## Supplemental Dataset 2. Complete dataset used for phylogenetic analysis. for "Complex interplay of biomechanics and ecology influenced crab claw morphology evolution": 6_concatenated_bayes_p4.p (part 1 of 13)

```
[ID: 7988171649]
Gen	LnL	LnPr	TL{all}	r(A<->C){1}	r(A<->G){1}	r(A<->T){1}	r(C<->G){1}	r(C<->T){1}	r(G<->T){1}	r(A<->C){2}	r(A<->G){2}	r(A<->T){2}	r(C<->G){2}	r(C<->T){2}	r(G<->T){2}	r(A<->C){3}	r(A<->G){3}	r(A<->T){3}	r(C<->G){3}	r(C<->T){3}	r(G<->T){3}	r(A<->C){4}	r(A<->G){4}	r(A<->T){4}	r(C<->G){4}	r(C<->T){4}	r(G<->T){4}	r(A<->C){5}	r(A<->G){5}	r(A<->T){5}	r(C<->G){5}	r(C<->T){5}	r(G<->T){5}	r(A<->C){6}	r(A<->G){6}	r(A<->T){6}	r(C<->G){6}	r(C<->T){6}	r(G<->T){6}	r(A<->C){7}	r(A<->G){7}	r(A<->T){7}	r(C<->G){7}	r(C<->T){7}	r(G<->T){7}	r(A<->C){8}	r(A<->G){8}	r(A<->T){8}	r(C<->G){8}	r(C<->T){8}	r(G<->T){8}	r(A<->C){9}	r(A<->G){9}	r(A<->T){9}	r(C<->G){9}	r(C<->T){9}	r(G<->T){9}	r(A<->C){10}	r(A<->G){10}	r(A<->T){10}	r(C<->G){10}	r(C<->T){10}	r(G<->T){10}	r(A<->C){11}	r(A<->G){11}	r(A<->T){11}	r(C<->G){11}	r(C<->T){11}	r(G<->T){11}	r(A<->C){12}	r(A<->G){12}	r(A<->T){12}	r(C<->G){12}	r(C<->T){12}	r(G<->T){12}	r(A<->C){13}	r(A<->G){13}	r(A<->T){13}	r(C<->G){13}	r(C<->T){13}	r(G<->T){13}	r(A<->C){14}	r(A<->G){14}	r(A<->T){14}	r(C<->G){14}	r(C<->T){14}	r(G<->T){14}	r(A<->C){15}	r(A<->G){15}	r(A<->T){15}	r(C<->G){15}	r(C<->T){15}	r(G<->T){15}	r(A<->C){16}	r(A<->G){16}	r(A<->T){16}	r(C<->G){16}	r(C<->T){16}	r(G<->T){16}	r(A<->C){17}	r(A<->G){17}	r(A<->T){17}	r(C<->G){17}	r(C<->T){17}	r(G<->T){17}	r(A<->C){18}	r(A<->G){18}	r(A<->T){18}	r(C<->G){18}	r(C<->T){18}	r(G<->T){18}	r(A<->C){19}	r(A<->G){19}	r(A<->T){19}	r(C<->G){19}	r(C<->T){19}	r(G<->T){19}	r(A<->C){20}	r(A<->G){20}	r(A<->T){20}	r(C<->G){20}	r(C<->T){20}	r(G<->T){20}	r(A<->C){21}	r(A<->G){21}	r(A<->T){21}	r(C<->G){21}	r(C<->T){21}	r(G<->T){21}	r(A<->C){22}	r(A<->G){22}	r(A<->T){22}	r(C<->G){22}	r(C<->T){22}	r(G<->T){22}	pi(A){1}	pi(C){1}	pi(G){1}	pi(T){1}	pi(A){2}	pi(C){2}	pi(G){2}	pi(T){2}	pi(A){3}	pi(C){3}	pi(G){3}	pi(T){3}	pi(A){4}	pi(C){4}	pi(G){4}	pi(T){4}	pi(A){5}	pi(C){5}	pi(G){5}	pi(T){5}	pi(A){6}	pi(C){6}	pi(G){6}	pi(T){6}	pi(A){7}	pi(C){7}	pi(G){7}	pi(T){7}	pi(A){8}	pi(C){8}	pi(G){8}	pi(T){8}	pi(A){9}	pi(C){9}	pi(G){9}	pi(T){9}	pi(A){10}	pi(C){10}	pi(G){10}	pi(T){10}	pi(A){11}	pi(C){11}	pi(G){11}	pi(T){11}	pi(A){12}	pi(C){12}	pi(G){12}	pi(T){12}	pi(A){13}	pi(C){13}	pi(G){13}	pi(T){13}	pi(A){14}	pi(C){14}	pi(G){14}	pi(T){14}	pi(A){15}	pi(C){15}	pi(G){15}	pi(T){15}	pi(A){16}	pi(C){16}	pi(G){16}	pi(T){16}	pi(A){17}	pi(C){17}	pi(G){17}	pi(T){17}	pi(A){18}	pi(C){18}	pi(G){18}	pi(T){18}	pi(A){19}	pi(C){19}	pi(G){19}	pi(T){19}	pi(A){20}	pi(C){20}	pi(G){20}	pi(T){20}	pi(A){21}	pi(C){21}	pi(G){21}	pi(T){21}	pi(A){22}	pi(C){22}	pi(G){22}	pi(T){22}	alpha{1}	alpha{2}	alpha{3}	alpha{4}	alpha{5}	alpha{6}	alpha{7}	alpha{8}	alpha{9}	alpha{10}	alpha{11}	alpha{12}	alpha{13}	alpha{14}	alpha{15}	alpha{16}	alpha{17}	alpha{18}	alpha{19}	alpha{20}	alpha{21}	alpha{22}	pinvar{all}	m{1}	m{2}	m{3}	m{4}	m{5}	m{6}	m{7}	m{8}	m{9}	m{10}	m{11}	m{12}	m{13}	m{14}	m{15}	m{16}	m{17}	m{18}	m{19}	m{20}	m{21}	m{22}
0	-7.180974e+04	2.301639e+02	3.060000e+00	1.666667e-01	1.666667e-01	1.666667e-01	1.666667e-01	1.666667e-01	1.666667e-01	1.666667e-01	1.666667e-01	1.666667e-01	1.666667e-01	1.666667e-01	1.666667e-01	1.666667e-01	1.666667e-01	1.666667e-01	1.666667e-01	1.666667e-01	1.666667e-01	1.666667e-01	1.666667e-01	1.666667e-01	1.666667e-01	1.666667e-01	1.666667e-01	1.666667e-01	1.666667e-01	1.666667e-01	1.666667e-01	1.666667e-01	1.666667e-01	1.666667e-01	1.666667e-01	1.666667e-01	1.666667e-01	1.666667e-01	1.666667e-01	1.666667e-01	1.666667e-01	1.666667e-01	1.666667e-01	1.666667e-01	1.666667e-01	1.666667e-01	1.666667e-01	1.666667e-01	1.666667e-01	1.666667e-01	1.666667e-01	1.666667e-01	1.666667e-01	1.666667e-01	1.666667e-01	1.666667e-01	1.666667e-01	1.666667e-01	1.666667e-01	1.666667e-01	1.666667e-01	1.666667e-01	1.666667e-01	1.666667e-01	1.666667e-01	1.666667e-01	1.666667e-01	1.666667e-01	1.666667e-01	1.666667e-01	1.666667e-01	1.666667e-01	1.666667e-01	1.666667e-01	1.666667e-01	1.666667e-01	1.666667e-01	1.666667e-01	1.666667e-01	1.666667e-01	1.666667e-01	1.666667e-01	1.666667e-01	1.666667e-01	1.666667e-01	1.666667e-01	1.666667e-01	1.666667e-01	1.666667e-01	1.666667e-01	1.666667e-01	1.666667e-01	1.666667e-01	1.666667e-01	1.666667e-01	1.666667e-01	1.666667e-01	1.666667e-01	1.666667e-01	1.666667e-01	1.666667e-01	1.666667e-01	1.666667e-01	1.666667e-01	1.666667e-01	1.666667e-01	1.666667e-01	1.666667e-01	1.666667e-01	1.666667e-01	1.666667e-01	1.666667e-01	1.666667e-01	1.666667e-01	1.666667e-01	1.666667e-01	1.666667e-01	1.666667e-01	1.666667e-01	1.666667e-01	1.666667e-01	1.666667e-01	1.666667e-01	1.666667e-01	1.666667e-01	1.666667e-01	1.666667e-01	1.666667e-01	1.666667e-01	1.666667e-01	1.666667e-01	1.666667e-01	1.666667e-01	1.666667e-01	1.666667e-01	2.500000e-01	2.500000e-01	2.500000e-01	2.500000e-01	2.500000e-01	2.500000e-01	2.500000e-01	2.500000e-01	2.500000e-01	2.500000e-01	2.500000e-01	2.500000e-01	2.500000e-01	2.500000e-01	2.500000e-01	2.500000e-01	2.500000e-01	2.500000e-01	2.500000e-01	2.500000e-01	2.500000e-01	2.500000e-01	2.500000e-01	2.500000e-01	2.500000e-01	2.500000e-01	2.500000e-01	2.500000e-01	2.500000e-01	2.500000e-01	2.500000e-01	2.500000e-01	2.500000e-01	2.500000e-01	2.500000e-01	2.500000e-01	2.500000e-01	2.500000e-01	2.500000e-01	2.500000e-01	2.500000e-01	2.500000e-01	2.500000e-01	2.500000e-01	2.500000e-01	2.500000e-01	2.500000e-01	2.500000e-01	2.500000e-01	2.500000e-01	2.500000e-01	2.500000e-01	2.500000e-01	2.500000e-01	2.500000e-01	2.500000e-01	2.500000e-01	2.500000e-01	2.500000e-01	2.500000e-01	2.500000e-01	2.500000e-01	2.500000e-01	2.500000e-01	2.500000e-01	2.500000e-01	2.500000e-01	2.500000e-01	2.500000e-01	2.500000e-01	2.500000e-01	2.500000e-01	2.500000e-01	2.500000e-01	2.500000e-01	2.500000e-01	2.500000e-01	2.500000e-01	2.500000e-01	2.500000e-01	2.500000e-01	2.500000e-01	2.500000e-01	2.500000e-01	2.500000e-01	2.500000e-01	2.500000e-01	2.500000e-01	1.000000e+00	1.000000e+00	1.000000e+00	1.000000e+00	1.000000e+00	1.000000e+00	1.000000e+00	1.000000e+00	1.000000e+00	1.000000e+00	1.000000e+00	1.000000e+00	1.000000e+00	1.000000e+00	1.000000e+00	1.000000e+00	1.000000e+00	1.000000e+00	1.000000e+00	1.000000e+00	1.000000e+00	1.000000e+00	0.000000e+00	1.000000e+00	1.000000e+00	1.000000e+00	1.000000e+00	1.000000e+00	1.000000e+00	1.000000e+00	1.000000e+00	1.000000e+00	1.000000e+00	1.000000e+00	1.000000e+00	1.000000e+00	1.000000e+00	1.000000e+00	1.000000e+00	1.000000e+00	1.000000e+00	1.000000e+00	1.000000e+00	1.000000e+00	1.000000e+00
10000	-4.941392e+04	1.649139e+02	4.879465e+00	7.981170e-02	3.427222e-01	8.477949e-02	3.278788e-03	3.823413e-01	1.070665e-01	3.559677e-02	4.270170e-01	1.209723e-01	1.477744e-01	1.788926e-01	8.974697e-02	9.501895e-02	1.444279e-01	1.124556e-01	5.328004e-02	4.549468e-01	1.398707e-01	7.961079e-02	1.770097e-01	1.198175e-01	5.153650e-02	4.668007e-01	1.052248e-01	2.929657e-02	2.358181e-01	8.554225e-02	7.947884e-02	4.684044e-01	1.014599e-01	1.125792e-01	2.580602e-01	3.324938e-01	1.590472e-01	8.269617e-02	5.512342e-02	9.168402e-02	4.204390e-01	1.052870e-01	1.010466e-02	2.863775e-01	8.610776e-02	1.174378e-01	1.567284e-01	3.037905e-01	1.675077e-02	3.152452e-01	9.004739e-02	1.072036e-01	2.296161e-01	1.417150e-02	3.216766e-01	1.962392e-01	1.310930e-01	7.545631e-02	3.729386e-01	1.918659e-01	4.407445e-02	2.994581e-01	1.620660e-02	5.053631e-02	2.282408e-01	7.538474e-02	2.911819e-02	3.562933e-01	2.604266e-01	3.149847e-02	1.424134e-01	1.491183e-01	3.032597e-01	1.618068e-01	2.119034e-01	1.242840e-01	2.867617e-01	1.389213e-01	2.260428e-02	3.278202e-01	9.960853e-02	8.314034e-02	4.039703e-02	2.509338e-01	1.374194e-02	4.855562e-01	1.262306e-01	2.686037e-01	1.017996e-01	1.620871e-01	2.149914e-01	1.400571e-01	1.124611e-01	1.057293e-01	3.593510e-01	1.330827e-01	5.606016e-02	2.950524e-01	5.072444e-02	1.324619e-01	2.851518e-01	1.651079e-01	6.755396e-02	2.341112e-01	1.156133e-01	1.346136e-01	1.518052e-01	1.426840e-01	2.160491e-01	2.543271e-01	1.005210e-01	1.673275e-01	2.624021e-01	1.087774e-01	2.141881e-02	3.911758e-01	4.889835e-02	9.815600e-02	1.585075e-01	9.597903e-02	2.675897e-02	2.538537e-01	3.667447e-01	1.484894e-01	9.883591e-02	3.035733e-01	2.363033e-01	1.273803e-01	8.541780e-02	7.935165e-02	4.703199e-01	6.360713e-03	2.996846e-02	2.904522e-01	1.235470e-01	4.632642e-01	6.906249e-02	1.262068e-01	3.414665e-01	3.386911e-01	1.219275e-01	1.361065e-01	4.032750e-01	2.471896e-01	2.650943e-01	2.528089e-01	2.349072e-01	1.972920e-01	2.981157e-01	3.126648e-01	1.919275e-01	2.538741e-01	2.585681e-01	2.756648e-01	2.118931e-01	3.235275e-01	1.951762e-01	1.932951e-01	2.880012e-01	5.868554e-02	4.987233e-01	2.572547e-01	1.853365e-01	3.146874e-01	1.571589e-01	3.922021e-01	1.359516e-01	3.824577e-01	1.851907e-01	1.737259e-01	2.586257e-01	1.987996e-01	2.673184e-01	2.345434e-01	2.993385e-01	2.748317e-01	1.365873e-01	4.200347e-01	1.685463e-01	2.655007e-01	2.997787e-01	2.199162e-01	2.148045e-01	1.785469e-01	3.025735e-01	1.801656e-01	3.387140e-01	1.994385e-01	3.337162e-01	3.228333e-01	1.440119e-01	2.087148e-01	3.498460e-01	2.087498e-01	2.326894e-01	1.514433e-01	3.566926e-01	2.978112e-01	1.940529e-01	2.517224e-01	2.172876e-01	2.854097e-01	2.455804e-01	2.680512e-01	2.498782e-01	1.996339e-01	2.824368e-01	1.920714e-01	2.612851e-01	2.751114e-01	2.715321e-01	3.099853e-01	2.098466e-01	3.367583e-01	1.434098e-01	2.156486e-01	3.177324e-01	2.347353e-01	2.318838e-01	9.955139e-02	5.501698e-01	2.253909e-01	1.248880e-01	5.719946e-01	4.441630e-01	1.500858e-01	3.947248e-01	1.595604e-01	9.542015e-02	2.666620e+00	3.513047e-02	1.796141e-01	2.932990e+00	1.206006e-01	1.148410e-01	3.007545e+00	3.300070e-01	6.435392e-02	1.454232e+00	1.373910e-01	1.209126e-01	1.863905e+00	2.034088e-01	1.330545e-01	9.611723e-01	3.275582e-01	1.919901e+00	1.484457e+00	6.155450e-01	9.488881e-01	1.317257e+00	1.506935e+00	1.856857e+00	5.266290e-02	1.209177e-01	1.910227e+00	1.021890e+00	1.031551e+00	1.559297e+00	2.347016e-01	9.471683e-01	2.475083e+00	4.943773e-01	1.290050e+00	1.288875e+00	7.259180e-01	3.592162e-01	1.218791e+00
20000	-4.788688e+04	1.576321e+02	5.132174e+00	6.208757e-02	3.516925e-01	4.369766e-02	6.672160e-02	4.011855e-01	7.461514e-02	6.745865e-02	4.084723e-01	4.482269e-02	5.276739e-02	3.766567e-01	4.982224e-02	7.724924e-02	1.144410e-01	4.724272e-02	4.691174e-02	6.279124e-01	8.624294e-02	7.819260e-02	1.487260e-01	1.132501e-01	5.618820e-02	4.923948e-01	1.112483e-01	6.909866e-02	1.943256e-01	2.609553e-01	3.790541e-02	3.964880e-01	4.122708e-02	1.407289e-02	3.195956e-01	4.885915e-01	2.930145e-02	9.073146e-02	5.770711e-02	4.933802e-02	3.457429e-01	2.511304e-01	4.242419e-04	3.010691e-01	5.229541e-02	3.586834e-01	1.901387e-01	1.093129e-01	1.754932e-02	2.153170e-01	1.089987e-01	8.792996e-02	4.658543e-01	5.584191e-02	1.875297e-01	4.132269e-02	1.615214e-01	8.707228e-02	4.061384e-01	1.801198e-01	2.260421e-02	2.761135e-01	2.795182e-02	2.419732e-02	3.101014e-01	3.976820e-02	7.791434e-03	3.986770e-01	2.194646e-01	4.812494e-02	3.725714e-01	1.387570e-01	3.580982e-01	1.258072e-02	6.986775e-02	1.434185e-01	4.047558e-01	1.206442e-01	4.557535e-02	2.436156e-01	4.199047e-02	1.683917e-01	5.745147e-03	2.098561e-01	2.505739e-02	5.695611e-01	2.138862e-02	1.522280e-01	2.427396e-01	7.219286e-02	2.134045e-02	1.374213e-01	3.740778e-01	1.214152e-01	4.147021e-01	1.661708e-01	3.720716e-02	2.098334e-01	5.067128e-02	9.157358e-02	1.609404e-01	1.281510e-01	1.885260e-02	4.177716e-01	1.827108e-01	1.253917e-01	1.115824e-01	6.985632e-03	6.463269e-01	6.344482e-02	4.626846e-02	7.038133e-02	3.492344e-01	1.796085e-01	1.704538e-02	3.572657e-01	2.646477e-02	2.716732e-01	3.025549e-01	1.554634e-01	2.494898e-02	1.975343e-01	4.782519e-02	8.043940e-02	2.080654e-01	1.087654e-01	2.397874e-01	1.589555e-01	2.039870e-01	7.466267e-02	3.552247e-01	2.303228e-01	2.169853e-03	2.462643e-01	9.135567e-02	4.238141e-01	5.414194e-02	1.050906e-01	4.169534e-01	3.990458e-01	5.451367e-02	1.181338e-01	4.283067e-01	2.581185e-01	2.569517e-01	2.522532e-01	2.326765e-01	2.056102e-01	2.650411e-01	3.345097e-01	1.948390e-01	2.103288e-01	2.876925e-01	3.404996e-01	1.614792e-01	4.149729e-01	2.198562e-01	1.527585e-01	2.124124e-01	5.647589e-02	5.158501e-01	2.757504e-01	1.519236e-01	2.592735e-01	2.292527e-01	2.746618e-01	2.368120e-01	3.892281e-01	2.051059e-01	1.637156e-01	2.419505e-01	1.573255e-01	3.133435e-01	2.544815e-01	2.748495e-01	2.939682e-01	1.778728e-01	4.112065e-01	1.169526e-01	2.375301e-01	3.335091e-01	1.753526e-01	2.536082e-01	1.219973e-01	3.517818e-01	1.284532e-01	3.977677e-01	1.856470e-01	3.105640e-01	3.621535e-01	1.416355e-01	2.677119e-01	2.533705e-01	1.752846e-01	3.036330e-01	9.096549e-02	4.141780e-01	2.671794e-01	2.276772e-01	2.054636e-01	2.134739e-01	4.686681e-01	1.123943e-01	2.713923e-01	2.866258e-01	2.389291e-01	2.030527e-01	1.431867e-01	3.118834e-01	2.710341e-01	2.738958e-01	2.270237e-01	2.013812e-01	3.546723e-01	2.169228e-01	2.281349e-01	3.079559e-01	2.264872e-01	2.374220e-01	8.425857e-02	5.113904e-01	3.080971e-01	9.625390e-02	5.676032e-01	4.561090e-01	1.347922e-01	3.531246e-01	1.772244e-01	6.758975e-02	1.443186e+00	1.803347e-01	1.727753e-01	3.064127e+00	3.665839e-02	1.346722e-01	2.404727e+00	2.465089e-01	1.037450e-01	1.391871e+00	1.421417e-01	1.166324e-01	2.196583e+00	2.515730e-01	1.320767e-01	1.949125e+00	2.625009e-01	2.333712e+00	3.006347e+00	6.746611e-01	6.376697e-01	2.048347e-01	7.063082e-01	2.215894e+00	4.276540e-01	5.654319e-01	1.371599e+00	2.443141e-01	6.477259e-01	2.344641e+00	4.995972e-01	1.815154e-02	1.953620e+00	2.104854e-01	9.902066e-01	2.114624e+00	3.327175e-01	3.042830e-01	3.006372e+00
30000	-4.765857e+04	1.524191e+02	5.333629e+00	7.475852e-02	3.525758e-01	4.379742e-02	1.453446e-02	4.377464e-01	7.658746e-02	5.431668e-02	4.128774e-01	4.451550e-02	3.379615e-02	4.045968e-01	4.989748e-02	1.018971e-01	1.349653e-01	6.743089e-02	3.752289e-02	5.710678e-01	8.711599e-02	8.102571e-02	1.391677e-01	1.293779e-01	4.347889e-02	4.933579e-01	1.135919e-01	8.043167e-02	2.114499e-01	4.850126e-02	3.084272e-02	5.862163e-01	4.255815e-02	2.959166e-02	3.516749e-01	5.159127e-01	5.681638e-02	4.037317e-02	5.631137e-03	1.044936e-01	4.935283e-01	1.039500e-01	2.874682e-03	2.348009e-01	6.035247e-02	2.623671e-01	2.124892e-01	1.712605e-01	2.348322e-02	1.750537e-01	1.553463e-01	9.564793e-02	3.005750e-01	1.011394e-02	3.505106e-01	8.897164e-02	1.541809e-01	7.072878e-02	5.058392e-01	1.505510e-01	2.637188e-02	2.358640e-01	1.064522e-02	6.096815e-03	1.379325e-01	1.412366e-01	1.923070e-02	4.910070e-01	2.044963e-01	9.500210e-02	3.252308e-01	4.424861e-02	4.131908e-01	7.604992e-03	1.147227e-01	2.090716e-01	3.113980e-01	1.834758e-01	2.078933e-02	2.354078e-01	3.985750e-02	5.014208e-02	4.018967e-04	1.187729e-01	4.206363e-02	7.054513e-01	8.316811e-02	2.221864e-01	4.573740e-01	1.488790e-02	8.426128e-02	1.181414e-01	1.031490e-01	1.179564e-01	3.894576e-01	1.507534e-01	5.077753e-02	2.498552e-01	4.119985e-02	1.114346e-01	1.253689e-01	1.573938e-01	2.082588e-02	4.597313e-01	1.252455e-01	4.957948e-02	1.484410e-01	2.026019e-03	7.580683e-01	3.435406e-02	7.531169e-03	7.557820e-02	4.628806e-01	1.754021e-01	2.154694e-03	2.655784e-01	1.840598e-02	2.053101e-01	1.671528e-01	9.279484e-02	4.791839e-02	3.477924e-01	1.390316e-01	1.378445e-01	1.797742e-01	1.296307e-01	2.233007e-01	1.471413e-01	1.823086e-01	3.749085e-02	2.826729e-01	1.452400e-01	1.934085e-03	3.403304e-01	1.923318e-01	3.981449e-01	5.726946e-02	1.128608e-01	4.317248e-01	3.835988e-01	6.179142e-02	1.238098e-01	4.307999e-01	2.344384e-01	2.488593e-01	2.632902e-01	2.534121e-01	2.181788e-01	2.679484e-01	3.317818e-01	1.820911e-01	2.176407e-01	3.030654e-01	3.120017e-01	1.672923e-01	4.032981e-01	1.746953e-01	1.714852e-01	2.505214e-01	4.696236e-02	5.356954e-01	2.312598e-01	1.860825e-01	2.774546e-01	2.093425e-01	2.834133e-01	2.297896e-01	3.308661e-01	1.711455e-01	2.190504e-01	2.789381e-01	1.505552e-01	3.167045e-01	2.293172e-01	3.034231e-01	2.813103e-01	1.323050e-01	4.436446e-01	1.427401e-01	2.240873e-01	3.234356e-01	1.688323e-01	2.836448e-01	1.283942e-01	3.485590e-01	1.679875e-01	3.550593e-01	2.149190e-01	3.683884e-01	2.759450e-01	1.407476e-01	3.032789e-01	3.207320e-01	1.162006e-01	2.597885e-01	1.144581e-01	4.056350e-01	2.772436e-01	2.026633e-01	2.304885e-01	2.236066e-01	3.712364e-01	1.746686e-01	3.369367e-01	2.336747e-01	2.031241e-01	2.262644e-01	1.312350e-01	3.361616e-01	2.377575e-01	2.948459e-01	3.639252e-01	1.810435e-01	2.951538e-01	1.598776e-01	2.413809e-01	3.095870e-01	2.171764e-01	2.318557e-01	9.120692e-02	5.788996e-01	2.355949e-01	9.429857e-02	5.210176e-01	4.635463e-01	1.439650e-01	2.901240e-01	9.647193e-02	1.161176e-01	1.413082e+00	1.859331e-01	1.197562e-01	1.568963e+00	4.370531e-02	1.003235e-01	2.653923e+00	3.165600e-01	2.439201e-02	1.924491e+00	9.330178e-02	9.680270e-02	2.636992e+00	1.853622e-01	5.299121e-02	2.015796e+00	2.239598e-01	2.990023e+00	3.257761e+00	4.997509e-01	5.527521e-01	2.171115e-01	7.413922e-01	2.105074e+00	3.343867e-01	4.598222e-01	1.238494e+00	1.736611e-01	1.050146e+00	2.738591e+00	2.537569e-01	3.390407e-03	2.915798e+00	2.157083e-01	1.050998e+00	2.274278e+00	4.219677e-01	1.653876e-01	2.972478e+00
40000	-4.751339e+04	1.522084e+02	5.333218e+00	6.781917e-02	4.431438e-01	5.048297e-02	3.552434e-02	3.500913e-01	5.293844e-02	5.211136e-02	4.302713e-01	3.515205e-02	2.690545e-02	3.982922e-01	5.726761e-02	9.175824e-02	1.239700e-01	5.230855e-02	5.053875e-02	5.350027e-01	1.464218e-01	8.004707e-02	1.528805e-01	1.108328e-01	6.449135e-02	4.911800e-01	1.005682e-01	6.494564e-02	1.744869e-01	1.230117e-01	4.426996e-02	5.644104e-01	2.887540e-02	6.629491e-02	3.987597e-01	4.094432e-01	2.623667e-02	1.839847e-02	8.086705e-02	5.672003e-02	3.455134e-01	3.518099e-01	3.160204e-03	2.159678e-01	2.682860e-02	1.330939e-01	1.808254e-01	1.436512e-01	8.804131e-03	4.333702e-01	1.002552e-01	1.382741e-01	2.173769e-01	3.602757e-02	4.590598e-01	9.460259e-02	5.465909e-02	5.024738e-02	4.559584e-01	2.096856e-01	3.032204e-02	2.383908e-01	1.539576e-02	5.082159e-02	1.764684e-01	5.307557e-02	2.872834e-02	4.932794e-01	1.976267e-01	4.440840e-02	4.365434e-01	1.072132e-02	4.227319e-01	1.206158e-02	7.353345e-02	1.710903e-01	3.655965e-01	1.828307e-01	1.316001e-02	2.300247e-01	3.729780e-02	1.297253e-02	6.430419e-03	1.809690e-01	2.193753e-02	6.601075e-01	1.175830e-01	3.273153e-01	1.531378e-01	1.282497e-01	1.820754e-01	1.362057e-01	7.301614e-02	1.125997e-01	4.326433e-01	1.699248e-01	3.539856e-02	1.993361e-01	5.009750e-02	1.527512e-01	9.451153e-02	2.210453e-01	1.753098e-02	4.065357e-01	1.076252e-01	3.245780e-02	8.322749e-02	1.095496e-02	8.091706e-01	4.983227e-02	1.435690e-02	5.782537e-02	4.192059e-01	2.166765e-01	5.616424e-03	2.874533e-01	1.322248e-02	2.266591e-01	1.373228e-01	1.611783e-01	3.125161e-02	3.459200e-01	9.766831e-02	1.414230e-01	2.524654e-01	2.007280e-01	2.170496e-01	9.771266e-02	9.062130e-02	4.631265e-02	2.885075e-01	2.488202e-01	6.846369e-04	2.886331e-01	1.270419e-01	3.987394e-01	5.622519e-02	1.158866e-01	4.291488e-01	4.110870e-01	5.526476e-02	1.107760e-01	4.228722e-01	2.437332e-01	2.615091e-01	2.761051e-01	2.186526e-01	2.234737e-01	2.696482e-01	3.226274e-01	1.842506e-01	2.339259e-01	2.783335e-01	3.334283e-01	1.543123e-01	3.582293e-01	1.955792e-01	2.024313e-01	2.437602e-01	4.850690e-02	5.013058e-01	2.773399e-01	1.728474e-01	3.230353e-01	1.592478e-01	3.417424e-01	1.759744e-01	4.271446e-01	1.650851e-01	1.491773e-01	2.585931e-01	1.540755e-01	3.222298e-01	2.353677e-01	2.883270e-01	3.088724e-01	1.200382e-01	4.451722e-01	1.259171e-01	2.623107e-01	3.695236e-01	1.189449e-01	2.492208e-01	1.046221e-01	3.390248e-01	1.572833e-01	3.990699e-01	2.546627e-01	3.581099e-01	2.881082e-01	9.911915e-02	3.337819e-01	2.949645e-01	1.716008e-01	1.996529e-01	1.107713e-01	4.460081e-01	2.328928e-01	2.103278e-01	2.891337e-01	1.842652e-01	3.477839e-01	1.788172e-01	3.724367e-01	2.073496e-01	1.805676e-01	2.396460e-01	1.207291e-01	3.381329e-01	2.816385e-01	2.594995e-01	3.074002e-01	1.628553e-01	3.834740e-01	1.462705e-01	2.820950e-01	3.249670e-01	1.792648e-01	2.136731e-01	7.743908e-02	5.537328e-01	2.635686e-01	1.052595e-01	5.097187e-01	3.902868e-01	1.299427e-01	2.968341e-01	1.300294e-01	9.382956e-02	1.187648e+00	1.245412e-01	1.410936e-01	2.324574e+00	8.346622e-02	1.228978e-01	2.414506e+00	2.357904e-01	6.273468e-02	1.411240e+00	6.877657e-02	1.586396e-01	3.066244e+00	2.350465e-01	9.308148e-02	2.005182e+00	1.854508e-01	3.464586e+00	3.766277e+00	2.708790e-01	4.251444e-01	2.257657e-01	4.567823e-01	3.046018e+00	1.474451e-01	1.026000e-01	1.954083e+00	5.299123e-01	2.322148e-01	2.944946e+00	1.299749e-01	8.563187e-03	3.198303e+00	2.000309e-01	2.975955e-01	2.459241e+00	6.776887e-01	1.717557e-01	4.210056e+00
50000	-4.749820e+04	1.601212e+02	4.971698e+00	6.706792e-02	3.736404e-01	5.076280e-02	2.726205e-02	4.123184e-01	6.894847e-02	6.025107e-02	4.259036e-01	3.521278e-02	4.875079e-02	3.758442e-01	5.403753e-02	8.920541e-02	1.733752e-01	8.178767e-02	5.590830e-02	4.311892e-01	1.685342e-01	6.804930e-02	1.383060e-01	1.311359e-01	3.445319e-02	5.137881e-01	1.142675e-01	5.925930e-02	1.432212e-01	8.111005e-02	1.232002e-01	5.193494e-01	7.385977e-02	9.250597e-02	3.647593e-01	4.365664e-01	3.540958e-02	2.116928e-02	4.958943e-02	7.775019e-02	3.981151e-01	3.237985e-01	1.624225e-03	1.774957e-01	2.121626e-02	2.311106e-01	2.183170e-01	4.582381e-02	1.682756e-02	3.836340e-01	1.042870e-01	9.945268e-02	2.366662e-01	6.413411e-02	5.041011e-01	7.552802e-02	2.011781e-02	5.652852e-02	3.827865e-01	1.960533e-01	5.242227e-02	3.030925e-01	9.116978e-03	9.689420e-03	2.499267e-01	9.365180e-02	1.007629e-02	4.613298e-01	1.753260e-01	4.082369e-02	3.536482e-01	3.079106e-02	4.536396e-01	7.252811e-03	1.138446e-01	1.393495e-01	4.005559e-01	1.953780e-01	1.240136e-02	2.162690e-01	3.604618e-02	1.591079e-01	2.240714e-03	2.135738e-01	2.148721e-03	4.962069e-01	1.267220e-01	1.401930e-01	1.761403e-01	3.239005e-01	3.055801e-01	1.735080e-02	3.683526e-02	1.275781e-01	4.261432e-01	9.993710e-02	2.900625e-02	2.547645e-01	6.257078e-02	1.862602e-01	1.035923e-01	1.895782e-01	2.752827e-02	4.247449e-01	6.829626e-02	1.442250e-01	2.973552e-02	2.971463e-02	7.137495e-01	6.375749e-02	1.881788e-02	7.635208e-02	3.911007e-01	2.124741e-01	1.215447e-02	2.987058e-01	9.212785e-03	2.080281e-01	1.983693e-01	1.221222e-01	2.505709e-02	4.230380e-01	2.338533e-02	5.188318e-02	3.444391e-01	1.295479e-01	2.854421e-01	5.172940e-02	1.369583e-01	4.227656e-02	2.979559e-01	1.967049e-01	3.108021e-03	3.265836e-01	1.333709e-01	4.068658e-01	5.889105e-02	1.168336e-01	4.174095e-01	4.037250e-01	6.081059e-02	1.127531e-01	4.227113e-01	2.454026e-01	2.477122e-01	2.715541e-01	2.353311e-01	2.150486e-01	2.815590e-01	3.285628e-01	1.748296e-01	2.667822e-01	2.606974e-01	2.812807e-01	1.912397e-01	3.772133e-01	1.795515e-01	2.412726e-01	2.019626e-01	3.460242e-02	5.179860e-01	2.633933e-01	1.840182e-01	3.337512e-01	1.487668e-01	3.348313e-01	1.826507e-01	3.509859e-01	1.726032e-01	1.727500e-01	3.036609e-01	1.911550e-01	2.916360e-01	2.508836e-01	2.663254e-01	3.186425e-01	1.522437e-01	3.766499e-01	1.524640e-01	2.773935e-01	3.714873e-01	1.044814e-01	2.466378e-01	1.086836e-01	3.355124e-01	1.541889e-01	4.016151e-01	2.268260e-01	3.347922e-01	2.607981e-01	1.775837e-01	3.095713e-01	2.533457e-01	1.300956e-01	3.069874e-01	1.145007e-01	3.987753e-01	2.690847e-01	2.176393e-01	1.919501e-01	1.960098e-01	4.450747e-01	1.669653e-01	4.151670e-01	2.072065e-01	1.823544e-01	1.952721e-01	1.164900e-01	2.904520e-01	3.188776e-01	2.741804e-01	2.997623e-01	2.201559e-01	3.151584e-01	1.649235e-01	2.482537e-01	3.471598e-01	1.695360e-01	2.350505e-01	9.070181e-02	5.691983e-01	2.444347e-01	9.566518e-02	4.970425e-01	4.387905e-01	1.728769e-01	2.870695e-01	1.223683e-01	1.445676e-02	1.566607e+00	1.946429e-01	1.436451e-01	3.984329e+00	9.224498e-02	1.465477e-01	3.249478e+00	9.063676e-02	3.478201e-01	1.738064e+00	3.379357e-02	6.542951e-02	3.223311e+00	1.333934e-01	1.179319e-01	1.418371e+00	1.870321e-01	3.299907e+00	3.931162e+00	2.253976e-01	4.894838e-01	3.136059e-01	4.015161e-01	2.664422e+00	2.758139e-01	5.199905e-02	2.278288e+00	5.360584e-01	2.346096e-01	2.772390e+00	1.512434e-01	3.375783e-03	3.290502e+00	2.936460e-01	1.051599e-01	2.823858e+00	6.848523e-01	2.852995e-01	3.739434e+00
60000	-4.745072e+04	1.604947e+02	5.027755e+00	8.997200e-02	3.613756e-01	4.375683e-02	3.168625e-02	4.121759e-01	6.103348e-02	5.394995e-02	3.776470e-01	2.785467e-02	3.073716e-02	4.549248e-01	5.488649e-02	7.589490e-02	1.447460e-01	8.437321e-02	6.383389e-02	4.780067e-01	1.531452e-01	6.723220e-02	1.434613e-01	1.301796e-01	4.319898e-02	4.920929e-01	1.238350e-01	1.016706e-01	1.499910e-01	6.782085e-02	6.344937e-02	5.415838e-01	7.548435e-02	3.388773e-02	5.382158e-01	2.610868e-01	5.277557e-02	9.270594e-02	2.132818e-02	7.897335e-02	4.283020e-01	2.394816e-01	1.566671e-03	2.223520e-01	2.932436e-02	2.719579e-01	2.376298e-01	1.255237e-01	2.174464e-02	2.531748e-01	8.996926e-02	9.221721e-02	3.463203e-01	2.576015e-02	4.840007e-01	9.960653e-03	4.174103e-02	6.427765e-02	3.818307e-01	2.159744e-01	3.818872e-02	2.831339e-01	1.659464e-02	2.890847e-02	3.694135e-01	4.504083e-02	4.272339e-03	3.219236e-01	2.304413e-01	2.117787e-02	2.569580e-01	2.340797e-02	4.289274e-01	3.584456e-03	2.659443e-01	1.187988e-01	4.217939e-01	1.753887e-01	2.715223e-02	2.035631e-01	5.330323e-02	8.416940e-02	1.831995e-02	1.845043e-01	1.111690e-03	4.623905e-01	2.495041e-01	1.637517e-01	1.688676e-01	3.315525e-01	1.711932e-01	1.350751e-01	2.955979e-02	1.274300e-01	4.343528e-01	1.363257e-01	2.402731e-02	2.378394e-01	4.002476e-02	9.660404e-02	1.136343e-01	1.777901e-01	1.812940e-02	4.420631e-01	1.517791e-01	1.123256e-01	6.421334e-02	2.713051e-02	6.592423e-01	7.870433e-02	5.838388e-02	3.981192e-02	3.932661e-01	2.145851e-01	1.495642e-02	3.125796e-01	2.480089e-02	2.285020e-01	1.537767e-01	2.271985e-01	3.268494e-02	2.562918e-01	1.015460e-01	1.140793e-01	2.562953e-01	2.204922e-01	2.283451e-01	1.035951e-01	7.719297e-02	2.651293e-02	2.258114e-01	2.383947e-01	1.353830e-03	3.664940e-01	1.414331e-01	4.079859e-01	5.409798e-02	1.092817e-01	4.286344e-01	3.996254e-01	4.891302e-02	1.066118e-01	4.448498e-01	2.476304e-01	2.412973e-01	2.752965e-01	2.357759e-01	2.072663e-01	2.761361e-01	3.248091e-01	1.917885e-01	2.338831e-01	2.412640e-01	3.382744e-01	1.865785e-01	4.600844e-01	2.132073e-01	1.442998e-01	1.824086e-01	4.240569e-02	4.946386e-01	2.744375e-01	1.885182e-01	2.553728e-01	2.398249e-01	3.119203e-01	1.928820e-01	4.635017e-01	1.795163e-01	1.148528e-01	2.421292e-01	1.798743e-01	2.928072e-01	2.577384e-01	2.695802e-01	2.677526e-01	1.653502e-01	3.800315e-01	1.868657e-01	2.426533e-01	3.227332e-01	1.703858e-01	2.642276e-01	1.076617e-01	3.412556e-01	1.478504e-01	4.032323e-01	2.160197e-01	3.257064e-01	2.943297e-01	1.639442e-01	2.812885e-01	3.085351e-01	1.493697e-01	2.608068e-01	1.061761e-01	4.049279e-01	3.009929e-01	1.879030e-01	2.781305e-01	1.674214e-01	3.439641e-01	2.104840e-01	4.213890e-01	2.176407e-01	1.703832e-01	1.905872e-01	1.435848e-01	3.517149e-01	2.648052e-01	2.398951e-01	2.567176e-01	1.867590e-01	3.598693e-01	1.966542e-01	2.366548e-01	3.573221e-01	1.725527e-01	2.334704e-01	9.265057e-02	5.403932e-01	2.874174e-01	7.953883e-02	4.876594e-01	4.000614e-01	1.384989e-01	2.968702e-01	2.549113e-02	5.214854e-02	1.517328e+00	1.003277e-01	1.354968e-01	2.460355e+00	6.497304e-02	1.284092e-01	3.660323e+00	1.044610e-01	3.202618e-02	9.233164e-01	2.128498e-01	4.792130e-02	3.057019e+00	2.322133e-01	8.089082e-02	1.836875e+00	1.935439e-01	3.650888e+00	4.474061e+00	1.771706e-01	5.149097e-01	1.898772e-01	4.520361e-01	2.468306e+00	2.681629e-01	1.466222e-01	2.191955e+00	4.139886e-01	1.570733e-01	2.442116e+00	1.375210e-01	1.267433e-02	2.832238e+00	2.732401e-01	1.424289e-01	2.569861e+00	6.211748e-01	2.661936e-01	3.653360e+00
70000	-4.744984e+04	1.563666e+02	5.189910e+00	8.410838e-02	3.281513e-01	4.232246e-02	1.431311e-02	4.480235e-01	8.308118e-02	7.541898e-02	3.564206e-01	2.679113e-02	5.154201e-02	4.404587e-01	4.936859e-02	1.379508e-01	1.770163e-01	6.957262e-02	6.070486e-02	4.837977e-01	7.095781e-02	8.829621e-02	1.483731e-01	1.257645e-01	3.663901e-02	4.790413e-01	1.218859e-01	3.604704e-02	1.609037e-01	5.080909e-02	1.824970e-02	6.222416e-01	1.117488e-01	4.896151e-02	5.336127e-01	3.252453e-01	2.585140e-02	6.472067e-02	1.608439e-03	9.255245e-02	3.981041e-01	2.471154e-01	5.639474e-04	2.151550e-01	4.650907e-02	2.841104e-01	1.033579e-01	9.592914e-02	1.458816e-02	4.390967e-01	6.291761e-02	7.086053e-02	2.344130e-01	2.165000e-02	5.999502e-01	2.579034e-02	4.733600e-02	4.716740e-02	4.374511e-01	1.965864e-01	4.568818e-02	2.576939e-01	1.541300e-02	1.639380e-03	3.627707e-01	3.256692e-02	1.873679e-03	3.865472e-01	2.146021e-01	4.782571e-02	2.102767e-01	1.918840e-02	5.628778e-01	2.143152e-02	1.383999e-01	1.382416e-01	4.364755e-01	1.192168e-01	3.419839e-02	1.945501e-01	7.731762e-02	5.218283e-02	1.639102e-02	1.531786e-01	1.250418e-02	6.369563e-01	1.287871e-01	2.775142e-02	2.108167e-01	4.101900e-01	2.968731e-01	5.166082e-02	2.707966e-03	1.303299e-01	3.730860e-01	1.408765e-01	3.642563e-02	2.702142e-01	4.906790e-02	4.679737e-02	1.717995e-01	1.588895e-01	1.816279e-03	4.557743e-01	1.649230e-01	7.671804e-03	3.745413e-02	5.510946e-02	7.399389e-01	7.238955e-02	8.743617e-02	7.260229e-02	4.672086e-01	1.722398e-01	1.480890e-02	2.602904e-01	1.285000e-02	1.611506e-01	1.689031e-01	2.245384e-01	4.637838e-02	3.352366e-01	6.379304e-02	7.756588e-02	2.092321e-01	1.713918e-01	3.369558e-01	1.333134e-01	7.154095e-02	4.534478e-02	3.227987e-01	1.077984e-01	8.006810e-04	3.296950e-01	1.935625e-01	4.619613e-01	6.003832e-02	1.063573e-01	3.716432e-01	4.053778e-01	4.846779e-02	1.170010e-01	4.291535e-01	2.396045e-01	2.381527e-01	2.875463e-01	2.346966e-01	2.149178e-01	2.789335e-01	3.224511e-01	1.836975e-01	2.178682e-01	2.192379e-01	3.292830e-01	2.336110e-01	4.136264e-01	1.548648e-01	1.812843e-01	2.502244e-01	4.468473e-02	5.133142e-01	2.701723e-01	1.718287e-01	2.813824e-01	2.000758e-01	3.769244e-01	1.416174e-01	3.582977e-01	1.954459e-01	1.735520e-01	2.727044e-01	1.459143e-01	3.008868e-01	2.489580e-01	3.042408e-01	2.657178e-01	1.529523e-01	4.555537e-01	1.257763e-01	2.841334e-01	2.706904e-01	2.040886e-01	2.410876e-01	1.148954e-01	3.770333e-01	1.118682e-01	3.962031e-01	2.515477e-01	2.987267e-01	3.168315e-01	1.328941e-01	1.892625e-01	3.283219e-01	1.966255e-01	2.857901e-01	1.320892e-01	3.898556e-01	2.760416e-01	2.020136e-01	2.316882e-01	2.283844e-01	3.701785e-01	1.697488e-01	3.917966e-01	2.135581e-01	1.595925e-01	2.350528e-01	1.290168e-01	3.250627e-01	2.673300e-01	2.785905e-01	2.945542e-01	1.725282e-01	3.832115e-01	1.497062e-01	2.298465e-01	3.109070e-01	1.838412e-01	2.754053e-01	9.490238e-02	5.850163e-01	2.270934e-01	9.298799e-02	5.324527e-01	4.063137e-01	1.255795e-01	2.983178e-01	1.300306e-01	7.055711e-03	1.173244e+00	1.537668e-01	3.094175e-01	3.277477e+00	6.373833e-02	9.604039e-02	2.087443e+00	2.228438e-01	7.325782e-01	1.382697e+00	1.157842e-01	1.077316e-01	2.468255e+00	2.469696e-01	5.094940e-02	1.293784e+00	1.949928e-01	3.749938e+00	4.392512e+00	1.660854e-01	5.205006e-01	1.745685e-01	3.850441e-01	2.573077e+00	6.436312e-01	1.804453e-01	2.266557e+00	3.891381e-01	1.537916e-01	2.300923e+00	1.251755e-01	6.726530e-03	3.197362e+00	3.280866e-01	1.333861e-01	2.611488e+00	6.382050e-01	2.393483e-01	3.300115e+00
80000	-4.744093e+04	1.583360e+02	5.232609e+00	6.070118e-02	3.710614e-01	4.644650e-02	3.455730e-02	4.272275e-01	6.000612e-02	5.514701e-02	3.070838e-01	2.155232e-02	5.635254e-02	5.228484e-01	3.701600e-02	7.676907e-02	1.426854e-01	5.605352e-02	7.891238e-02	5.144792e-01	1.311004e-01	6.416751e-02	1.362512e-01	1.482892e-01	4.953833e-02	4.909247e-01	1.108292e-01	2.701754e-02	8.720369e-02	1.348947e-01	5.422911e-02	5.880195e-01	1.086355e-01	9.449166e-02	5.266714e-01	1.881044e-01	5.794838e-02	3.445788e-02	9.832627e-02	9.729891e-02	3.482651e-01	2.168514e-01	3.743174e-03	2.950509e-01	3.879044e-02	2.852804e-01	3.925920e-02	7.867726e-02	8.148867e-03	5.117401e-01	7.689422e-02	6.237790e-02	3.196751e-01	2.188911e-02	4.374619e-01	6.189123e-02	9.670479e-02	3.229755e-02	4.828174e-01	2.011960e-01	2.739866e-02	2.507675e-01	5.522837e-03	7.470461e-02	1.428744e-01	8.488249e-02	2.055194e-03	5.387373e-01	1.567460e-01	1.024489e-02	3.117449e-01	5.680559e-03	6.277964e-01	1.669041e-02	2.784280e-02	1.344530e-01	3.840456e-01	1.690294e-01	2.130330e-02	2.411540e-01	5.001482e-02	2.068933e-02	7.988939e-03	3.693044e-02	4.700015e-03	8.487434e-01	8.094786e-02	6.335687e-02	1.223331e-01	3.224281e-01	2.872853e-01	1.391710e-01	6.542559e-02	8.831901e-02	4.765762e-01	1.436992e-01	3.369750e-02	2.080796e-01	4.962856e-02	9.522305e-02	1.942828e-01	1.560080e-01	1.310392e-02	3.858966e-01	1.554856e-01	8.743282e-02	1.071762e-01	5.266209e-02	5.745569e-01	1.311546e-01	4.701738e-02	7.300456e-02	4.425988e-01	1.371467e-01	1.141439e-02	3.037870e-01	3.204858e-02	1.982970e-01	1.324462e-01	2.511940e-01	1.715548e-02	3.401949e-01	6.071232e-02	1.183699e-01	1.419924e-01	1.633572e-01	3.269909e-01	1.671190e-01	8.217060e-02	4.921007e-02	3.564283e-01	1.867804e-01	1.996227e-03	2.986675e-01	1.069175e-01	4.418118e-01	5.160768e-02	1.204870e-01	3.860935e-01	4.396113e-01	4.186661e-02	1.060858e-01	4.124363e-01	2.517411e-01	2.389302e-01	2.919137e-01	2.174150e-01	2.186745e-01	2.616570e-01	3.272773e-01	1.923912e-01	2.140902e-01	2.631292e-01	3.410750e-01	1.817056e-01	3.997453e-01	1.882240e-01	1.726516e-01	2.393791e-01	4.537633e-02	5.147030e-01	2.696985e-01	1.702222e-01	3.595965e-01	1.171608e-01	3.888710e-01	1.343717e-01	4.106031e-01	1.993177e-01	1.281804e-01	2.618988e-01	1.503657e-01	3.082538e-01	2.390351e-01	3.023454e-01	2.518798e-01	1.896777e-01	4.196321e-01	1.388104e-01	2.900515e-01	3.483932e-01	1.403645e-01	2.211909e-01	1.328853e-01	3.447640e-01	1.697226e-01	3.526280e-01	3.213543e-01	4.052268e-01	2.209282e-01	5.249076e-02	2.549332e-01	2.868313e-01	2.109054e-01	2.473301e-01	1.065761e-01	4.273850e-01	2.756682e-01	1.903707e-01	2.802377e-01	1.500472e-01	4.252781e-01	1.444370e-01	3.832572e-01	2.389767e-01	1.941247e-01	1.836414e-01	1.538428e-01	2.838579e-01	2.714303e-01	2.908689e-01	2.482319e-01	2.079485e-01	3.999728e-01	1.438469e-01	2.361168e-01	3.152907e-01	1.842253e-01	2.643672e-01	7.179938e-02	5.815454e-01	2.434298e-01	1.032254e-01	5.050813e-01	3.865496e-01	1.339918e-01	2.835093e-01	8.343845e-02	8.807243e-03	9.818262e-01	1.194172e-01	1.493085e-01	2.036165e+00	6.219107e-03	1.154066e-01	2.155217e+00	3.458836e-02	1.076726e-01	1.152302e+00	9.200678e-02	1.671319e-01	1.829007e+00	1.735042e-01	1.123854e-01	1.429823e+00	1.740478e-01	3.661437e+00	4.265527e+00	1.483843e-01	5.093053e-01	1.502533e-01	3.671833e-01	2.812028e+00	9.098376e-01	1.690568e-01	2.476009e+00	2.618246e-01	1.510448e-01	2.605938e+00	1.636009e-01	8.968230e-03	3.156249e+00	3.814959e-01	1.388822e-01	2.522277e+00	6.838758e-01	2.145398e-01	3.301738e+00
90000	-4.741629e+04	1.533828e+02	5.266554e+00	7.455472e-02	3.289202e-01	4.365687e-02	2.897180e-02	4.733603e-01	5.053618e-02	5.943833e-02	2.823467e-01	2.569942e-02	8.190928e-02	5.059768e-01	4.462949e-02	8.107924e-02	1.502338e-01	1.036624e-01	6.893514e-02	4.566892e-01	1.394002e-01	7.818428e-02	1.526821e-01	1.207601e-01	5.539275e-02	4.926232e-01	1.003576e-01	1.141020e-01	1.446484e-01	4.571888e-02	3.886482e-02	6.081095e-01	4.855634e-02	6.515132e-02	3.802247e-01	3.844100e-01	9.814166e-02	1.304925e-02	5.902304e-02	9.187827e-02	4.180053e-01	1.719074e-01	5.004917e-03	2.844459e-01	2.875817e-02	1.468558e-01	3.119254e-02	1.083464e-01	3.844723e-03	6.756776e-01	3.408292e-02	7.024533e-02	3.416392e-01	3.833966e-02	2.698375e-01	1.656871e-01	1.142512e-01	8.247220e-02	4.400242e-01	2.053393e-01	2.126267e-02	2.401972e-01	1.070442e-02	6.762856e-03	9.966931e-02	1.104342e-01	1.544844e-03	5.711593e-01	2.104295e-01	5.066133e-02	1.928041e-01	5.192188e-02	5.888476e-01	3.810068e-03	1.119550e-01	1.317782e-01	3.729108e-01	1.580553e-01	2.952569e-02	2.517721e-01	5.595797e-02	2.932264e-02	1.171122e-02	2.094950e-02	5.269389e-05	8.407366e-01	9.722733e-02	1.421290e-01	3.593195e-02	3.838028e-01	3.454564e-01	5.170061e-02	4.097924e-02	1.016169e-01	4.845860e-01	1.253455e-01	4.751908e-02	2.192792e-01	2.165331e-02	1.228817e-01	1.758549e-01	1.315773e-01	9.403085e-03	4.074124e-01	1.528707e-01	7.083902e-02	9.818201e-02	5.262870e-02	6.054241e-01	1.340840e-01	3.884212e-02	8.416637e-02	4.462297e-01	1.390201e-01	1.050181e-02	3.045422e-01	1.553987e-02	9.787515e-02	1.383803e-01	2.813639e-01	3.309736e-02	3.333443e-01	1.159390e-01	1.291585e-01	1.287309e-01	3.094689e-02	5.027890e-01	5.051647e-02	1.578582e-01	3.949759e-02	2.901346e-01	2.437953e-01	2.456531e-03	3.000094e-01	1.241066e-01	4.377382e-01	5.165066e-02	1.319924e-01	3.786187e-01	4.432531e-01	4.175376e-02	1.080373e-01	4.069559e-01	2.477253e-01	2.389371e-01	2.662614e-01	2.470762e-01	2.227316e-01	2.712463e-01	3.146227e-01	1.913994e-01	2.305171e-01	2.664002e-01	2.953304e-01	2.077524e-01	4.399686e-01	1.654664e-01	1.701475e-01	2.244174e-01	4.770424e-02	5.079815e-01	2.635697e-01	1.807446e-01	3.669023e-01	1.499407e-01	3.341644e-01	1.489927e-01	3.254889e-01	2.145204e-01	1.958633e-01	2.641275e-01	1.465739e-01	2.970779e-01	2.847442e-01	2.716041e-01	2.713534e-01	1.664492e-01	3.857701e-01	1.764273e-01	2.750348e-01	2.866100e-01	1.334061e-01	3.049491e-01	1.219668e-01	3.100884e-01	1.896997e-01	3.782450e-01	2.362249e-01	4.368343e-01	2.486424e-01	7.829835e-02	2.925676e-01	2.483344e-01	1.524033e-01	3.066947e-01	1.068957e-01	4.002132e-01	2.839869e-01	2.089041e-01	2.191641e-01	1.924464e-01	3.932065e-01	1.951830e-01	3.747418e-01	2.341498e-01	1.752018e-01	2.159066e-01	1.394841e-01	3.344295e-01	2.181779e-01	3.079085e-01	3.090859e-01	2.163486e-01	3.290542e-01	1.455112e-01	3.006524e-01	2.659569e-01	1.870370e-01	2.463537e-01	7.055075e-02	5.974265e-01	2.506147e-01	8.140803e-02	4.909047e-01	4.008032e-01	1.275011e-01	2.953948e-01	9.300529e-02	3.425914e-02	1.877101e+00	1.278062e-01	2.157753e-01	2.931389e+00	7.858636e-03	4.360197e-03	2.494416e+00	2.026373e-01	2.693279e-01	1.879588e+00	1.656106e-01	2.591072e-01	2.602217e+00	2.033517e-01	7.171444e-03	1.340706e+00	1.660554e-01	3.832672e+00	4.214827e+00	1.373359e-01	5.094060e-01	2.395711e-01	4.131312e-01	2.851289e+00	1.287881e+00	1.102728e-01	2.396958e+00	2.215092e-01	9.581422e-02	2.664312e+00	2.472849e-01	1.071484e-02	3.108028e+00	3.731776e-01	1.409405e-01	2.426183e+00	6.830886e-01	1.614312e-01	3.071610e+00
100000	-4.741591e+04	1.520561e+02	5.292501e+00	7.797307e-02	2.965421e-01	3.030876e-02	5.869970e-02	5.001917e-01	3.628469e-02	6.627447e-02	2.872656e-01	2.313103e-02	9.324930e-02	4.877909e-01	4.228869e-02	1.276889e-01	1.787163e-01	6.851725e-02	6.712914e-02	3.983228e-01	1.596256e-01	7.902815e-02	1.609047e-01	1.151619e-01	4.597998e-02	4.779094e-01	1.210158e-01	9.653282e-02	1.932267e-01	6.697138e-02	1.088251e-01	4.180127e-01	1.164312e-01	4.074986e-02	5.319405e-01	3.177616e-01	5.087036e-02	4.658969e-02	1.208800e-02	6.636676e-02	5.578045e-01	2.514304e-01	4.008513e-03	1.155306e-01	4.859247e-03	1.979236e-01	3.684062e-02	4.514745e-02	3.049909e-03	7.020162e-01	1.502226e-02	1.172472e-01	3.486818e-01	4.600702e-02	1.901303e-01	6.873957e-02	2.291941e-01	3.544238e-02	4.931651e-01	2.326822e-01	1.197169e-02	2.204182e-01	6.320417e-03	2.406906e-02	2.616804e-01	5.416177e-02	3.411611e-02	4.767331e-01	1.492396e-01	3.497869e-02	2.548635e-01	8.753117e-02	5.141865e-01	2.169349e-02	8.674666e-02	1.067894e-01	4.768492e-01	1.780738e-01	1.749732e-02	1.810485e-01	3.974176e-02	1.587190e-02	2.911414e-03	8.324008e-02	1.619470e-03	8.659294e-01	3.042772e-02	3.047004e-01	5.042524e-03	4.505230e-01	1.230165e-01	4.076933e-02	7.594825e-02	1.021926e-01	4.706677e-01	1.367943e-01	4.026758e-02	2.074982e-01	4.257958e-02	1.034304e-01	6.733779e-02	3.211960e-01	8.860430e-03	3.405776e-01	1.585977e-01	2.727550e-02	9.186132e-02	5.704679e-02	5.450070e-01	2.357337e-01	4.307562e-02	5.913405e-02	4.281030e-01	1.709194e-01	1.825290e-02	3.024924e-01	2.109817e-02	4.522781e-02	1.138740e-01	2.452216e-01	1.147435e-02	4.374740e-01	1.467282e-01	1.632854e-01	1.985118e-01	1.342653e-01	2.992669e-01	1.082854e-01	9.638529e-02	2.392296e-02	1.915857e-01	4.238946e-01	2.115534e-03	2.517600e-01	1.067212e-01	4.375300e-01	4.501585e-02	1.147627e-01	4.026915e-01	4.234771e-01	4.563999e-02	1.112038e-01	4.196791e-01	2.402418e-01	2.584402e-01	2.590970e-01	2.422210e-01	2.093490e-01	2.849219e-01	3.179290e-01	1.878002e-01	2.442986e-01	2.153169e-01	3.564411e-01	1.839435e-01	3.632032e-01	2.184760e-01	1.402688e-01	2.780520e-01	2.982633e-02	5.199436e-01	2.542827e-01	1.959474e-01	2.930133e-01	1.421573e-01	3.539918e-01	2.108375e-01	4.061039e-01	1.140613e-01	2.188159e-01	2.610189e-01	1.399573e-01	3.088233e-01	2.708253e-01	2.803942e-01	2.378329e-01	1.509491e-01	4.934917e-01	1.177263e-01	2.578659e-01	2.666150e-01	2.369771e-01	2.385420e-01	1.078882e-01	3.888763e-01	1.490471e-01	3.541885e-01	2.502603e-01	3.770142e-01	3.346188e-01	3.810672e-02	2.761244e-01	2.869483e-01	1.569760e-01	2.799513e-01	9.559021e-02	4.212015e-01	2.716209e-01	2.115874e-01	2.497198e-01	1.963522e-01	3.632999e-01	1.906281e-01	3.813617e-01	1.473655e-01	1.949077e-01	2.763650e-01	1.273113e-01	3.400604e-01	2.906200e-01	2.420083e-01	3.412574e-01	1.771233e-01	3.611660e-01	1.204533e-01	2.586726e-01	3.135818e-01	1.863642e-01	2.413814e-01	7.223958e-02	6.007304e-01	2.404671e-01	8.656291e-02	4.711368e-01	4.161716e-01	1.044308e-01	2.949049e-01	1.637730e-01	3.951856e-02	1.617014e+00	1.253872e-01	1.422094e-01	3.123492e+00	9.244619e-02	5.617378e-02	2.693530e+00	6.521171e-02	9.130226e-01	1.756281e+00	1.002353e-01	3.011291e-01	2.395217e+00	1.985953e-01	2.236648e-02	1.515138e+00	1.769417e-01	3.739870e+00	4.329457e+00	1.158915e-01	4.955686e-01	2.211859e-01	3.082929e-01	2.831700e+00	1.373178e+00	1.139689e-01	2.438224e+00	1.691588e-01	7.976304e-02	2.702268e+00	1.420519e-01	4.436096e-03	3.196522e+00	3.100779e-01	7.745227e-02	2.630610e+00	6.614211e-01	2.014201e-01	3.343500e+00
110000	-4.741692e+04	1.519435e+02	5.296396e+00	6.735551e-02	2.716594e-01	3.545389e-02	4.801691e-02	5.316616e-01	4.585269e-02	6.295284e-02	3.394510e-01	2.584824e-02	7.967295e-02	4.371895e-01	5.488548e-02	1.136413e-01	2.087686e-01	7.705215e-02	7.641669e-02	4.138426e-01	1.102787e-01	7.277524e-02	1.914651e-01	1.222790e-01	4.812216e-02	4.602094e-01	1.051492e-01	5.356311e-02	1.966540e-01	9.712615e-02	3.745933e-02	5.281140e-01	8.708341e-02	5.631517e-02	5.104920e-01	3.182130e-01	7.326901e-02	3.932014e-02	2.390663e-03	4.570238e-02	5.241566e-01	2.204220e-01	1.382995e-03	1.917037e-01	1.663239e-02	1.581839e-01	3.817458e-02	5.112798e-02	2.733684e-03	7.078955e-01	4.188430e-02	1.039457e-01	3.484277e-01	1.393549e-01	1.929716e-01	2.420210e-02	1.910981e-01	4.324491e-02	4.378538e-01	2.117820e-01	3.315677e-02	2.501844e-01	2.377808e-02	1.498594e-01	2.560867e-01	5.424089e-02	5.171412e-02	2.819804e-01	2.061185e-01	2.582128e-02	3.330181e-01	2.218677e-02	5.815488e-01	3.537697e-04	3.707128e-02	1.930419e-01	3.736367e-01	1.584580e-01	1.427334e-02	2.200746e-01	4.051536e-02	9.926669e-03	1.694229e-03	9.944984e-02	2.862680e-04	8.588359e-01	2.980711e-02	2.750210e-01	3.489552e-02	2.571042e-01	3.077037e-01	5.651783e-02	6.875778e-02	9.113384e-02	4.367024e-01	1.711850e-01	3.248687e-02	2.267324e-01	4.175953e-02	5.724639e-02	1.069938e-01	2.928828e-01	1.569875e-02	3.598548e-01	1.673235e-01	2.490803e-02	1.027431e-02	9.455108e-02	3.627771e-01	3.630164e-01	1.444731e-01	6.846860e-02	3.804707e-01	1.874916e-01	1.463040e-02	3.269098e-01	2.202892e-02	1.356347e-01	2.590595e-01	2.736157e-01	1.454866e-02	2.815729e-01	3.556854e-02	1.989510e-01	2.491519e-01	1.175245e-01	3.144541e-01	8.779145e-02	3.212705e-02	2.566628e-02	2.764421e-01	3.652063e-01	2.203488e-04	2.404130e-01	9.205203e-02	4.278671e-01	4.501585e-02	1.224082e-01	4.047089e-01	4.268903e-01	4.352550e-02	1.081443e-01	4.214399e-01	2.480031e-01	2.459036e-01	2.660195e-01	2.400738e-01	1.997514e-01	2.787466e-01	3.266673e-01	1.948348e-01	2.104577e-01	2.337684e-01	3.511878e-01	2.045861e-01	3.350176e-01	2.062135e-01	1.836311e-01	2.751379e-01	5.146000e-02	5.007442e-01	2.544954e-01	1.933004e-01	3.199971e-01	1.402378e-01	4.112546e-01	1.285105e-01	3.539720e-01	2.258313e-01	2.076835e-01	2.125133e-01	1.532258e-01	2.954909e-01	2.755341e-01	2.757492e-01	2.570818e-01	1.725201e-01	4.305621e-01	1.398360e-01	2.510067e-01	3.015649e-01	1.556164e-01	2.918120e-01	1.386176e-01	3.151368e-01	1.620348e-01	3.842109e-01	2.258418e-01	3.895117e-01	3.340714e-01	5.057515e-02	3.601725e-01	2.454401e-01	1.806462e-01	2.137412e-01	1.236770e-01	4.318217e-01	2.576327e-01	1.868686e-01	2.402965e-01	1.841450e-01	3.874172e-01	1.881413e-01	3.704774e-01	2.103167e-01	1.774404e-01	2.417655e-01	1.341183e-01	3.093759e-01	2.986571e-01	2.578486e-01	2.332152e-01	2.341635e-01	3.874813e-01	1.451400e-01	2.317423e-01	2.908491e-01	1.986565e-01	2.787521e-01	8.227481e-02	5.786326e-01	2.482933e-01	9.079931e-02	4.741931e-01	3.561478e-01	9.369302e-02	2.685790e-01	1.089524e-01	1.338348e-01	1.436124e+00	1.206356e-01	1.999945e-02	2.166567e+00	4.651983e-02	1.853067e-01	2.158929e+00	9.338079e-02	4.542803e-01	1.485318e+00	3.248059e-02	1.592820e-01	3.776523e+00	1.494264e-01	5.589751e-02	2.831707e+00	1.544393e-01	3.905191e+00	4.329457e+00	1.114320e-01	4.825290e-01	1.973986e-01	3.051867e-01	2.779095e+00	1.370130e+00	1.566200e-01	2.488667e+00	2.127025e-01	1.022133e-01	2.688273e+00	1.467362e-01	3.775177e-03	3.085410e+00	3.516815e-01	7.936616e-02	2.589282e+00	5.477493e-01	2.678933e-01	3.349203e+00
120000	-4.742227e+04	1.483658e+02	5.413544e+00	6.624855e-02	2.362515e-01	2.549104e-02	4.550731e-02	5.891284e-01	3.737319e-02	9.455007e-02	2.541125e-01	2.264519e-02	5.042499e-02	5.367247e-01	4.154255e-02	1.239992e-01	1.838121e-01	7.180118e-02	6.630124e-02	4.125485e-01	1.415378e-01	8.164938e-02	1.369417e-01	1.181187e-01	5.009367e-02	5.181092e-01	9.508736e-02	4.178732e-02	2.161179e-01	2.176732e-02	7.248751e-02	5.148657e-01	1.329742e-01	1.133523e-02	4.439082e-01	3.199312e-01	1.899794e-01	2.571084e-02	9.135060e-03	3.116742e-02	4.892301e-01	2.587910e-01	2.520345e-03	1.850906e-01	3.320054e-02	2.165120e-01	3.370524e-02	2.163920e-02	4.429440e-03	7.023170e-01	2.139711e-02	9.808336e-02	3.194589e-01	1.958134e-02	3.143969e-01	1.213627e-01	1.271168e-01	6.434618e-02	4.130076e-01	2.006252e-01	3.860553e-02	2.773944e-01	6.021021e-03	1.252979e-01	3.117564e-01	9.720107e-02	1.425976e-02	2.242253e-01	2.272595e-01	3.755496e-02	5.383764e-01	2.151800e-02	3.414159e-01	7.310745e-03	5.382401e-02	1.103490e-01	4.442348e-01	1.998683e-01	1.893822e-02	1.931766e-01	3.343297e-02	4.882422e-02	8.233071e-03	6.887637e-02	1.381790e-02	7.826499e-01	7.759853e-02	1.847407e-01	5.823644e-03	3.396141e-01	2.127840e-01	8.034332e-02	1.766942e-01	6.454801e-02	5.024953e-01	1.729034e-01	4.097573e-02	1.719190e-01	4.715863e-02	7.296070e-02	1.885138e-01	2.313387e-01	4.057294e-02	3.087475e-01	1.578663e-01	2.737656e-02	7.318123e-02	8.416763e-02	4.202137e-01	3.039950e-01	9.106595e-02	8.486504e-02	3.790789e-01	1.680140e-01	1.134175e-02	3.361985e-01	2.050191e-02	1.471027e-01	2.046058e-01	2.456241e-01	2.918568e-02	3.108326e-01	6.264907e-02	1.120313e-01	2.282154e-01	5.370451e-02	5.285445e-01	4.958656e-02	2.791784e-02	3.572482e-02	4.068420e-01	2.709241e-01	1.154841e-03	1.920582e-01	9.329607e-02	4.416025e-01	4.143335e-02	1.043472e-01	4.126169e-01	4.350630e-01	4.215366e-02	1.279264e-01	3.948569e-01	2.398083e-01	2.325274e-01	2.850065e-01	2.426578e-01	2.163782e-01	2.633771e-01	3.283814e-01	1.918633e-01	1.982147e-01	2.510536e-01	3.208646e-01	2.298671e-01	3.657072e-01	1.721609e-01	1.706674e-01	2.914644e-01	4.059712e-02	5.234088e-01	2.608279e-01	1.751661e-01	3.073370e-01	1.796421e-01	3.865691e-01	1.264518e-01	3.761882e-01	1.813621e-01	1.276515e-01	3.147982e-01	1.887511e-01	2.731637e-01	2.488748e-01	2.892103e-01	2.787480e-01	1.392475e-01	3.943586e-01	1.876459e-01	2.690615e-01	3.069663e-01	1.293297e-01	2.946424e-01	1.175620e-01	3.648239e-01	1.583229e-01	3.592912e-01	2.005604e-01	4.106455e-01	2.833556e-01	1.054385e-01	2.278917e-01	3.053010e-01	1.515274e-01	3.152798e-01	9.461146e-02	4.574324e-01	2.237814e-01	2.241747e-01	2.680474e-01	2.250462e-01	3.521866e-01	1.547198e-01	4.340317e-01	1.799053e-01	1.781543e-01	2.079087e-01	1.498880e-01	2.890305e-01	2.840039e-01	2.770776e-01	2.602757e-01	2.001112e-01	3.986910e-01	1.409221e-01	3.081951e-01	2.516116e-01	1.746226e-01	2.655706e-01	7.221265e-02	5.864300e-01	2.456442e-01	9.571314e-02	4.612154e-01	3.680743e-01	1.025297e-01	2.818435e-01	1.366726e-01	1.471419e-02	1.265451e+00	1.495917e-01	1.166309e-01	2.359232e+00	4.749475e-02	4.456562e-01	2.607872e+00	1.903757e-02	6.003029e-01	1.525125e+00	1.235707e-01	1.096782e+00	3.850994e+00	1.132380e-01	5.970654e-02	1.102689e+00	1.622696e-01	4.074950e+00	4.329457e+00	1.030073e-01	4.705078e-01	2.059478e-01	2.701311e-01	2.820841e+00	1.167768e+00	1.530510e-01	2.504322e+00	2.319293e-01	8.672042e-02	2.645624e+00	1.397917e-01	3.715408e-03	3.208008e+00	3.914647e-01	8.619700e-02	2.467760e+00	3.713730e-01	2.275304e-01	3.654325e+00
130000	-4.741773e+04	1.563113e+02	5.227124e+00	8.348126e-02	2.471669e-01	2.552318e-02	8.235640e-02	5.165953e-01	4.487693e-02	6.021393e-02	3.384006e-01	2.028710e-02	6.695934e-02	4.545649e-01	5.957409e-02	9.435855e-02	2.030842e-01	6.962266e-02	7.443643e-02	3.911096e-01	1.673886e-01	8.305994e-02	1.405839e-01	1.179226e-01	4.188117e-02	4.920479e-01	1.245044e-01	5.874923e-02	1.699412e-01	9.182784e-02	3.028637e-02	5.483938e-01	1.008016e-01	2.010784e-02	4.577129e-01	4.520554e-01	4.510530e-02	1.996671e-02	5.051899e-03	6.794643e-02	3.710598e-01	2.631813e-01	2.130558e-03	2.528728e-01	4.280911e-02	1.111056e-01	3.381889e-02	1.448682e-01	3.203548e-03	6.479494e-01	5.905435e-02	8.535778e-02	3.040972e-01	2.195197e-02	4.783639e-01	9.235252e-02	1.787664e-02	3.365246e-02	4.189511e-01	2.162422e-01	4.364873e-02	2.767124e-01	1.079310e-02	1.858740e-02	3.773298e-01	4.197216e-02	4.853729e-03	3.730092e-01	1.842477e-01	4.776497e-02	4.808890e-01	1.037165e-01	2.794886e-01	1.878947e-02	6.935154e-02	1.038186e-01	3.332426e-01	1.975884e-01	5.156899e-02	2.517831e-01	6.199828e-02	1.607442e-02	2.265525e-03	2.512712e-01	7.000603e-03	6.627048e-01	6.068337e-02	9.806803e-02	2.349274e-02	1.511914e-01	5.329535e-01	7.213827e-02	1.221561e-01	8.610314e-02	4.404386e-01	1.747852e-01	4.365689e-02	2.060305e-01	4.898567e-02	6.979326e-02	1.177324e-01	2.655378e-01	2.433040e-02	3.365421e-01	1.860641e-01	8.954357e-03	1.699457e-02	8.715399e-02	5.773255e-01	2.679365e-01	4.163512e-02	3.896627e-02	4.768214e-01	1.895344e-01	1.328719e-02	2.640411e-01	1.734956e-02	1.604684e-01	1.381206e-01	2.480484e-01	2.230398e-02	2.872432e-01	1.438154e-01	4.887663e-02	3.453207e-01	7.818270e-02	3.780057e-01	6.173706e-02	8.787716e-02	4.406918e-02	3.720261e-01	2.189210e-01	2.405389e-03	2.367567e-01	1.258216e-01	4.544548e-01	3.765543e-02	1.214801e-01	3.864097e-01	4.297795e-01	4.396595e-02	1.142618e-01	4.119927e-01	2.401010e-01	2.433086e-01	2.697057e-01	2.468847e-01	2.093791e-01	2.650247e-01	3.481032e-01	1.774930e-01	2.254128e-01	1.884332e-01	4.021177e-01	1.840363e-01	4.655296e-01	2.025394e-01	1.658829e-01	1.660481e-01	4.698594e-02	4.930156e-01	2.693421e-01	1.906563e-01	3.357992e-01	1.766169e-01	3.859084e-01	1.016755e-01	3.704910e-01	1.998818e-01	2.098691e-01	2.197580e-01	1.744265e-01	3.029706e-01	2.413940e-01	2.812089e-01	2.568141e-01	1.612882e-01	4.406687e-01	1.412290e-01	2.381492e-01	2.766132e-01	2.095046e-01	2.757330e-01	1.358484e-01	3.591668e-01	1.422979e-01	3.626868e-01	1.935709e-01	4.724184e-01	2.850325e-01	4.897821e-02	3.352093e-01	2.803397e-01	1.292598e-01	2.551911e-01	1.040870e-01	4.318293e-01	2.364551e-01	2.276285e-01	2.460883e-01	1.826194e-01	3.474737e-01	2.238186e-01	3.312062e-01	1.925360e-01	2.359581e-01	2.402997e-01	1.217406e-01	3.337035e-01	2.589846e-01	2.855713e-01	3.057408e-01	1.997944e-01	3.695188e-01	1.249461e-01	2.753872e-01	3.440230e-01	1.267281e-01	2.538617e-01	9.115413e-02	5.419531e-01	2.642871e-01	1.026056e-01	4.919657e-01	3.803616e-01	7.713750e-02	2.729761e-01	1.200179e-01	8.894258e-02	1.142614e+00	1.699176e-01	1.126958e-01	2.265589e+00	2.137731e-02	3.674393e-02	2.795192e+00	1.047000e-02	1.391308e+00	1.320150e+00	9.493260e-02	3.431695e-02	2.306015e+00	8.861964e-02	5.993978e-02	9.667510e-01	1.472524e-01	3.971078e+00	4.229435e+00	1.005581e-01	5.123706e-01	1.865172e-01	3.414862e-01	2.823320e+00	1.156156e+00	1.564773e-01	2.550718e+00	2.783035e-01	6.824764e-02	2.613006e+00	1.379049e-01	8.617436e-04	3.008104e+00	4.056267e-01	6.548013e-02	2.488896e+00	3.418167e-01	2.053759e-01	3.665136e+00
140000	-4.742267e+04	1.481431e+02	5.452607e+00	7.876611e-02	2.427568e-01	3.166016e-02	6.293580e-02	5.419495e-01	4.193154e-02	3.853309e-02	3.929656e-01	3.088481e-02	4.162853e-02	4.541280e-01	4.185989e-02	1.059853e-01	2.215634e-01	8.970143e-02	9.478382e-02	3.760365e-01	1.119296e-01	8.638917e-02	1.804041e-01	1.197301e-01	4.746395e-02	4.475842e-01	1.184284e-01	1.003931e-01	2.000435e-01	1.003025e-01	3.866346e-02	4.783565e-01	8.224087e-02	5.986634e-02	4.322119e-01	3.891099e-01	5.725205e-02	3.528419e-02	2.627558e-02	5.657109e-02	5.058950e-01	2.630655e-01	2.134019e-03	1.535398e-01	1.879461e-02	1.814354e-01	3.345313e-02	2.079975e-02	3.469195e-03	7.505858e-01	1.025672e-02	1.245017e-01	2.319346e-01	6.620965e-02	4.755507e-01	6.840723e-02	3.339613e-02	5.441874e-02	4.733605e-01	1.875147e-01	2.142305e-02	2.572380e-01	6.045058e-03	4.214768e-02	3.932220e-01	3.643664e-02	1.617435e-02	2.667221e-01	2.452972e-01	9.247467e-02	3.255322e-01	8.395438e-02	3.385203e-01	1.108747e-01	4.864380e-02	1.173096e-01	2.522428e-01	2.554396e-01	2.704365e-02	3.146379e-01	3.332655e-02	1.607171e-02	9.451114e-03	1.886044e-01	3.261632e-03	7.301973e-01	5.241379e-02	3.747393e-01	5.984217e-02	3.790671e-02	4.251385e-01	8.746512e-02	1.490815e-02	9.421007e-02	4.531867e-01	1.729897e-01	3.224846e-02	2.160776e-01	3.128736e-02	7.042026e-02	1.544377e-01	3.081650e-01	1.770328e-02	2.419664e-01	2.073073e-01	5.160733e-02	1.123467e-01	7.237397e-02	4.388790e-01	3.098153e-01	1.497762e-02	7.252582e-02	4.278106e-01	1.820233e-01	9.989779e-03	2.797771e-01	2.787332e-02	1.599751e-01	1.364714e-01	1.659549e-01	5.088217e-02	4.071021e-01	7.961437e-02	1.068726e-01	1.279568e-01	1.431633e-01	4.862986e-01	1.009124e-01	3.479616e-02	6.625117e-02	3.647882e-01	1.917195e-01	1.860034e-03	2.606063e-01	1.147748e-01	4.231892e-01	3.855340e-02	1.330745e-01	4.051829e-01	4.162430e-01	5.298376e-02	1.063701e-01	4.244032e-01	2.487985e-01	2.300563e-01	2.731735e-01	2.479717e-01	1.978286e-01	2.938712e-01	3.252727e-01	1.830275e-01	2.234801e-01	2.547749e-01	3.549005e-01	1.668446e-01	3.225777e-01	2.056058e-01	2.156208e-01	2.561957e-01	3.304758e-02	4.994981e-01	2.976631e-01	1.697912e-01	3.202265e-01	1.488679e-01	3.614218e-01	1.694837e-01	3.472525e-01	1.805599e-01	2.479582e-01	2.242293e-01	1.462158e-01	2.656616e-01	2.939380e-01	2.941846e-01	3.084914e-01	1.476470e-01	3.661356e-01	1.777260e-01	2.805437e-01	3.372426e-01	1.777288e-01	2.044849e-01	1.308742e-01	2.961295e-01	2.175192e-01	3.554772e-01	1.731948e-01	5.138545e-01	2.631014e-01	4.984930e-02	2.893469e-01	2.407008e-01	1.548467e-01	3.151056e-01	1.069247e-01	4.233876e-01	2.801529e-01	1.895348e-01	1.962703e-01	2.225526e-01	3.858981e-01	1.952791e-01	3.051535e-01	2.146746e-01	2.362428e-01	2.439291e-01	1.396975e-01	3.202417e-01	2.447484e-01	2.953124e-01	2.555672e-01	1.665689e-01	4.056930e-01	1.721709e-01	2.348705e-01	3.265548e-01	1.692777e-01	2.692970e-01	7.522548e-02	5.824153e-01	2.545511e-01	8.780806e-02	4.637704e-01	3.599867e-01	6.330552e-02	3.214048e-01	1.057641e-01	1.082180e-01	1.591274e+00	1.413774e-01	2.764185e-01	2.241932e+00	3.421358e-02	2.696346e-01	2.266558e+00	4.433935e-02	8.234605e-01	1.666151e+00	5.265846e-02	1.419575e-01	3.067343e+00	2.091193e-01	4.396064e-03	1.721034e+00	1.683340e-01	3.801141e+00	4.402817e+00	1.050680e-01	4.867487e-01	1.853325e-01	2.742624e-01	2.825814e+00	1.226879e+00	1.512443e-01	2.657439e+00	2.742445e-01	7.871545e-02	2.638470e+00	1.370729e-01	1.693776e-03	3.008104e+00	4.037773e-01	6.352860e-02	2.553675e+00	4.656386e-01	2.108368e-01	3.556506e+00
150000	-4.741411e+04	1.480709e+02	5.438387e+00	8.656084e-02	3.630262e-01	3.698100e-02	3.157745e-02	4.335075e-01	4.834698e-02	6.700829e-02	2.993315e-01	2.465624e-02	4.506695e-02	5.124551e-01	5.148195e-02	1.280914e-01	1.536305e-01	7.493297e-02	7.027256e-02	4.511001e-01	1.219725e-01	6.018235e-02	1.577930e-01	1.378520e-01	4.898763e-02	4.894504e-01	1.057346e-01	8.243756e-02	2.836808e-01	8.256430e-02	4.226085e-02	4.295711e-01	7.948538e-02	4.511066e-02	2.868097e-01	2.995502e-01	2.403867e-01	7.784079e-02	5.030186e-02	6.065507e-02	6.410155e-01	1.852907e-01	2.575489e-04	9.755203e-02	1.522911e-02	1.484881e-01	2.296415e-02	4.583737e-02	2.149138e-03	7.459839e-01	3.457735e-02	5.066577e-02	5.293756e-01	1.348045e-02	3.167906e-01	6.037235e-02	2.931516e-02	4.786294e-02	5.627774e-01	2.051676e-01	1.455927e-02	1.622100e-01	7.422831e-03	1.279945e-02	2.032196e-01	9.865405e-02	1.103371e-02	2.942864e-01	3.800068e-01	7.124025e-04	3.460013e-01	2.773611e-02	5.286238e-01	5.381760e-02	4.310879e-02	1.467111e-01	3.977570e-01	1.434939e-01	2.467807e-02	2.340794e-01	5.328043e-02	2.556994e-02	4.548719e-03	1.873658e-01	9.288369e-03	6.711763e-01	1.020508e-01	3.067066e-01	1.167198e-02	9.623302e-02	4.361140e-01	1.104168e-01	3.885757e-02	1.404452e-01	4.592589e-01	1.684665e-01	2.001317e-02	1.648989e-01	4.691727e-02	6.557810e-02	1.084679e-01	2.630628e-01	3.403431e-03	4.173386e-01	1.421491e-01	8.395547e-03	1.793214e-01	9.626997e-02	3.418864e-01	3.116374e-01	6.248924e-02	7.603044e-02	4.586972e-01	1.991118e-01	1.158374e-02	2.430253e-01	1.155153e-02	1.227693e-01	1.733256e-01	1.066640e-01	4.827142e-02	4.607069e-01	8.826280e-02	1.790679e-01	1.712001e-01	1.717386e-01	2.799008e-01	1.532106e-01	4.488204e-02	8.106808e-02	3.023914e-01	1.400118e-01	2.389675e-03	3.451580e-01	1.289810e-01	4.170002e-01	4.173248e-02	1.247839e-01	4.164835e-01	4.423455e-01	4.397919e-02	1.189301e-01	3.947453e-01	2.303024e-01	2.372034e-01	2.776727e-01	2.548215e-01	2.164591e-01	2.869999e-01	3.091571e-01	1.873839e-01	2.162238e-01	2.396416e-01	3.091842e-01	2.349505e-01	3.727969e-01	2.070879e-01	1.631911e-01	2.569242e-01	3.314549e-02	4.980866e-01	2.586749e-01	2.100929e-01	3.945578e-01	1.704427e-01	3.465802e-01	8.841934e-02	4.108023e-01	1.660955e-01	1.651511e-01	2.579511e-01	1.352758e-01	3.429604e-01	2.454820e-01	2.762818e-01	3.436198e-01	1.489946e-01	3.799442e-01	1.274414e-01	3.064192e-01	2.681278e-01	1.782634e-01	2.471897e-01	1.166960e-01	3.424123e-01	1.921816e-01	3.487100e-01	3.106799e-01	3.585979e-01	2.338837e-01	9.683855e-02	3.151842e-01	3.215689e-01	1.996606e-01	1.635863e-01	1.044373e-01	4.270411e-01	2.577107e-01	2.108110e-01	2.064840e-01	2.155701e-01	3.927232e-01	1.852227e-01	3.797108e-01	1.860634e-01	2.089425e-01	2.252833e-01	1.010465e-01	3.500239e-01	2.472183e-01	3.017113e-01	2.795604e-01	1.866844e-01	3.348316e-01	1.989237e-01	2.986370e-01	2.869046e-01	1.786640e-01	2.357944e-01	7.568745e-02	5.607272e-01	2.837274e-01	7.985794e-02	4.861247e-01	3.907433e-01	1.088384e-01	2.910248e-01	1.505783e-02	6.223833e-02	1.142251e+00	1.452296e-01	1.959953e-01	3.403785e+00	1.281312e-01	9.789600e-02	3.677647e+00	1.230316e-02	1.125822e-01	1.124910e+00	9.561298e-02	1.129289e-01	3.122177e+00	2.727371e-01	4.150601e-02	1.405171e+00	1.877313e-01	3.801141e+00	4.402817e+00	1.066756e-01	4.844665e-01	1.818031e-01	2.605301e-01	2.950642e+00	1.326400e+00	2.013991e-01	2.550953e+00	2.725379e-01	6.769946e-02	2.484497e+00	1.272021e-01	1.693776e-03	3.202365e+00	3.729716e-01	5.029246e-02	2.589315e+00	4.481353e-01	1.851778e-01	3.540443e+00
160000	-4.741010e+04	1.517367e+02	5.327035e+00	7.157592e-02	3.019068e-01	4.222555e-02	3.543453e-02	4.972328e-01	5.162442e-02	7.944666e-02	3.103318e-01	2.518009e-02	7.022310e-02	4.683547e-01	4.646373e-02	1.199771e-01	1.982790e-01	9.963977e-02	8.153422e-02	4.048907e-01	9.567915e-02	7.742806e-02	1.325210e-01	1.076032e-01	5.549392e-02	5.218829e-01	1.050709e-01	1.074683e-01	2.330134e-01	2.547896e-02	3.670422e-02	5.034485e-01	9.388671e-02	9.050678e-03	4.595488e-01	1.986679e-01	1.701378e-01	5.460136e-02	1.079935e-01	5.897740e-02	5.349654e-01	3.006080e-01	4.376896e-04	9.421448e-02	1.079700e-02	1.451051e-01	4.361587e-02	5.614332e-02	4.726782e-03	7.355065e-01	1.490240e-02	5.105678e-02	3.390335e-01	7.670981e-02	3.687652e-01	1.243169e-01	4.011768e-02	5.240790e-02	5.274714e-01	1.914344e-01	3.480585e-02	1.931407e-01	7.397779e-04	1.536155e-02	1.505765e-01	1.022419e-01	5.059778e-03	5.237490e-01	2.030113e-01	2.094000e-02	3.352633e-01	5.094664e-02	5.039637e-01	3.838464e-02	5.050164e-02	1.528163e-01	3.757446e-01	1.608553e-01	1.818046e-02	2.557441e-01	3.665924e-02	3.691758e-02	6.001538e-03	2.857574e-01	1.689171e-04	5.895480e-01	8.160648e-02	6.617351e-01	2.002957e-02	2.164456e-02	2.563026e-01	7.330834e-04	3.955509e-02	1.337341e-01	4.366241e-01	1.222911e-01	3.224616e-02	2.304008e-01	4.470371e-02	1.623623e-01	8.559793e-02	3.167790e-01	3.861160e-02	3.189925e-01	7.765661e-02	5.315554e-03	1.305208e-01	7.853308e-02	5.508582e-01	2.180223e-01	1.675009e-02	6.074149e-02	3.680386e-01	2.164537e-01	8.357485e-03	3.330859e-01	1.332286e-02	1.980516e-01	1.549907e-01	8.517086e-02	7.572233e-02	4.684857e-01	1.757882e-02	8.581730e-02	1.335460e-01	7.013895e-02	4.120891e-01	1.813141e-01	1.170946e-01	7.930935e-02	4.206515e-01	1.948933e-01	8.602322e-04	1.926517e-01	1.116339e-01	4.273438e-01	4.957864e-02	1.320679e-01	3.910097e-01	4.503258e-01	4.569926e-02	1.189301e-01	3.850449e-01	2.303258e-01	2.421848e-01	2.748739e-01	2.526155e-01	2.315717e-01	2.666804e-01	3.171929e-01	1.845550e-01	2.349640e-01	2.678684e-01	2.886179e-01	2.085497e-01	4.046427e-01	2.180170e-01	1.495856e-01	2.277548e-01	3.042237e-02	5.175375e-01	2.717067e-01	1.803334e-01	3.653350e-01	1.593553e-01	3.326303e-01	1.426794e-01	4.071913e-01	1.687035e-01	1.534857e-01	2.706196e-01	1.423995e-01	3.359522e-01	2.241157e-01	2.975326e-01	3.044712e-01	1.100364e-01	4.576231e-01	1.278693e-01	2.217286e-01	3.518888e-01	1.701284e-01	2.562543e-01	1.086147e-01	3.436969e-01	1.529722e-01	3.947162e-01	2.162198e-01	2.974339e-01	3.776289e-01	1.087174e-01	2.631460e-01	3.089334e-01	1.222453e-01	3.056753e-01	1.124065e-01	3.900509e-01	2.826177e-01	2.149249e-01	2.386170e-01	1.618754e-01	3.638235e-01	2.356840e-01	3.719030e-01	2.589826e-01	1.918303e-01	1.772841e-01	1.226010e-01	3.114183e-01	3.096961e-01	2.562846e-01	3.007877e-01	1.660586e-01	3.248187e-01	2.083349e-01	2.779396e-01	3.073197e-01	2.043999e-01	2.103408e-01	6.811449e-02	5.169503e-01	3.013866e-01	1.135486e-01	4.682924e-01	3.756264e-01	8.702283e-02	3.201363e-01	3.607167e-02	2.551956e-02	1.598434e+00	1.335210e-01	1.751831e-01	2.544335e+00	4.915024e-02	3.913586e-02	2.928661e+00	1.551963e-02	7.949046e-01	1.729309e+00	7.815052e-02	4.163706e-01	2.522173e+00	2.168779e-01	8.001734e-02	1.300314e+00	1.513011e-01	3.876481e+00	4.632735e+00	1.010329e-01	5.004306e-01	1.387031e-01	2.972653e-01	2.883140e+00	9.235690e-01	1.837732e-01	2.246846e+00	2.730544e-01	6.367198e-02	2.447765e+00	1.379634e-01	4.389628e-03	3.202365e+00	3.200235e-01	8.458967e-02	2.767541e+00	4.123013e-01	1.928076e-01	3.285455e+00
170000	-4.739115e+04	1.531332e+02	5.325007e+00	8.357542e-02	3.413412e-01	4.664923e-02	1.238929e-02	4.625237e-01	5.352112e-02	6.024206e-02	3.170080e-01	2.416195e-02	5.714994e-02	5.049672e-01	3.647086e-02	1.134719e-01	2.213940e-01	7.830504e-02	8.795165e-02	3.962926e-01	1.025849e-01	7.295685e-02	1.297780e-01	1.127024e-01	4.542423e-02	5.084762e-01	1.306623e-01	1.050551e-01	2.423947e-01	8.826238e-02	1.927888e-02	4.917289e-01	5.327996e-02	8.512396e-03	4.763791e-01	3.371205e-01	1.188698e-01	5.249314e-02	6.625135e-03	6.786195e-02	5.815430e-01	2.244576e-01	1.981955e-04	1.108081e-01	1.513120e-02	1.128488e-01	2.954009e-02	9.753470e-02	7.804802e-03	7.010652e-01	5.120639e-02	5.264552e-02	4.086371e-01	9.909347e-02	3.382329e-01	5.625143e-02	4.513965e-02	5.041886e-02	4.779684e-01	1.880126e-01	3.060760e-02	2.483904e-01	4.602106e-03	1.899448e-02	1.240586e-01	1.188701e-01	2.507052e-02	6.269087e-01	8.609758e-02	1.336796e-01	2.575639e-01	6.390107e-03	4.985987e-01	4.498737e-02	5.878029e-02	1.159683e-01	4.182611e-01	1.569187e-01	2.824414e-02	2.377809e-01	4.282687e-02	7.163996e-02	9.986546e-03	1.504764e-01	9.865259e-03	7.031896e-01	5.484226e-02	6.006989e-01	8.069849e-02	4.053878e-02	2.438997e-01	2.410147e-02	1.006270e-02	1.023871e-01	4.149549e-01	1.754588e-01	4.339240e-02	2.213264e-01	4.248046e-02	6.028259e-02	1.235423e-01	2.245804e-01	1.059398e-02	4.736945e-01	1.073063e-01	2.130845e-02	1.980513e-01	5.608739e-02	4.274359e-01	2.627324e-01	3.438447e-02	7.288395e-02	4.423540e-01	1.763789e-01	1.559620e-02	2.802857e-01	1.250124e-02	2.450658e-01	1.356605e-01	1.173650e-01	5.396966e-02	3.596107e-01	8.832825e-02	9.616072e-02	1.167377e-01	1.101437e-01	3.703416e-01	1.568238e-01	1.497924e-01	4.545086e-02	3.082638e-01	1.804395e-01	2.629288e-04	2.980930e-01	1.674899e-01	4.068856e-01	5.392168e-02	1.232417e-01	4.159510e-01	4.263364e-01	4.706963e-02	1.212515e-01	4.053425e-01	2.414179e-01	2.333337e-01	2.675205e-01	2.577279e-01	2.197240e-01	2.668825e-01	3.413548e-01	1.720387e-01	1.990309e-01	2.515580e-01	3.408792e-01	2.085319e-01	3.655663e-01	1.735635e-01	1.755949e-01	2.852753e-01	2.719903e-02	5.496981e-01	2.363617e-01	1.867412e-01	3.451338e-01	1.103918e-01	3.804153e-01	1.640591e-01	3.826736e-01	2.162360e-01	2.282776e-01	1.728129e-01	1.643954e-01	3.462151e-01	2.241228e-01	2.652667e-01	2.453831e-01	1.495088e-01	4.456116e-01	1.594964e-01	3.110969e-01	2.400368e-01	1.806426e-01	2.682237e-01	1.346991e-01	3.026068e-01	1.539105e-01	4.087836e-01	2.519384e-01	3.640011e-01	2.430507e-01	1.410097e-01	3.079109e-01	2.631542e-01	1.550159e-01	2.739190e-01	1.031423e-01	4.302024e-01	2.876651e-01	1.789902e-01	2.031286e-01	1.692847e-01	4.521362e-01	1.754505e-01	3.459791e-01	2.382437e-01	2.008038e-01	2.149734e-01	1.227119e-01	3.281631e-01	2.786661e-01	2.704588e-01	3.148521e-01	1.751543e-01	3.380500e-01	1.719437e-01	2.915607e-01	3.111571e-01	1.575222e-01	2.397600e-01	7.416649e-02	5.874575e-01	2.525876e-01	8.578844e-02	4.117191e-01	3.908914e-01	9.930702e-02	2.983113e-01	1.118527e-01	8.220584e-02	1.185331e+00	1.456699e-01	1.959823e-02	3.693011e+00	1.467054e-01	1.785914e-01	2.060264e+00	1.662817e-01	2.285148e-01	1.310400e+00	5.247738e-02	1.087402e-01	2.570222e+00	2.262288e-01	4.030465e-02	1.069722e+00	1.467185e-01	3.907441e+00	4.621136e+00	1.032499e-01	4.864000e-01	1.953357e-01	3.072957e-01	2.835836e+00	1.109672e+00	1.153055e-01	2.319994e+00	2.251169e-01	8.208362e-02	2.447765e+00	1.182112e-01	8.964120e-03	3.090727e+00	2.530606e-01	9.025290e-02	2.395650e+00	6.515686e-01	2.184266e-01	3.487363e+00
180000	-4.740011e+04	1.416004e+02	5.630558e+00	8.630650e-02	2.854865e-01	3.545971e-02	5.543292e-03	5.405190e-01	4.668496e-02	5.049244e-02	3.036286e-01	2.718163e-02	8.800088e-02	4.880388e-01	4.265764e-02	9.549308e-02	1.852691e-01	5.376352e-02	5.803362e-02	4.799277e-01	1.275131e-01	7.501522e-02	1.427108e-01	1.340518e-01	4.809792e-02	5.004179e-01	9.970625e-02	8.993495e-02	1.934607e-01	9.965235e-02	5.534399e-02	4.717865e-01	8.982160e-02	5.659118e-02	4.230440e-01	2.646915e-01	1.851669e-01	4.542194e-02	2.508447e-02	8.963776e-02	5.104549e-01	2.080200e-01	2.252953e-03	1.661603e-01	2.347407e-02	1.289393e-01	2.899082e-02	8.814295e-02	1.141906e-03	6.553232e-01	9.746184e-02	8.684092e-02	2.343706e-01	7.748975e-04	4.926257e-01	1.302364e-01	5.515152e-02	4.510176e-02	5.004889e-01	2.261911e-01	3.877369e-02	1.791658e-01	1.027874e-02	3.163247e-02	1.342514e-01	5.446910e-02	3.251173e-02	4.918643e-01	2.552710e-01	7.577776e-02	2.776250e-01	8.866073e-02	4.188892e-01	9.843323e-02	4.061411e-02	1.351103e-01	4.239236e-01	1.849648e-01	1.980812e-02	1.884930e-01	4.770018e-02	8.186449e-02	2.771015e-03	1.120370e-01	1.028755e-03	6.981865e-01	1.041122e-01	5.926259e-01	5.437503e-02	3.023520e-03	1.891802e-01	8.043983e-02	8.035559e-02	1.180666e-01	4.121967e-01	1.758069e-01	4.171886e-02	2.174976e-01	3.471339e-02	9.215718e-02	1.135371e-01	1.980014e-01	3.666932e-02	3.885819e-01	1.710531e-01	9.142222e-02	1.456615e-01	3.446001e-02	4.922353e-01	2.100100e-01	2.621093e-02	4.564841e-02	4.390616e-01	2.049714e-01	9.694145e-03	2.866160e-01	1.400843e-02	1.965764e-01	1.585324e-01	1.330833e-01	9.370374e-02	2.979836e-01	1.201205e-01	1.379932e-01	1.452083e-01	1.172009e-01	3.224386e-01	1.566888e-01	1.204702e-01	8.749381e-02	3.908366e-01	7.385302e-02	2.546719e-03	2.970991e-01	1.481708e-01	4.414121e-01	4.316045e-02	1.255684e-01	3.898590e-01	4.239228e-01	4.537066e-02	1.191434e-01	4.115632e-01	2.501903e-01	2.430681e-01	2.725013e-01	2.342404e-01	2.143361e-01	2.743125e-01	3.280726e-01	1.832787e-01	2.093201e-01	2.759990e-01	2.593577e-01	2.553231e-01	3.492064e-01	1.946210e-01	2.018960e-01	2.542767e-01	4.263665e-02	4.598955e-01	3.061219e-01	1.913460e-01	3.419665e-01	1.225011e-01	4.058972e-01	1.296352e-01	3.547575e-01	1.789802e-01	1.987158e-01	2.675466e-01	1.456181e-01	3.271845e-01	2.307531e-01	2.964442e-01	2.713693e-01	1.544127e-01	4.096569e-01	1.645611e-01	2.849048e-01	2.963207e-01	1.940779e-01	2.246966e-01	1.090596e-01	3.314633e-01	1.536244e-01	4.058526e-01	2.687368e-01	3.285870e-01	2.510084e-01	1.516679e-01	2.538728e-01	3.089641e-01	1.772412e-01	2.599219e-01	1.051465e-01	4.205957e-01	2.651533e-01	2.091045e-01	2.847022e-01	2.166061e-01	3.612636e-01	1.374281e-01	3.595215e-01	2.029104e-01	1.959346e-01	2.416335e-01	1.080881e-01	3.567929e-01	2.655176e-01	2.696013e-01	3.041478e-01	1.782900e-01	3.506653e-01	1.668969e-01	3.351635e-01	2.402319e-01	1.784146e-01	2.461900e-01	6.963254e-02	5.447642e-01	2.922235e-01	9.337976e-02	4.796896e-01	3.689071e-01	8.090986e-02	2.521673e-01	6.763951e-02	7.068102e-02	1.552407e+00	1.164056e-01	1.416705e-02	1.165724e+00	4.049341e-02	1.545778e-02	2.612767e+00	2.995895e-01	2.418726e+00	2.199134e+00	1.653616e-01	3.067826e-01	3.167119e+00	2.010019e-01	9.387223e-02	1.928811e+00	1.558708e-01	3.954463e+00	4.684905e+00	8.590583e-02	4.785724e-01	1.352648e-01	2.965313e-01	3.054086e+00	8.492942e-01	1.595014e-01	2.319994e+00	2.029785e-01	7.312776e-02	2.412403e+00	1.182112e-01	4.957823e-03	3.164060e+00	3.327506e-01	4.878365e-02	2.436618e+00	5.339605e-01	1.836344e-01	3.601569e+00
190000	-4.739495e+04	1.491472e+02	5.436442e+00	1.100134e-01	3.105169e-01	3.918516e-02	1.311067e-02	4.774200e-01	4.975395e-02	5.095711e-02	3.015980e-01	2.697225e-02	9.498193e-02	4.934071e-01	3.208363e-02	9.899163e-02	1.880198e-01	7.089078e-02	9.107071e-02	4.463725e-01	1.046545e-01	7.730602e-02	1.426984e-01	1.192032e-01	4.809084e-02	5.011160e-01	1.115855e-01	1.069911e-01	1.620813e-01	7.698505e-02	4.190001e-02	4.663680e-01	1.456745e-01	3.330518e-02	3.388159e-01	3.998643e-01	1.569647e-01	5.342835e-02	1.762154e-02	6.785308e-02	4.630220e-01	2.489676e-01	2.554409e-03	1.842462e-01	3.335676e-02	2.071823e-01	5.533551e-02	9.865772e-02	2.130096e-04	5.657043e-01	7.290716e-02	1.656003e-01	3.290008e-01	4.475097e-02	3.647431e-01	7.322222e-02	2.268262e-02	5.296597e-02	5.272726e-01	1.692303e-01	3.339225e-02	2.054161e-01	1.172279e-02	3.687392e-02	1.529027e-01	4.048615e-02	2.112544e-02	4.561772e-01	2.924345e-01	6.631236e-02	3.941343e-01	1.751035e-02	3.556733e-01	5.660478e-02	1.097649e-01	1.259145e-01	3.578911e-01	1.883693e-01	1.462164e-02	2.674015e-01	4.580192e-02	2.143224e-01	1.070963e-02	3.410769e-02	3.209346e-04	6.656074e-01	7.493192e-02	2.976991e-01	4.058967e-02	1.038958e-01	3.519357e-01	2.220883e-02	1.836709e-01	7.564669e-02	3.936645e-01	1.634657e-01	3.635463e-02	2.823770e-01	4.849145e-02	5.897248e-02	1.691183e-01	1.251781e-01	5.204681e-02	4.362918e-01	1.583926e-01	3.766914e-02	7.021553e-02	6.368543e-02	3.800367e-01	3.295167e-01	1.188765e-01	6.014425e-02	4.466513e-01	1.664935e-01	1.445464e-02	2.890449e-01	2.321145e-02	1.627045e-01	1.660288e-01	1.608712e-01	2.572695e-02	3.802508e-01	1.044177e-01	2.159347e-01	1.609881e-01	8.566779e-02	3.757458e-01	1.127458e-01	4.891788e-02	3.798673e-02	2.854896e-01	1.870860e-01	3.304273e-03	3.342615e-01	1.518720e-01	4.067918e-01	4.805999e-02	1.271241e-01	4.180241e-01	4.276798e-01	4.843532e-02	1.152477e-01	4.086372e-01	2.528536e-01	2.428982e-01	2.675022e-01	2.367460e-01	2.158045e-01	2.782827e-01	3.218461e-01	1.840667e-01	2.204337e-01	2.668297e-01	3.057479e-01	2.069888e-01	3.881343e-01	2.241665e-01	1.779473e-01	2.097520e-01	4.141062e-02	4.981793e-01	2.745088e-01	1.859012e-01	2.615675e-01	1.864378e-01	4.618762e-01	9.011851e-02	3.520658e-01	1.662425e-01	1.900395e-01	2.916522e-01	1.571161e-01	2.829737e-01	2.519727e-01	3.079375e-01	3.116292e-01	1.641627e-01	3.921452e-01	1.320629e-01	2.526539e-01	3.441978e-01	1.782489e-01	2.248994e-01	1.170454e-01	3.412697e-01	1.652739e-01	3.764109e-01	1.426732e-01	2.614826e-01	3.576085e-01	2.382357e-01	2.860910e-01	2.097772e-01	1.811098e-01	3.230220e-01	1.418399e-01	3.899167e-01	2.603525e-01	2.078909e-01	2.783613e-01	1.810061e-01	3.049428e-01	2.356898e-01	3.821231e-01	2.541684e-01	1.635352e-01	2.001732e-01	1.297402e-01	2.894849e-01	2.749436e-01	3.058313e-01	3.424731e-01	2.368864e-01	2.637464e-01	1.568940e-01	2.985360e-01	2.321406e-01	2.162791e-01	2.530442e-01	1.069258e-01	5.197828e-01	2.871858e-01	8.610564e-02	4.670798e-01	3.919270e-01	3.026519e-02	2.898365e-01	9.692629e-02	4.098153e-02	1.485568e+00	1.969718e-01	1.154394e-01	1.839095e+00	4.985848e-02	1.047588e-02	2.598396e+00	4.221737e-01	2.238784e+00	1.177443e+00	1.139282e-01	1.939475e-02	2.238010e+00	8.782726e-02	3.233490e-02	1.480419e+00	1.491090e-01	3.966917e+00	4.600205e+00	9.513846e-02	4.859693e-01	1.578251e-01	3.734377e-01	2.846577e+00	7.143269e-01	1.301949e-01	2.238457e+00	2.111109e-01	4.805811e-02	2.396367e+00	1.653288e-01	9.939429e-03	3.743932e+00	3.129165e-01	8.218083e-02	2.460676e+00	4.923558e-01	2.317004e-01	3.518801e+00
200000	-4.739129e+04	1.452017e+02	5.575884e+00	7.348388e-02	3.121754e-01	2.988825e-02	6.524084e-02	4.564450e-01	6.276657e-02	7.432209e-02	3.714560e-01	2.624463e-02	5.815117e-02	4.150601e-01	5.476607e-02	9.109605e-02	1.653872e-01	9.034009e-02	5.653527e-02	4.484697e-01	1.481717e-01	6.989400e-02	1.464219e-01	1.232411e-01	4.677956e-02	4.904690e-01	1.231944e-01	6.216340e-02	1.775111e-01	6.974792e-02	5.435722e-02	5.088230e-01	1.273974e-01	4.866847e-02	4.896836e-01	2.734169e-01	1.293453e-01	4.205731e-02	1.682843e-02	6.185088e-02	4.244882e-01	2.197292e-01	1.591563e-03	2.704014e-01	2.193875e-02	2.572310e-01	4.694450e-02	3.096987e-02	1.310983e-02	6.233458e-01	2.839899e-02	9.875999e-02	2.285220e-01	4.755358e-02	5.210227e-01	6.754678e-02	3.659492e-02	4.814413e-02	4.253583e-01	2.012657e-01	2.896557e-02	2.935307e-01	2.735601e-03	1.524665e-02	1.614809e-01	3.320777e-02	8.795960e-03	5.673774e-01	2.138913e-01	4.048047e-02	4.320893e-01	7.579039e-02	2.837213e-01	3.211066e-02	1.358079e-01	1.889933e-01	3.540875e-01	1.877865e-01	1.492614e-02	2.204910e-01	3.371547e-02	1.224723e-01	1.125475e-03	1.809462e-01	1.544785e-03	5.992515e-01	9.465972e-02	1.768282e-01	1.229321e-01	5.318065e-02	3.732859e-01	2.256681e-02	2.512063e-01	9.359287e-02	4.327110e-01	1.359390e-01	3.033129e-02	2.422018e-01	6.522402e-02	5.655902e-02	1.115836e-01	2.390305e-01	2.676362e-02	3.411831e-01	2.248801e-01	1.537764e-01	1.017034e-01	4.241428e-02	3.029746e-01	3.500026e-01	4.912868e-02	7.534992e-02	4.272462e-01	2.095879e-01	3.883079e-03	2.587948e-01	2.513810e-02	3.985911e-02	1.213671e-01	2.363276e-01	1.885711e-02	4.548079e-01	1.287811e-01	9.514857e-02	2.315344e-01	1.305994e-01	3.558405e-01	1.658929e-01	2.098426e-02	5.577044e-02	3.187805e-01	2.625806e-01	1.193793e-03	2.759902e-01	8.568457e-02	4.318799e-01	5.534442e-02	1.046908e-01	4.080848e-01	4.284207e-01	4.820032e-02	1.189976e-01	4.043814e-01	2.411688e-01	2.342895e-01	2.665729e-01	2.579689e-01	2.162343e-01	2.693236e-01	3.338227e-01	1.806195e-01	2.748031e-01	2.578482e-01	3.002798e-01	1.670690e-01	4.419427e-01	1.636287e-01	1.924332e-01	2.019954e-01	4.647580e-02	5.144188e-01	2.763433e-01	1.627621e-01	3.252615e-01	1.377650e-01	4.090185e-01	1.279549e-01	4.153335e-01	1.751699e-01	1.818649e-01	2.276317e-01	1.792800e-01	2.483948e-01	2.882194e-01	2.841058e-01	3.081650e-01	1.296181e-01	4.021505e-01	1.600664e-01	2.251551e-01	2.471850e-01	2.612501e-01	2.664098e-01	1.000381e-01	3.449745e-01	1.626512e-01	3.923363e-01	1.496267e-01	2.631006e-01	4.021617e-01	1.851110e-01	2.716106e-01	2.825972e-01	1.399055e-01	3.058867e-01	1.143711e-01	4.501675e-01	2.596376e-01	1.758238e-01	2.607529e-01	1.919529e-01	3.581599e-01	1.891344e-01	3.489887e-01	2.096745e-01	2.139424e-01	2.273944e-01	1.194196e-01	3.622418e-01	2.397838e-01	2.785548e-01	3.545859e-01	1.940408e-01	3.322914e-01	1.190819e-01	2.300757e-01	3.059926e-01	2.007365e-01	2.631952e-01	8.199961e-02	5.298793e-01	3.052214e-01	8.289971e-02	4.940231e-01	3.968361e-01	8.995667e-02	2.848297e-01	1.376393e-01	1.781852e-02	1.188284e+00	1.464959e-01	8.082063e-02	2.545032e+00	1.041545e-01	1.561201e-01	2.584484e+00	4.192980e-01	4.945953e-01	1.834432e+00	4.637657e-02	1.991461e-01	2.266579e+00	1.176340e-01	4.777754e-02	1.852778e+00	1.527153e-01	3.776702e+00	4.651178e+00	8.708380e-02	5.115515e-01	1.820118e-01	3.605535e-01	2.810051e+00	5.741779e-01	1.223375e-01	2.207105e+00	2.610009e-01	8.028421e-02	2.646461e+00	1.784809e-01	6.158784e-03	3.542040e+00	4.270653e-01	8.194236e-02	2.409734e+00	4.015113e-01	2.089138e-01	3.484018e+00
210000	-4.739054e+04	1.496439e+02	5.346459e+00	4.317613e-02	3.286842e-01	4.293545e-02	7.938357e-02	4.505935e-01	5.522711e-02	7.356788e-02	3.078160e-01	1.981715e-02	7.406753e-02	4.806141e-01	4.411731e-02	1.035883e-01	1.977869e-01	6.824389e-02	6.557614e-02	4.054134e-01	1.593913e-01	8.854377e-02	1.608896e-01	1.146545e-01	5.822698e-02	4.849685e-01	9.271663e-02	7.425393e-02	2.055985e-01	1.074098e-01	2.809004e-02	5.007427e-01	8.390505e-02	3.508275e-02	4.418828e-01	3.237158e-01	1.268444e-01	9.469828e-03	6.300452e-02	8.077037e-02	4.312348e-01	1.406594e-01	4.456684e-03	2.794176e-01	6.346114e-02	2.769474e-01	1.827541e-02	2.083493e-02	4.362171e-03	6.515606e-01	2.801945e-02	1.334356e-01	1.696616e-01	3.741668e-02	6.188175e-01	2.058814e-02	2.008043e-02	5.070808e-02	4.166965e-01	1.557378e-01	3.548559e-02	3.258878e-01	1.548425e-02	1.840928e-03	7.708656e-02	1.014602e-01	1.474813e-02	5.091679e-01	2.956963e-01	9.310464e-02	5.158690e-01	5.693262e-02	3.094872e-01	5.831314e-03	1.877517e-02	1.521375e-01	4.004391e-01	1.476858e-01	2.191775e-02	2.281273e-01	4.969264e-02	1.171780e-01	8.428211e-03	1.332594e-01	5.230471e-04	6.538331e-01	8.677830e-02	1.327238e-01	3.903787e-02	9.403788e-02	2.673171e-01	2.288753e-01	2.380080e-01	8.419213e-02	5.238077e-01	1.617751e-01	3.587932e-02	1.659300e-01	2.841575e-02	8.785095e-02	1.181841e-01	2.569935e-01	1.184352e-02	3.396238e-01	1.855041e-01	5.577841e-02	8.365514e-02	2.520982e-02	3.881112e-01	3.384977e-01	1.087476e-01	6.825400e-02	4.105850e-01	1.592014e-01	8.533005e-03	3.335835e-01	1.984312e-02	8.864327e-02	1.215281e-01	3.237186e-01	2.641435e-02	3.910179e-01	4.867778e-02	1.536163e-01	1.992788e-01	8.326054e-02	2.732925e-01	8.584489e-02	2.047070e-01	8.871911e-02	3.426450e-01	1.412471e-01	7.619062e-04	2.776974e-01	1.489295e-01	4.274948e-01	4.395289e-02	1.219355e-01	4.066168e-01	4.409223e-01	4.344237e-02	1.085910e-01	4.070443e-01	2.461116e-01	2.520169e-01	2.703842e-01	2.314873e-01	2.189120e-01	2.642298e-01	3.245697e-01	1.922885e-01	1.996309e-01	2.604481e-01	3.092697e-01	2.306513e-01	4.229841e-01	1.811448e-01	1.329044e-01	2.629668e-01	4.719876e-02	5.547820e-01	2.230470e-01	1.749723e-01	3.026973e-01	1.012079e-01	5.151534e-01	8.094145e-02	2.291587e-01	1.682459e-01	3.006811e-01	3.019142e-01	2.187356e-01	2.356247e-01	2.397020e-01	3.059378e-01	3.428280e-01	1.328469e-01	3.902749e-01	1.340502e-01	2.218704e-01	3.499601e-01	1.554538e-01	2.727157e-01	1.227973e-01	3.186845e-01	1.687108e-01	3.898074e-01	2.771362e-01	3.183117e-01	2.404669e-01	1.640852e-01	2.716186e-01	3.035695e-01	1.500701e-01	2.747418e-01	1.065843e-01	4.181779e-01	2.540349e-01	2.212028e-01	2.566727e-01	1.973456e-01	3.421961e-01	2.037856e-01	3.296702e-01	2.008777e-01	2.520288e-01	2.174232e-01	1.292248e-01	3.211973e-01	2.812602e-01	2.683178e-01	3.248936e-01	1.856345e-01	3.587790e-01	1.306928e-01	2.588312e-01	3.037930e-01	1.875647e-01	2.498112e-01	7.973904e-02	5.919645e-01	2.429453e-01	8.535109e-02	4.664784e-01	3.695961e-01	9.079867e-03	2.667901e-01	9.332051e-02	2.283928e-02	1.375937e+00	1.299541e-01	3.598741e-02	3.390074e+00	1.261349e-01	1.122347e-01	2.776036e+00	2.061991e-01	2.312323e+00	1.542658e+00	1.258640e-02	2.469627e-01	2.477055e+00	1.234276e-01	4.194278e-02	1.334795e+00	1.593889e-01	3.856546e+00	4.651178e+00	9.535029e-02	5.060482e-01	1.956224e-01	3.653062e-01	2.674317e+00	6.229289e-01	1.094637e-01	2.092368e+00	3.176763e-01	1.109620e-01	2.596922e+00	1.565807e-01	3.642635e-03	3.490646e+00	3.362145e-01	7.943521e-02	2.549732e+00	4.029000e-01	2.081091e-01	3.479229e+00
220000	-4.739101e+04	1.427843e+02	5.667687e+00	8.304651e-02	3.222911e-01	3.602251e-02	4.708812e-02	4.650999e-01	4.645182e-02	5.543809e-02	3.116869e-01	2.375738e-02	6.898246e-02	4.843368e-01	5.579844e-02	8.035706e-02	1.766755e-01	6.835949e-02	6.820870e-02	4.521189e-01	1.542804e-01	8.071966e-02	1.263771e-01	1.052943e-01	4.761493e-02	5.246187e-01	1.153754e-01	4.716415e-02	2.208653e-01	7.010860e-02	4.079634e-02	4.855699e-01	1.354957e-01	1.789918e-02	5.023103e-01	3.358248e-01	9.196945e-02	2.226527e-02	2.973097e-02	7.258952e-02	3.498276e-01	1.875287e-01	6.061352e-04	3.096104e-01	7.983764e-02	2.285555e-01	4.910187e-02	4.400740e-02	1.525989e-02	6.354625e-01	2.761282e-02	7.100742e-02	2.004781e-01	8.548529e-02	5.679703e-01	4.149016e-02	3.356869e-02	3.682748e-02	3.948117e-01	1.970733e-01	4.521847e-02	3.219074e-01	4.161691e-03	5.322564e-02	1.754723e-01	5.234055e-02	2.658984e-02	4.636683e-01	2.287034e-01	2.701669e-02	3.707762e-01	7.455462e-02	3.809338e-01	1.805192e-02	1.286668e-01	1.106070e-01	4.760325e-01	1.326758e-01	2.209138e-02	2.081873e-01	5.040606e-02	5.902104e-02	4.525421e-04	1.471942e-01	9.054035e-03	6.998019e-01	8.447630e-02	5.634404e-02	1.936587e-02	5.359443e-02	3.399284e-01	3.180615e-01	2.127058e-01	1.114636e-01	3.922602e-01	2.167335e-01	3.070035e-02	2.131495e-01	3.569285e-02	5.621213e-02	1.287820e-01	2.650837e-01	1.533179e-02	4.386203e-01	9.597010e-02	7.229083e-02	4.122815e-02	1.956980e-02	3.809134e-01	4.092949e-01	7.670292e-02	1.072847e-01	3.630366e-01	2.446259e-01	9.722440e-03	2.722352e-01	3.095147e-03	9.798470e-02	1.339641e-01	2.726214e-01	2.664665e-02	3.320902e-01	1.366929e-01	7.654354e-02	3.305127e-01	1.210249e-01	2.333939e-01	1.060275e-01	1.324974e-01	4.767076e-02	3.750621e-01	1.487258e-01	1.981818e-04	2.415207e-01	1.868225e-01	4.168017e-01	4.920339e-02	1.210519e-01	4.129430e-01	4.342624e-01	4.295124e-02	1.146728e-01	4.081135e-01	2.575306e-01	2.378558e-01	2.570503e-01	2.475633e-01	2.146310e-01	2.750368e-01	3.396662e-01	1.706660e-01	1.905355e-01	3.155854e-01	3.538509e-01	1.400282e-01	3.790423e-01	2.163575e-01	1.840290e-01	2.205713e-01	5.790733e-02	5.182721e-01	2.845284e-01	1.392922e-01	3.343826e-01	1.510266e-01	3.806077e-01	1.339831e-01	2.976061e-01	1.501988e-01	2.283892e-01	3.238060e-01	2.006581e-01	2.778052e-01	2.400859e-01	2.814507e-01	3.151759e-01	1.448647e-01	4.010157e-01	1.389437e-01	2.647235e-01	3.119278e-01	1.315650e-01	2.917837e-01	1.227519e-01	3.232041e-01	1.236368e-01	4.304071e-01	2.301425e-01	3.624519e-01	2.771536e-01	1.302519e-01	3.117823e-01	2.602694e-01	1.939048e-01	2.340435e-01	9.902753e-02	4.302568e-01	2.780879e-01	1.926277e-01	2.006599e-01	1.937209e-01	4.299952e-01	1.756240e-01	3.722188e-01	2.319243e-01	1.679616e-01	2.278953e-01	1.206853e-01	2.971799e-01	2.847591e-01	2.973757e-01	3.175521e-01	2.006441e-01	3.393590e-01	1.424448e-01	2.211211e-01	3.579138e-01	1.832331e-01	2.377320e-01	7.592531e-02	5.325310e-01	2.931473e-01	9.839635e-02	4.717928e-01	3.805468e-01	7.131088e-02	2.668335e-01	4.367174e-02	3.374116e-02	1.233441e+00	1.102034e-01	6.986846e-02	2.923374e+00	5.996305e-02	4.263752e-01	3.098552e+00	1.704603e-01	3.401921e-01	1.258727e+00	1.204039e-01	2.216078e-02	2.068780e+00	1.578064e-01	8.699461e-02	2.015923e+00	1.241525e-01	3.851152e+00	4.603907e+00	9.176931e-02	5.111101e-01	1.386525e-01	3.511301e-01	2.388246e+00	6.237740e-01	8.823486e-02	2.280590e+00	2.819550e-01	8.487182e-02	2.610952e+00	1.850972e-01	3.663420e-03	3.770995e+00	2.544096e-01	8.040414e-02	2.666658e+00	5.717301e-01	2.653538e-01	3.469815e+00
230000	-4.739888e+04	1.499726e+02	5.439950e+00	8.547535e-02	3.426274e-01	2.654760e-02	1.394976e-02	4.701224e-01	6.127745e-02	6.826071e-02	3.267178e-01	1.724725e-02	5.200527e-02	4.851285e-01	5.064045e-02	1.124836e-01	1.611737e-01	7.063478e-02	7.517587e-02	4.357024e-01	1.448297e-01	8.340099e-02	1.649846e-01	1.220120e-01	5.807781e-02	4.701313e-01	1.013934e-01	5.920697e-02	2.602907e-01	7.439546e-02	5.964523e-02	4.258161e-01	1.206456e-01	4.912186e-02	3.461498e-01	4.126935e-01	1.273219e-01	4.018430e-02	2.452866e-02	9.905813e-02	4.648140e-01	1.154905e-01	2.062187e-03	2.702000e-01	4.837522e-02	2.535506e-01	4.683363e-02	5.266104e-02	3.473147e-02	5.993155e-01	1.290782e-02	4.930932e-02	2.273633e-01	6.970458e-02	5.473754e-01	2.934683e-02	7.690062e-02	4.612765e-02	4.811908e-01	1.941661e-01	1.806347e-02	2.416490e-01	1.880294e-02	3.229674e-02	1.565893e-01	4.876299e-02	1.703445e-04	4.370722e-01	3.251084e-01	2.307751e-02	5.006894e-01	4.244195e-02	3.982508e-01	1.607432e-02	1.946609e-02	1.725631e-01	3.654828e-01	1.525924e-01	1.641226e-02	2.460460e-01	4.690343e-02	2.912651e-02	6.039072e-03	5.504376e-02	7.813944e-03	8.888888e-01	1.308787e-02	8.245693e-02	3.074294e-02	3.812243e-02	2.746858e-01	4.284289e-01	1.455630e-01	1.349621e-01	5.004954e-01	1.374435e-01	1.659320e-02	1.767743e-01	3.373149e-02	7.177146e-02	1.173048e-01	2.350898e-01	1.128023e-02	3.583164e-01	2.062373e-01	4.232682e-02	6.525622e-02	4.365088e-02	6.797838e-01	1.385161e-01	3.046620e-02	3.717422e-02	4.369254e-01	1.556806e-01	1.521529e-02	3.304474e-01	2.455720e-02	9.330213e-02	1.218051e-01	2.513797e-01	1.612677e-03	3.694598e-01	1.624405e-01	1.569869e-01	1.805458e-01	2.310304e-01	2.603238e-01	8.189710e-02	8.921601e-02	6.179813e-02	3.146094e-01	1.282799e-01	1.898431e-04	3.402913e-01	1.548314e-01	4.553836e-01	4.935733e-02	1.060209e-01	3.892382e-01	4.343358e-01	4.174965e-02	1.102200e-01	4.136946e-01	2.341751e-01	2.601217e-01	2.691970e-01	2.365062e-01	2.103872e-01	2.779129e-01	3.222546e-01	1.894452e-01	2.441066e-01	3.093632e-01	2.874119e-01	1.591183e-01	3.379024e-01	1.790694e-01	2.345706e-01	2.484576e-01	5.013193e-02	5.113607e-01	2.810736e-01	1.574339e-01	3.729771e-01	1.241987e-01	3.303836e-01	1.724406e-01	3.752892e-01	1.876346e-01	1.895168e-01	2.475595e-01	1.460484e-01	2.961220e-01	3.077622e-01	2.500673e-01	2.953424e-01	1.362207e-01	4.468394e-01	1.215975e-01	2.764795e-01	3.009069e-01	1.577791e-01	2.648345e-01	1.320030e-01	2.894723e-01	1.881193e-01	3.904053e-01	2.427105e-01	4.409799e-01	2.424542e-01	7.385544e-02	2.828127e-01	2.018682e-01	2.026315e-01	3.126876e-01	9.066701e-02	4.294102e-01	2.362687e-01	2.436541e-01	2.720491e-01	2.146387e-01	3.474624e-01	1.658498e-01	4.330969e-01	2.162738e-01	1.441575e-01	2.064718e-01	1.526336e-01	3.083671e-01	2.609565e-01	2.780427e-01	2.909708e-01	2.476095e-01	3.361316e-01	1.252881e-01	2.185554e-01	2.588481e-01	2.707361e-01	2.518604e-01	8.569164e-02	5.767295e-01	2.476962e-01	8.988272e-02	4.674623e-01	4.025693e-01	1.245213e-01	2.939200e-01	1.933955e-01	3.590783e-03	1.309846e+00	1.722802e-01	4.948128e-02	2.343677e+00	2.049385e-02	3.030865e-02	2.526909e+00	2.273025e-01	2.948645e-01	1.286370e+00	6.387664e-02	2.441251e-01	2.516258e+00	1.710839e-01	1.460583e-01	1.611005e+00	1.906196e-01	4.014769e+00	4.729171e+00	9.494930e-02	5.026055e-01	1.746343e-01	3.045674e-01	2.533209e+00	6.108042e-01	1.413821e-01	2.317589e+00	2.284040e-01	6.255114e-02	2.326630e+00	2.189892e-01	4.356982e-03	3.746376e+00	2.966106e-01	9.719240e-02	2.397900e+00	6.190953e-01	3.377098e-01	3.264709e+00
240000	-4.738659e+04	1.426503e+02	5.634813e+00	4.128945e-02	3.150395e-01	4.002467e-02	7.276542e-02	4.776914e-01	5.318952e-02	5.310185e-02	2.911317e-01	2.047188e-02	6.664528e-02	5.286747e-01	3.997466e-02	8.775533e-02	1.860263e-01	6.678141e-02	7.182038e-02	4.164339e-01	1.711827e-01	7.420555e-02	1.619846e-01	1.505964e-01	4.407146e-02	4.519390e-01	1.172030e-01	9.356308e-02	1.992975e-01	6.305278e-02	4.802017e-02	5.220293e-01	7.403719e-02	1.373732e-01	2.641947e-01	3.436559e-01	1.643174e-01	8.689023e-02	3.568509e-03	8.022830e-02	4.049023e-01	2.087081e-01	7.142590e-03	2.497692e-01	4.924945e-02	2.432503e-01	9.416018e-02	1.440946e-01	2.414705e-02	4.595120e-01	3.483586e-02	4.706870e-02	2.555715e-01	2.641058e-02	5.685308e-01	3.558308e-02	6.683535e-02	5.143745e-02	5.021881e-01	1.922559e-01	3.880654e-02	2.123768e-01	2.935264e-03	3.121313e-02	1.582396e-01	8.795156e-03	1.574243e-02	4.632452e-01	3.227645e-01	3.309730e-03	2.995467e-01	9.416331e-02	5.526843e-01	7.527319e-03	4.276873e-02	1.877880e-01	4.149453e-01	1.318016e-01	2.041816e-02	2.084332e-01	3.661362e-02	1.036537e-02	1.340602e-02	1.161721e-01	1.445381e-03	8.409204e-01	1.769067e-02	3.365370e-02	1.543827e-02	1.101684e-01	3.423846e-01	3.246424e-01	1.737127e-01	1.087032e-01	4.035418e-01	2.184345e-01	2.864124e-02	2.123848e-01	2.829439e-02	1.108524e-01	1.476878e-01	3.350582e-01	1.502796e-02	3.121027e-01	7.927096e-02	1.626369e-02	4.920780e-02	9.313220e-02	5.205263e-01	2.173404e-01	1.035296e-01	1.050446e-01	4.232170e-01	1.688615e-01	6.951362e-03	2.698457e-01	2.607979e-02	1.001395e-01	1.331880e-01	1.686606e-01	4.276800e-03	4.142074e-01	1.795276e-01	1.221735e-01	1.041518e-01	1.285670e-01	4.118707e-01	1.537434e-01	7.949353e-02	5.322762e-02	2.633408e-01	1.549526e-01	2.154553e-04	3.758453e-01	1.524183e-01	4.309774e-01	4.884602e-02	1.243402e-01	3.958364e-01	4.262115e-01	4.296558e-02	1.124358e-01	4.183871e-01	2.590392e-01	2.182395e-01	2.779606e-01	2.447607e-01	2.032967e-01	2.907203e-01	3.191831e-01	1.867999e-01	2.103808e-01	2.131511e-01	3.455356e-01	2.309325e-01	3.468359e-01	2.262291e-01	1.659100e-01	2.610250e-01	5.878979e-02	5.289947e-01	2.340876e-01	1.781279e-01	3.170289e-01	2.036662e-01	3.220925e-01	1.572124e-01	3.512470e-01	1.527644e-01	1.690235e-01	3.269650e-01	1.500721e-01	2.910817e-01	2.315639e-01	3.272823e-01	2.663316e-01	1.236321e-01	4.501273e-01	1.599090e-01	2.589950e-01	3.349813e-01	1.626168e-01	2.434070e-01	1.180607e-01	2.931378e-01	1.848536e-01	4.039479e-01	2.092818e-01	3.408800e-01	3.947415e-01	5.509673e-02	3.220968e-01	2.117381e-01	1.873043e-01	2.788608e-01	1.058877e-01	3.985383e-01	2.686862e-01	2.268878e-01	2.010078e-01	2.555744e-01	3.406923e-01	2.027255e-01	3.717411e-01	1.729349e-01	2.075889e-01	2.477351e-01	1.337056e-01	3.322915e-01	2.773230e-01	2.566799e-01	3.320263e-01	2.216729e-01	3.001689e-01	1.461319e-01	2.794506e-01	2.553386e-01	2.073961e-01	2.578147e-01	8.946721e-02	5.535186e-01	2.734784e-01	8.353575e-02	4.855578e-01	3.821799e-01	1.109996e-01	3.212744e-01	9.597901e-02	7.355313e-02	1.484425e+00	1.683257e-01	1.044376e-01	3.037917e+00	8.704933e-02	1.125694e-01	2.870713e+00	1.601011e-01	4.855922e-01	2.007718e+00	7.068045e-02	7.207423e-02	2.486252e+00	1.772463e-01	1.167640e-02	1.646355e+00	2.007402e-01	4.023318e+00	4.636695e+00	1.006919e-01	5.108349e-01	1.429312e-01	2.839885e-01	2.675534e+00	5.643346e-01	1.022118e-01	2.307094e+00	2.168594e-01	6.514379e-02	2.325175e+00	2.189892e-01	4.356982e-03	3.548601e+00	3.415148e-01	8.738325e-02	2.514410e+00	6.586186e-01	2.333303e-01	3.291772e+00
250000	-4.741992e+04	1.480687e+02	5.436350e+00	6.878994e-02	3.412673e-01	4.359915e-02	3.334148e-02	4.496687e-01	6.333341e-02	5.375196e-02	3.762456e-01	2.475928e-02	5.310900e-02	4.429815e-01	4.915263e-02	1.363649e-01	2.133871e-01	3.312968e-02	7.276369e-02	4.281194e-01	1.162353e-01	7.404532e-02	1.472889e-01	1.314395e-01	4.363539e-02	5.054212e-01	9.816961e-02	4.510832e-02	1.476127e-01	1.586846e-01	8.506524e-02	4.937349e-01	6.979418e-02	8.057701e-02	3.636517e-01	3.011088e-01	1.655604e-01	2.679849e-02	6.230359e-02	7.010870e-02	5.282717e-01	1.308279e-01	2.326894e-03	2.260299e-01	4.243484e-02	1.545741e-01	1.002027e-01	1.221169e-01	2.322451e-02	5.019015e-01	9.798022e-02	4.521677e-02	1.320033e-01	5.889573e-03	7.163882e-01	2.962532e-02	7.087690e-02	3.705817e-02	4.503735e-01	1.997851e-01	4.050649e-02	2.515184e-01	2.075826e-02	1.113642e-02	1.463424e-01	3.749964e-02	2.891124e-02	5.101022e-01	2.660080e-01	2.720075e-03	3.067557e-01	1.207234e-01	4.648120e-01	4.261735e-02	6.237149e-02	1.443196e-01	4.083906e-01	1.890332e-01	1.333544e-02	1.999517e-01	4.496954e-02	8.358219e-03	2.840671e-04	4.647349e-02	2.089541e-03	8.881603e-01	5.463442e-02	7.224471e-02	3.529993e-02	4.705338e-02	1.636475e-01	4.104780e-01	2.712765e-01	7.463891e-02	4.218136e-01	2.027704e-01	4.564835e-02	2.098287e-01	4.530012e-02	4.260471e-02	8.497964e-02	4.513575e-01	1.855041e-02	3.669989e-01	3.550889e-02	4.177582e-02	6.751883e-02	6.293510e-02	5.616821e-01	1.751430e-01	9.094509e-02	1.045626e-01	3.873590e-01	1.536946e-01	3.983872e-03	3.195620e-01	3.083791e-02	1.564226e-01	1.452969e-01	2.201321e-01	2.416399e-02	2.998781e-01	1.541063e-01	1.102971e-01	1.996399e-01	1.442738e-01	3.469385e-01	4.738381e-02	1.514669e-01	5.996863e-02	3.070733e-01	1.326118e-01	2.556003e-03	3.259027e-01	1.718875e-01	4.377598e-01	5.186782e-02	1.252847e-01	3.850876e-01	4.032188e-01	5.272856e-02	1.065608e-01	4.374918e-01	2.306791e-01	2.465086e-01	2.831916e-01	2.396207e-01	2.239644e-01	2.699908e-01	3.230102e-01	1.830347e-01	2.201057e-01	2.648698e-01	3.377927e-01	1.772318e-01	3.865047e-01	1.886937e-01	1.992799e-01	2.255216e-01	4.521793e-02	5.532544e-01	2.119799e-01	1.895478e-01	3.156338e-01	1.579080e-01	3.543045e-01	1.721536e-01	3.530036e-01	1.487800e-01	2.202139e-01	2.780026e-01	1.438944e-01	3.428548e-01	2.522440e-01	2.610069e-01	2.912102e-01	1.602462e-01	4.016461e-01	1.468975e-01	2.669311e-01	3.664760e-01	1.463373e-01	2.202556e-01	1.061316e-01	3.655428e-01	1.248966e-01	4.034290e-01	2.311749e-01	4.428544e-01	2.676785e-01	5.829222e-02	2.510023e-01	2.992905e-01	1.939265e-01	2.557807e-01	1.071951e-01	4.571289e-01	2.343170e-01	2.013590e-01	2.202404e-01	1.962807e-01	3.941959e-01	1.892829e-01	3.074522e-01	2.348092e-01	1.996410e-01	2.580976e-01	1.186858e-01	3.132008e-01	3.042445e-01	2.638688e-01	3.257374e-01	2.367726e-01	2.998842e-01	1.376058e-01	2.778339e-01	2.671138e-01	1.929935e-01	2.620588e-01	8.233028e-02	5.771026e-01	2.565396e-01	8.402750e-02	4.723921e-01	3.755809e-01	8.166472e-02	2.670194e-01	1.676209e-01	6.295116e-02	1.754115e+00	3.052479e-01	1.217140e-01	2.531951e+00	2.397110e-02	1.625389e-01	2.207248e+00	3.275006e-01	8.692597e-01	1.355508e+00	6.200024e-02	1.903320e-01	2.669360e+00	2.279700e-01	4.084742e-02	2.227423e+00	1.764303e-01	3.881000e+00	4.565595e+00	1.068072e-01	4.972150e-01	1.249913e-01	2.692126e-01	2.932289e+00	5.132354e-01	2.975380e-01	2.376129e+00	1.962592e-01	1.329781e-01	2.387943e+00	2.212475e-01	8.174828e-03	3.637141e+00	3.880937e-01	7.885418e-02	2.401615e+00	6.560321e-01	2.053885e-01	3.311222e+00
260000	-4.738331e+04	1.612644e+02	4.991592e+00	7.296200e-02	3.349721e-01	4.206304e-02	3.943520e-02	4.529112e-01	5.765643e-02	6.923410e-02	2.656290e-01	2.423519e-02	5.989625e-02	5.383117e-01	4.269365e-02	9.822394e-02	1.743581e-01	5.109744e-02	8.070884e-02	4.451693e-01	1.504424e-01	7.667669e-02	1.367412e-01	1.376919e-01	4.521071e-02	4.993225e-01	1.043570e-01	3.348167e-02	1.463751e-01	1.404003e-01	4.932324e-02	5.689398e-01	6.147983e-02	3.632246e-02	4.936259e-01	1.370920e-01	3.023274e-01	1.885594e-02	1.177622e-02	7.481107e-02	3.001571e-01	2.511463e-01	2.943136e-03	3.467079e-01	2.423458e-02	1.118951e-01	6.539329e-02	7.862986e-02	5.069420e-03	7.092362e-01	2.977612e-02	3.463635e-02	2.044194e-01	1.360197e-02	5.735639e-01	4.594011e-02	1.278382e-01	2.506118e-02	4.116364e-01	2.475430e-01	3.781943e-02	2.742295e-01	3.710426e-03	1.661042e-02	2.423409e-01	3.521353e-02	8.521731e-03	4.568395e-01	2.404739e-01	5.320210e-02	2.752236e-01	8.592884e-02	5.549986e-01	6.980694e-03	2.366617e-02	1.334726e-01	3.184740e-01	2.059133e-01	2.579711e-02	2.706207e-01	4.572231e-02	4.125191e-03	1.018016e-04	1.367816e-01	2.546693e-03	8.255495e-01	3.089518e-02	6.458700e-02	1.479801e-02	4.760154e-03	3.093580e-01	3.535559e-01	2.529410e-01	9.563518e-02	4.151777e-01	1.976809e-01	2.637386e-02	2.287744e-01	3.635799e-02	1.333817e-01	1.022078e-01	2.824928e-01	9.067256e-03	3.952448e-01	7.760572e-02	5.707483e-03	1.669332e-01	8.491185e-02	5.474376e-01	1.745941e-01	2.041584e-02	9.022825e-02	3.710025e-01	1.482063e-01	1.210539e-02	3.540318e-01	2.442576e-02	1.420970e-01	1.383222e-01	1.432124e-01	4.667355e-02	3.746163e-01	1.550785e-01	1.032565e-01	2.063237e-01	8.656140e-02	3.371593e-01	1.137937e-01	1.529054e-01	7.692195e-02	3.930707e-01	1.307952e-01	4.662567e-03	2.693928e-01	1.251567e-01	4.343201e-01	5.473507e-02	1.152855e-01	3.956593e-01	4.542261e-01	4.333831e-02	1.183613e-01	3.840743e-01	2.542532e-01	2.283968e-01	2.795300e-01	2.378199e-01	1.968722e-01	2.723002e-01	3.429067e-01	1.879210e-01	2.338255e-01	2.547423e-01	3.246741e-01	1.867581e-01	3.776899e-01	2.087053e-01	1.400363e-01	2.735685e-01	5.949295e-02	4.756542e-01	3.174331e-01	1.474197e-01	2.923248e-01	1.752820e-01	3.572176e-01	1.751755e-01	4.225541e-01	2.298255e-01	1.492362e-01	1.983842e-01	1.440898e-01	2.961227e-01	2.839807e-01	2.758069e-01	3.000389e-01	1.327775e-01	4.252899e-01	1.418937e-01	2.225338e-01	3.374348e-01	1.762508e-01	2.637806e-01	1.139074e-01	3.281219e-01	1.858533e-01	3.721174e-01	2.142095e-01	4.108620e-01	3.335743e-01	4.135410e-02	2.638616e-01	2.409167e-01	1.458061e-01	3.494156e-01	9.278619e-02	4.385481e-01	2.883998e-01	1.802659e-01	2.186893e-01	1.554227e-01	4.716257e-01	1.542624e-01	3.111619e-01	2.617610e-01	1.799899e-01	2.470871e-01	1.374440e-01	2.840335e-01	3.108410e-01	2.676815e-01	3.537122e-01	1.594281e-01	3.233164e-01	1.635433e-01	2.534545e-01	3.519184e-01	1.626593e-01	2.319678e-01	7.776072e-02	5.356603e-01	2.736916e-01	1.128874e-01	4.861823e-01	3.897662e-01	1.168634e-01	2.838052e-01	1.005870e-01	1.576371e-02	2.146156e+00	2.253321e-01	1.397129e-01	2.931652e+00	2.297978e-02	2.262587e-02	2.237376e+00	6.930260e-02	4.173660e-01	1.091758e+00	6.368232e-02	1.965141e-01	3.499406e+00	2.184741e-01	8.772478e-02	1.563624e+00	1.633622e-01	3.829594e+00	4.565595e+00	1.067632e-01	5.067653e-01	1.239158e-01	2.488497e-01	2.932289e+00	5.824621e-01	1.490766e-01	2.252205e+00	1.885642e-01	1.225691e-01	2.394804e+00	1.784996e-01	4.817757e-03	4.021660e+00	2.720719e-01	5.556951e-02	2.424660e+00	5.729492e-01	2.246999e-01	3.446978e+00
270000	-4.738864e+04	1.547159e+02	5.171643e+00	8.310779e-02	3.265512e-01	3.615105e-02	5.724019e-02	4.531293e-01	4.382047e-02	8.485852e-02	2.640332e-01	2.203932e-02	5.506514e-02	5.220908e-01	5.191302e-02	1.051544e-01	1.918978e-01	7.597132e-02	1.032886e-01	3.772779e-01	1.464100e-01	8.327745e-02	1.685497e-01	1.226842e-01	4.635324e-02	4.614825e-01	1.176529e-01	2.756573e-02	1.178119e-01	9.610070e-02	1.025696e-01	5.593393e-01	9.661288e-02	5.220520e-02	5.088318e-01	1.697477e-01	1.516644e-01	9.172752e-02	2.582326e-02	8.682909e-02	4.898154e-01	1.788269e-01	1.800430e-03	2.140601e-01	2.866801e-02	1.217965e-01	3.093000e-02	9.360476e-03	1.557183e-02	7.665096e-01	5.583157e-02	6.974581e-02	2.091341e-01	4.105683e-02	5.842296e-01	3.454107e-02	6.129252e-02	7.176069e-02	4.600691e-01	1.961043e-01	3.938621e-02	2.223921e-01	1.028770e-02	2.164146e-02	6.538938e-02	4.222759e-02	1.591302e-03	6.134780e-01	2.556723e-01	4.048331e-02	2.991253e-01	1.836432e-02	5.283952e-01	5.289032e-02	6.074154e-02	2.251994e-01	3.829885e-01	1.526676e-01	1.618408e-02	1.868624e-01	3.609797e-02	7.592573e-03	1.232391e-03	1.292287e-01	2.203279e-03	8.463318e-01	1.341129e-02	2.013668e-02	1.051993e-02	3.482483e-02	3.549450e-01	3.175659e-01	2.620076e-01	1.225623e-01	3.855813e-01	1.652229e-01	4.054566e-02	2.315589e-01	5.452901e-02	9.064866e-02	1.500290e-01	1.740182e-01	2.584134e-02	3.727537e-01	1.867090e-01	6.962362e-02	7.933680e-02	5.345702e-02	5.621473e-01	2.044849e-01	3.095040e-02	9.234501e-02	3.946931e-01	1.774783e-01	1.392512e-02	3.058597e-01	1.569870e-02	9.566365e-02	1.275922e-01	2.700259e-01	3.080846e-02	3.968704e-01	7.903936e-02	1.285126e-01	1.285323e-01	1.187141e-01	4.448991e-01	1.264121e-01	5.292991e-02	4.868867e-02	3.506988e-01	9.722286e-02	1.485057e-03	3.389974e-01	1.629072e-01	4.055598e-01	4.723487e-02	1.255549e-01	4.216504e-01	4.658187e-01	3.984736e-02	1.151755e-01	3.791584e-01	2.397406e-01	2.515156e-01	2.652609e-01	2.434829e-01	2.028322e-01	2.781359e-01	3.299364e-01	1.890955e-01	3.228055e-01	2.052553e-01	2.889477e-01	1.829915e-01	3.655089e-01	1.908821e-01	1.455163e-01	2.980926e-01	4.360730e-02	5.356587e-01	2.268629e-01	1.938710e-01	3.058597e-01	1.472483e-01	4.138079e-01	1.330840e-01	4.141356e-01	1.696556e-01	1.733453e-01	2.428636e-01	1.414973e-01	3.118056e-01	2.424493e-01	3.042478e-01	3.161766e-01	1.464392e-01	4.243254e-01	1.130587e-01	2.780441e-01	3.244038e-01	1.397521e-01	2.577999e-01	9.553441e-02	3.339417e-01	1.607989e-01	4.097249e-01	2.210445e-01	3.436062e-01	3.714575e-01	6.389175e-02	2.205633e-01	3.782220e-01	1.400265e-01	2.611881e-01	1.156761e-01	4.213710e-01	2.506571e-01	2.122958e-01	2.658614e-01	1.991951e-01	3.926745e-01	1.422689e-01	4.594636e-01	2.103379e-01	1.168898e-01	2.133087e-01	1.448434e-01	3.339543e-01	2.475800e-01	2.736223e-01	3.418894e-01	1.455206e-01	3.710941e-01	1.414959e-01	3.034530e-01	2.691997e-01	2.040156e-01	2.233317e-01	7.225899e-02	6.017911e-01	2.369151e-01	8.903483e-02	4.576768e-01	3.901690e-01	1.226515e-01	2.703357e-01	1.131534e-01	8.893981e-02	1.201717e+00	1.566395e-01	1.356807e-01	3.910256e+00	1.270106e-01	2.122335e-01	3.176089e+00	2.373623e-02	1.129190e+00	1.873846e+00	1.824239e-02	2.236665e-01	2.077611e+00	2.013878e-01	1.596482e-01	1.401084e+00	1.574025e-01	3.907443e+00	4.772125e+00	1.082083e-01	5.014826e-01	1.224010e-01	2.450167e-01	2.957904e+00	8.066959e-01	1.865015e-01	2.544980e+00	1.938528e-01	5.520783e-02	2.180422e+00	1.446838e-01	4.817757e-03	3.135983e+00	2.985542e-01	5.225529e-02	2.306425e+00	5.958940e-01	2.159096e-01	3.427828e+00
280000	-4.737896e+04	1.487655e+02	5.403292e+00	6.230022e-02	2.735650e-01	3.841411e-02	6.973386e-02	5.127071e-01	4.327970e-02	4.873823e-02	3.013553e-01	1.522014e-02	8.717107e-02	5.034572e-01	4.405807e-02	9.842321e-02	1.633721e-01	7.660094e-02	7.368847e-02	4.337740e-01	1.541413e-01	8.106362e-02	1.653452e-01	1.289196e-01	5.085440e-02	4.715062e-01	1.023110e-01	6.618116e-02	1.845452e-01	1.486597e-01	1.615608e-02	5.499081e-01	3.454968e-02	6.626020e-02	5.120855e-01	1.919871e-01	1.930290e-01	3.210151e-02	4.536642e-03	4.576852e-02	4.289543e-01	2.693340e-01	1.000000e-06	2.259959e-01	2.994621e-02	1.655955e-01	5.293341e-02	2.272363e-02	4.480022e-03	7.229202e-01	3.134724e-02	1.484276e-01	7.278240e-02	3.676521e-02	6.675284e-01	5.243310e-02	2.206335e-02	4.549297e-02	5.781492e-01	1.915680e-01	2.926429e-02	1.526678e-01	2.857843e-03	4.390040e-02	1.472239e-01	6.319167e-02	1.704823e-02	4.899507e-01	2.386852e-01	7.304528e-02	2.371049e-01	1.146146e-02	5.963964e-01	6.148170e-03	7.584385e-02	1.270265e-01	4.459423e-01	1.308719e-01	3.431711e-02	2.099572e-01	5.188491e-02	3.537129e-02	1.843164e-02	2.816152e-02	5.495660e-04	9.006030e-01	1.688300e-02	1.660449e-03	6.041180e-02	1.278610e-01	2.468743e-01	3.192304e-01	2.439620e-01	1.293676e-01	4.141553e-01	1.378580e-01	3.407461e-02	2.242631e-01	6.028141e-02	1.273670e-01	1.151182e-01	8.658996e-02	3.362248e-02	5.022004e-01	1.351020e-01	1.110115e-01	6.031524e-02	1.028834e-01	4.203497e-01	2.413119e-01	6.412830e-02	6.441951e-02	3.803967e-01	1.711800e-01	1.820250e-02	3.499208e-01	1.588049e-02	9.693429e-02	9.555410e-02	2.242997e-01	1.415312e-02	4.480096e-01	1.210492e-01	1.279433e-01	1.411033e-01	6.474445e-02	3.812233e-01	1.225341e-01	1.624517e-01	6.577123e-02	3.915806e-01	5.372181e-02	3.675248e-03	3.190610e-01	1.661901e-01	4.627541e-01	4.212927e-02	1.184321e-01	3.766845e-01	4.331234e-01	4.250418e-02	1.062636e-01	4.181088e-01	2.401313e-01	2.419790e-01	2.734021e-01	2.444877e-01	2.077632e-01	2.820725e-01	3.187818e-01	1.913826e-01	2.092931e-01	2.461010e-01	3.414712e-01	2.031346e-01	4.159824e-01	2.022760e-01	1.493358e-01	2.324059e-01	4.448827e-02	5.545727e-01	2.355360e-01	1.654030e-01	2.789892e-01	1.133491e-01	3.972901e-01	2.103716e-01	3.543331e-01	1.452382e-01	2.021201e-01	2.983086e-01	1.259143e-01	3.057287e-01	2.584141e-01	3.099429e-01	2.747659e-01	1.957494e-01	3.691955e-01	1.602892e-01	3.284089e-01	2.720658e-01	1.043471e-01	2.951782e-01	1.246036e-01	3.087343e-01	1.555288e-01	4.111333e-01	2.728881e-01	3.322320e-01	3.034250e-01	9.145483e-02	2.441662e-01	2.673840e-01	2.317348e-01	2.567150e-01	1.159194e-01	4.024160e-01	2.598859e-01	2.217787e-01	2.591457e-01	1.398865e-01	4.206184e-01	1.803493e-01	4.012176e-01	2.148560e-01	1.587528e-01	2.251736e-01	1.358984e-01	2.880507e-01	3.204978e-01	2.555531e-01	3.050224e-01	2.484768e-01	3.517380e-01	9.476281e-02	2.970469e-01	2.774774e-01	1.852948e-01	2.401809e-01	8.807276e-02	5.717985e-01	2.418907e-01	9.823813e-02	4.248905e-01	3.652572e-01	1.237316e-01	2.797748e-01	1.881113e-02	4.507362e-02	1.168764e+00	1.430957e-01	1.807383e-01	2.030178e+00	6.259122e-02	1.107557e-01	2.079431e+00	1.405745e-01	2.642510e+00	1.671622e+00	1.272529e-01	2.167875e-01	3.484050e+00	2.007449e-01	3.449692e-02	1.186706e+00	1.537427e-01	3.804547e+00	4.799651e+00	1.064031e-01	5.020656e-01	1.325890e-01	2.435048e-01	3.162216e+00	8.045076e-01	1.798050e-01	2.580901e+00	1.822392e-01	5.319662e-02	2.056999e+00	1.321645e-01	4.817757e-03	3.083391e+00	2.985542e-01	6.193688e-02	2.255347e+00	6.011506e-01	2.116857e-01	3.496567e+00
290000	-4.737603e+04	1.495626e+02	5.504389e+00	5.620532e-02	2.894431e-01	3.584070e-02	5.460374e-02	5.046126e-01	5.929446e-02	5.028041e-02	3.179991e-01	2.403662e-02	5.486998e-02	5.074028e-01	4.541108e-02	1.091169e-01	1.960343e-01	9.701364e-02	7.708582e-02	4.018120e-01	1.189374e-01	7.070443e-02	1.342062e-01	1.331429e-01	4.743316e-02	5.015524e-01	1.129610e-01	3.725072e-02	1.576020e-01	7.836043e-02	2.790073e-02	6.165261e-01	8.235997e-02	3.761556e-02	6.553550e-01	1.911896e-01	6.232988e-02	3.215981e-02	2.135022e-02	4.064083e-02	3.822557e-01	4.011266e-01	1.851769e-03	1.605448e-01	1.358033e-02	1.664713e-01	3.100052e-02	4.315091e-02	1.580299e-02	6.909217e-01	5.265259e-02	1.420381e-01	2.052929e-01	3.757935e-02	5.367601e-01	2.539498e-02	5.293464e-02	4.850173e-02	5.240992e-01	1.859999e-01	3.078212e-02	2.092368e-01	1.380266e-03	5.959702e-03	5.444137e-02	6.286082e-02	7.919996e-02	6.008384e-01	1.966998e-01	4.826325e-02	2.023685e-01	2.673505e-03	6.099463e-01	1.092297e-02	1.258255e-01	1.544429e-01	3.785439e-01	1.615509e-01	1.310637e-02	2.472946e-01	4.506143e-02	3.503871e-02	2.027197e-03	1.732334e-01	7.426503e-05	7.711637e-01	1.846271e-02	7.997653e-02	2.102863e-02	3.739218e-01	2.203177e-01	1.061912e-01	1.985641e-01	1.369888e-01	4.677905e-01	1.164728e-01	3.668681e-02	2.108519e-01	3.120925e-02	9.415361e-02	1.444996e-01	2.563069e-01	3.069442e-02	3.495836e-01	1.247618e-01	3.962530e-02	1.785448e-02	7.954893e-02	3.286239e-01	4.776017e-01	5.674563e-02	6.217911e-02	3.906578e-01	1.901202e-01	8.380007e-03	3.286637e-01	1.999918e-02	1.220563e-01	1.284111e-01	2.838072e-01	1.855366e-02	2.889828e-01	1.581888e-01	4.482597e-02	2.721961e-01	1.467286e-01	2.850498e-01	1.396561e-01	1.115434e-01	5.828247e-02	3.183440e-01	5.717026e-02	9.044891e-04	3.933953e-01	1.719035e-01	4.437386e-01	4.712223e-02	1.315820e-01	3.775572e-01	4.323944e-01	4.415663e-02	1.138302e-01	4.096187e-01	2.416513e-01	2.414058e-01	2.865056e-01	2.304373e-01	2.176423e-01	2.701532e-01	3.199820e-01	1.922225e-01	2.560561e-01	2.664576e-01	3.102691e-01	1.672172e-01	3.511544e-01	1.735011e-01	1.459312e-01	3.294133e-01	3.948455e-02	5.579309e-01	2.305074e-01	1.720771e-01	3.460911e-01	1.244326e-01	3.678533e-01	1.616230e-01	4.364969e-01	1.652317e-01	1.708741e-01	2.273973e-01	1.583386e-01	3.304444e-01	2.534105e-01	2.578064e-01	2.610264e-01	1.438031e-01	4.392077e-01	1.559627e-01	2.172583e-01	3.056254e-01	1.848261e-01	2.922902e-01	1.202009e-01	3.073953e-01	1.972596e-01	3.751442e-01	2.091434e-01	4.556434e-01	2.747667e-01	6.044648e-02	2.565358e-01	3.445767e-01	1.560365e-01	2.428510e-01	1.060187e-01	3.981150e-01	2.611264e-01	2.347399e-01	2.822348e-01	2.242812e-01	3.250713e-01	1.684126e-01	3.762276e-01	2.439082e-01	1.525504e-01	2.273138e-01	1.434675e-01	3.155102e-01	2.803697e-01	2.606526e-01	2.927124e-01	1.936833e-01	3.825070e-01	1.310972e-01	2.819996e-01	2.664304e-01	1.877891e-01	2.637809e-01	9.527881e-02	5.178813e-01	2.930766e-01	9.376326e-02	4.830662e-01	3.739415e-01	1.211945e-01	2.738826e-01	3.316104e-02	7.244344e-02	1.075373e+00	1.593957e-01	1.826932e-01	1.999436e+00	3.001611e-02	3.545330e-02	2.299837e+00	2.525598e-01	1.006775e+00	1.107896e+00	1.392197e-01	1.110872e-01	2.208046e+00	2.053547e-01	9.684932e-02	8.453147e-01	1.519757e-01	3.886810e+00	4.757622e+00	1.102970e-01	4.987013e-01	1.272210e-01	2.398244e-01	3.099745e+00	8.136928e-01	7.641356e-02	2.473503e+00	1.563543e-01	1.307101e-01	2.072410e+00	1.903283e-01	4.817757e-03	3.295393e+00	2.985542e-01	6.434517e-02	2.277671e+00	5.174068e-01	2.133037e-01	3.507742e+00
300000	-4.741795e+04	1.534113e+02	5.281572e+00	6.622155e-02	3.064431e-01	3.815511e-02	7.008039e-02	4.632908e-01	5.580903e-02	6.357588e-02	3.452060e-01	2.235402e-02	4.702503e-02	4.781906e-01	4.364844e-02	9.387459e-02	1.660035e-01	9.416605e-02	6.897263e-02	4.546050e-01	1.223783e-01	6.736395e-02	1.374309e-01	1.221669e-01	4.947314e-02	4.830906e-01	1.404745e-01	6.778459e-02	1.506537e-01	1.635625e-02	3.178400e-02	6.095197e-01	1.239018e-01	2.636100e-02	3.519243e-01	3.687284e-01	1.166944e-01	5.072557e-02	8.556634e-02	5.353276e-02	4.131507e-01	3.702670e-01	5.945659e-04	1.539753e-01	8.479709e-03	1.842147e-01	3.597062e-02	8.162238e-02	3.159117e-02	5.927325e-01	7.386862e-02	4.784098e-02	2.392392e-01	9.217773e-03	4.686663e-01	2.503951e-02	2.099963e-01	4.143848e-02	5.113613e-01	2.325189e-01	2.384262e-02	1.891213e-01	1.717418e-03	3.268218e-02	1.574123e-01	4.156802e-02	3.676132e-04	5.812035e-01	1.867664e-01	4.794950e-02	4.659934e-01	3.866614e-02	3.927420e-01	1.025481e-03	5.362352e-02	1.284926e-01	3.039502e-01	2.127235e-01	3.802280e-02	2.589912e-01	5.781976e-02	1.194881e-02	1.482077e-03	1.174259e-02	2.250727e-03	9.621176e-01	1.045825e-02	2.718010e-02	1.091413e-01	3.639516e-01	2.913749e-01	5.547185e-02	1.528803e-01	1.515380e-01	4.438420e-01	1.135746e-01	3.443984e-02	2.206462e-01	3.595923e-02	9.103023e-02	1.381798e-01	1.184902e-01	1.456363e-02	5.215686e-01	1.161675e-01	3.192332e-02	7.341279e-02	1.257066e-01	3.491137e-01	3.587726e-01	6.107098e-02	5.622313e-02	4.081841e-01	1.898633e-01	9.146052e-03	3.142072e-01	2.237627e-02	1.041907e-01	1.235509e-01	3.285362e-01	3.318411e-02	2.558273e-01	1.547109e-01	1.196843e-01	1.962986e-01	1.319933e-01	3.722989e-01	3.852232e-02	1.412027e-01	6.350036e-02	3.783372e-01	8.680326e-02	8.041808e-04	3.184958e-01	1.520591e-01	4.289665e-01	4.934602e-02	1.270546e-01	3.946328e-01	4.501837e-01	4.636768e-02	1.018273e-01	4.016213e-01	2.318542e-01	2.479636e-01	2.702177e-01	2.499644e-01	2.209249e-01	2.755031e-01	3.228854e-01	1.806866e-01	2.356118e-01	2.173103e-01	3.346543e-01	2.124236e-01	4.426669e-01	2.022520e-01	1.863071e-01	1.687741e-01	4.301132e-02	5.506033e-01	2.483846e-01	1.580007e-01	3.910147e-01	1.195907e-01	3.605205e-01	1.288741e-01	4.770606e-01	1.309806e-01	1.609767e-01	2.309821e-01	1.276705e-01	3.003468e-01	2.680302e-01	3.039525e-01	3.033447e-01	1.464356e-01	3.842214e-01	1.659983e-01	2.665997e-01	2.813110e-01	1.882847e-01	2.638046e-01	1.506489e-01	3.059343e-01	1.317735e-01	4.116433e-01	2.108367e-01	4.970712e-01	2.410350e-01	5.105712e-02	2.787768e-01	2.360240e-01	2.663321e-01	2.188671e-01	1.066740e-01	3.975417e-01	2.660554e-01	2.297289e-01	2.950250e-01	1.614747e-01	4.014139e-01	1.420864e-01	3.932170e-01	2.372905e-01	1.539389e-01	2.155536e-01	1.520161e-01	3.029455e-01	2.631021e-01	2.819363e-01	2.677955e-01	2.088021e-01	3.573030e-01	1.660994e-01	2.832851e-01	3.279624e-01	1.762879e-01	2.124646e-01	8.325874e-02	5.235431e-01	2.985457e-01	9.465240e-02	4.721118e-01	4.001126e-01	1.150955e-01	2.796964e-01	4.618161e-02	7.795185e-02	1.435421e+00	1.125973e-01	1.386103e-02	1.952368e+00	7.277271e-02	2.230245e-01	2.704730e+00	3.147491e-02	4.257579e-01	1.620392e+00	2.675541e-01	1.183455e+00	2.711217e+00	1.417669e-01	1.807151e-02	1.261869e+00	1.749267e-01	4.190007e+00	4.656529e+00	1.139778e-01	4.804194e-01	1.202047e-01	3.247597e-01	3.128205e+00	7.935773e-01	9.770367e-02	2.176218e+00	1.294027e-01	1.018406e-01	2.312602e+00	2.230636e-01	9.826314e-04	2.983338e+00	3.284118e-01	5.794750e-02	2.348664e+00	5.366341e-01	2.093847e-01	3.328179e+00
310000	-4.738387e+04	1.495533e+02	5.428562e+00	7.951621e-02	3.193505e-01	3.316475e-02	3.196601e-02	4.830522e-01	5.295028e-02	5.240174e-02	2.905106e-01	1.969819e-02	9.061576e-02	5.008744e-01	4.589933e-02	1.129345e-01	1.664661e-01	8.240705e-02	8.670730e-02	4.332163e-01	1.182687e-01	7.061220e-02	1.446459e-01	1.275710e-01	4.763387e-02	4.852206e-01	1.243164e-01	4.863617e-02	1.871896e-01	8.499658e-02	3.674813e-02	5.642764e-01	7.815316e-02	6.674399e-02	3.335147e-01	3.284067e-01	2.390876e-01	2.798500e-02	4.262004e-03	6.323611e-02	4.026401e-01	3.854552e-01	5.444256e-04	1.364268e-01	1.169741e-02	3.069190e-01	7.324084e-02	3.964249e-02	4.159405e-02	4.876620e-01	5.094160e-02	8.288089e-02	2.096280e-01	1.342819e-01	3.680151e-01	5.861979e-02	1.465744e-01	4.875097e-02	5.236523e-01	1.829638e-01	3.443718e-02	2.047522e-01	5.443572e-03	4.146913e-02	1.761865e-01	4.692076e-02	5.197187e-03	5.169796e-01	2.132468e-01	7.089285e-02	3.618139e-01	4.093850e-03	3.148418e-01	9.749823e-04	2.473826e-01	1.168066e-01	3.760574e-01	2.649597e-01	9.408561e-03	1.964539e-01	3.631377e-02	2.295433e-02	3.870922e-03	8.999062e-02	4.158361e-03	7.731634e-01	1.058624e-01	5.152472e-02	3.714702e-02	3.648834e-01	3.144901e-01	1.583564e-02	2.161191e-01	1.524482e-01	4.280788e-01	1.664877e-01	2.062175e-02	1.935527e-01	3.881077e-02	1.112816e-01	1.711819e-01	1.481069e-01	5.201857e-02	3.844711e-01	1.329399e-01	1.236967e-02	1.451272e-01	4.169265e-02	3.793465e-01	3.300463e-01	9.141762e-02	5.839493e-02	4.112875e-01	2.067883e-01	1.269943e-02	2.868356e-01	2.399428e-02	1.314125e-01	1.402876e-01	2.474204e-01	4.030173e-02	3.746209e-01	6.595682e-02	2.121502e-01	2.848397e-01	4.228768e-02	3.166041e-01	8.912772e-02	5.499049e-02	5.856482e-02	2.708461e-01	1.492760e-01	1.022556e-03	3.749780e-01	1.453126e-01	4.311831e-01	4.423391e-02	1.269856e-01	3.975974e-01	4.468912e-01	4.065027e-02	1.228097e-01	3.896488e-01	2.465475e-01	2.323938e-01	2.649468e-01	2.561119e-01	2.190900e-01	2.782448e-01	3.149421e-01	1.877231e-01	2.567328e-01	2.526853e-01	3.264561e-01	1.641259e-01	3.683790e-01	1.617966e-01	1.713797e-01	2.984447e-01	3.389279e-02	5.130918e-01	2.695582e-01	1.834573e-01	3.105337e-01	1.981956e-01	3.272194e-01	1.640513e-01	3.990935e-01	1.909468e-01	1.947497e-01	2.152101e-01	1.500490e-01	3.342884e-01	2.393829e-01	2.762797e-01	2.684034e-01	1.896484e-01	3.954845e-01	1.464638e-01	2.332314e-01	3.211959e-01	1.615112e-01	2.840615e-01	1.127502e-01	3.782096e-01	1.442191e-01	3.648210e-01	1.875713e-01	4.346089e-01	3.253399e-01	5.247993e-02	3.512103e-01	2.726967e-01	1.234780e-01	2.526150e-01	1.016827e-01	4.042617e-01	2.738607e-01	2.201949e-01	2.827518e-01	1.533831e-01	3.598618e-01	2.040034e-01	3.505047e-01	2.284071e-01	2.253358e-01	1.957524e-01	1.215679e-01	3.134041e-01	2.823759e-01	2.826521e-01	3.131601e-01	2.000394e-01	3.271374e-01	1.596630e-01	2.808071e-01	2.491885e-01	2.323135e-01	2.376909e-01	8.680046e-02	4.997861e-01	3.376661e-01	7.574736e-02	4.757903e-01	3.668606e-01	8.243763e-02	2.906092e-01	1.162232e-01	6.036177e-02	1.367694e+00	1.302057e-01	2.860413e-02	2.930043e+00	3.803977e-02	7.224418e-02	2.205002e+00	9.017481e-02	2.230468e-02	2.260527e+00	1.305912e-01	1.727644e-02	2.867027e+00	1.631461e-01	5.494631e-02	1.468229e+00	1.595002e-01	4.111396e+00	4.656529e+00	1.153951e-01	4.855685e-01	1.295858e-01	3.166748e-01	3.037338e+00	8.273640e-01	1.122292e-01	2.310205e+00	2.775287e-01	8.932488e-02	2.332532e+00	1.365852e-01	2.519778e-03	2.962666e+00	3.298159e-01	6.490581e-02	2.265246e+00	5.163983e-01	1.925174e-01	3.383509e+00
320000	-4.737424e+04	1.429092e+02	5.703677e+00	7.851860e-02	2.122253e-01	2.787752e-02	6.587989e-02	5.885364e-01	2.696225e-02	4.721935e-02	2.964792e-01	2.573696e-02	8.491800e-02	5.127380e-01	3.290850e-02	8.065284e-02	1.886301e-01	4.848970e-02	8.271102e-02	4.430534e-01	1.564630e-01	7.317393e-02	1.563859e-01	1.056049e-01	5.506321e-02	5.021903e-01	1.075818e-01	6.486701e-02	1.753516e-01	1.229050e-01	6.140779e-02	4.863488e-01	8.911981e-02	1.183398e-05	4.039847e-01	3.047736e-01	1.925783e-01	7.426009e-02	2.439150e-02	5.253651e-02	4.370052e-01	3.351678e-01	3.226248e-04	1.629937e-01	1.197413e-02	4.174710e-01	8.127820e-02	1.004718e-01	2.845515e-02	3.137966e-01	5.852725e-02	6.684374e-02	3.108281e-01	8.677608e-02	3.991300e-01	8.495656e-02	5.146552e-02	3.314393e-02	4.978604e-01	1.678133e-01	3.830344e-02	2.532972e-01	9.581731e-03	4.248321e-02	9.382610e-02	9.140732e-02	1.678325e-02	5.041389e-01	2.513613e-01	5.230712e-02	3.885268e-01	6.795659e-02	3.243804e-01	5.864858e-04	1.662427e-01	9.524525e-02	4.244784e-01	1.938345e-01	2.201810e-02	2.203567e-01	4.406699e-02	1.516474e-02	1.748373e-04	1.782237e-02	9.485004e-04	9.219134e-01	4.397618e-02	1.194706e-02	9.772442e-02	1.320847e-01	2.092367e-01	7.747993e-02	4.715272e-01	7.104791e-02	4.434342e-01	2.070211e-01	4.074180e-02	1.822895e-01	5.546548e-02	8.452393e-02	1.662789e-01	1.422598e-01	4.203001e-02	4.322513e-01	1.326561e-01	9.573116e-02	3.253447e-02	4.081654e-02	4.582940e-01	2.823063e-01	9.031756e-02	8.694916e-02	3.195262e-01	1.573319e-01	1.383220e-02	4.003796e-01	2.198090e-02	1.366285e-01	1.543510e-01	2.174400e-01	3.063134e-02	3.331534e-01	1.277957e-01	1.211147e-01	2.327106e-01	7.102174e-02	3.655391e-01	1.354961e-01	7.411775e-02	4.925584e-02	2.964580e-01	1.469258e-01	1.759534e-03	3.452258e-01	1.603750e-01	4.412769e-01	4.269883e-02	1.148703e-01	4.011540e-01	4.326654e-01	4.524281e-02	1.222985e-01	3.997933e-01	2.410197e-01	2.386540e-01	2.753309e-01	2.449954e-01	2.170263e-01	2.623351e-01	3.246881e-01	1.959504e-01	2.506067e-01	2.821211e-01	2.805224e-01	1.867497e-01	3.683152e-01	1.515551e-01	1.735690e-01	3.065607e-01	4.054814e-02	5.498735e-01	2.469211e-01	1.626573e-01	2.852745e-01	1.296293e-01	4.165929e-01	1.685033e-01	3.115335e-01	2.121012e-01	2.000778e-01	2.762874e-01	1.916653e-01	2.958551e-01	2.347910e-01	2.776886e-01	2.887641e-01	1.611103e-01	4.036771e-01	1.464485e-01	2.700729e-01	3.044618e-01	1.613497e-01	2.641156e-01	1.289764e-01	3.397482e-01	1.367418e-01	3.945336e-01	3.351210e-01	3.463968e-01	2.695717e-01	4.891051e-02	2.894005e-01	2.813297e-01	1.790690e-01	2.502008e-01	1.138141e-01	4.376241e-01	2.211387e-01	2.274231e-01	2.985708e-01	1.500429e-01	3.904763e-01	1.609100e-01	3.227826e-01	2.661718e-01	1.889233e-01	2.221223e-01	1.179087e-01	2.949648e-01	3.245708e-01	2.625556e-01	2.912151e-01	2.406929e-01	3.347247e-01	1.333672e-01	2.777880e-01	2.823121e-01	1.898766e-01	2.500233e-01	8.445485e-02	5.047631e-01	3.245207e-01	8.626131e-02	4.875951e-01	4.011035e-01	1.429238e-01	3.025452e-01	2.249472e-01	2.651683e-02	1.611893e+00	1.557470e-01	7.576882e-02	2.457186e+00	1.258786e-01	8.130405e-02	2.708575e+00	6.436870e-02	5.533913e-02	1.405861e+00	1.529748e-01	1.782503e-01	2.110403e+00	1.645099e-01	4.717639e-02	1.359651e+00	1.652236e-01	4.038186e+00	4.716833e+00	1.153951e-01	4.727502e-01	1.714494e-01	4.302200e-01	2.927701e+00	7.064466e-01	1.366766e-01	2.314137e+00	2.892354e-01	7.311409e-02	2.460232e+00	1.226700e-01	4.489434e-03	2.877418e+00	3.444470e-01	7.256675e-02	2.323626e+00	7.057824e-01	1.925174e-01	3.178411e+00
330000	-4.736647e+04	1.299620e+02	6.072878e+00	9.086206e-02	2.463470e-01	2.938433e-02	3.597224e-02	5.541511e-01	4.328329e-02	6.414201e-02	3.500585e-01	2.064693e-02	5.591894e-02	4.675228e-01	4.171078e-02	1.170100e-01	1.979974e-01	5.280926e-02	6.825128e-02	4.320897e-01	1.318425e-01	7.251372e-02	1.662610e-01	1.419015e-01	4.100772e-02	4.589851e-01	1.193310e-01	4.639263e-02	2.396417e-01	1.551284e-01	3.990536e-02	3.990085e-01	1.199234e-01	4.783936e-02	3.874235e-01	3.977745e-01	9.663379e-02	6.779211e-02	2.536721e-03	2.762352e-02	3.945742e-01	3.274848e-01	2.313275e-04	2.254976e-01	2.458853e-02	3.662576e-01	5.117925e-02	1.011708e-01	1.343923e-02	4.332775e-01	3.467558e-02	9.136018e-02	4.355674e-01	2.463937e-02	3.918134e-01	1.110018e-02	4.551944e-02	6.517495e-02	4.799650e-01	1.510156e-01	2.848916e-02	2.660196e-01	9.335741e-03	1.795546e-03	9.209727e-02	1.317900e-02	1.374459e-02	5.910405e-01	2.881431e-01	8.143763e-02	4.701946e-01	3.401307e-02	3.693028e-01	1.460347e-02	3.044843e-02	1.466183e-01	3.775500e-01	1.730487e-01	2.329423e-02	2.348982e-01	4.459047e-02	1.072791e-02	1.751469e-03	3.466050e-02	1.724070e-05	9.267662e-01	2.607670e-02	2.098379e-02	6.100064e-02	6.418352e-02	5.339346e-01	4.137916e-02	2.785183e-01	1.035645e-01	3.565950e-01	1.753604e-01	3.295775e-02	2.928877e-01	3.863462e-02	7.868063e-02	1.834712e-01	2.351377e-01	1.225380e-02	2.702594e-01	2.201973e-01	3.305076e-02	1.483215e-01	3.645208e-02	5.468946e-01	1.949953e-01	4.028572e-02	8.453325e-02	3.828162e-01	1.593194e-01	1.182147e-02	3.374047e-01	2.410497e-02	5.582563e-02	1.019539e-01	3.088974e-01	4.822858e-03	4.146500e-01	1.138502e-01	1.443505e-01	3.359883e-01	6.165275e-02	3.132706e-01	7.061975e-02	7.411818e-02	5.667150e-02	3.327470e-01	1.150185e-01	3.661616e-03	3.085215e-01	1.833798e-01	4.435529e-01	3.968428e-02	1.281992e-01	3.885636e-01	4.248962e-01	4.210135e-02	1.137139e-01	4.192886e-01	2.544994e-01	2.258340e-01	2.539443e-01	2.657223e-01	2.027053e-01	2.960732e-01	3.209478e-01	1.802738e-01	2.463566e-01	2.516860e-01	3.342539e-01	1.677035e-01	4.314034e-01	1.585506e-01	2.008988e-01	2.091472e-01	4.729410e-02	5.159680e-01	2.768476e-01	1.598903e-01	3.289987e-01	1.488732e-01	3.609881e-01	1.611400e-01	3.815864e-01	1.952564e-01	2.082950e-01	2.148623e-01	1.895024e-01	2.501964e-01	2.993161e-01	2.609850e-01	3.055898e-01	1.591294e-01	3.751905e-01	1.600902e-01	2.478961e-01	3.078449e-01	1.683390e-01	2.759200e-01	1.210413e-01	3.187671e-01	1.728427e-01	3.873489e-01	2.208560e-01	4.079016e-01	3.219867e-01	4.925570e-02	2.828721e-01	3.191065e-01	1.363757e-01	2.616458e-01	1.238892e-01	3.745417e-01	3.213968e-01	1.801722e-01	2.166111e-01	1.987931e-01	3.307685e-01	2.538273e-01	3.408338e-01	2.334203e-01	2.228270e-01	2.029189e-01	1.515664e-01	2.992649e-01	2.696978e-01	2.794709e-01	3.014505e-01	2.116698e-01	3.351913e-01	1.516883e-01	2.455125e-01	3.517132e-01	1.810194e-01	2.217549e-01	9.993466e-02	5.353491e-01	2.661802e-01	9.853606e-02	4.061792e-01	3.514836e-01	1.121831e-01	2.914320e-01	1.550695e-01	5.519489e-02	1.239192e+00	1.415890e-01	1.953488e-01	2.839352e+00	7.940410e-02	1.173840e-01	3.123944e+00	3.022900e-02	2.690946e+00	1.246773e+00	7.464482e-02	4.951660e-01	2.249458e+00	1.457673e-01	3.880775e-02	1.637544e+00	1.761740e-01	4.513573e+00	4.635577e+00	1.106828e-01	4.658687e-01	1.166976e-01	4.123099e-01	2.882561e+00	7.042988e-01	1.512018e-01	2.027026e+00	2.301242e-01	7.108832e-02	2.536375e+00	9.908590e-02	4.489434e-03	2.882143e+00	3.460802e-01	5.853863e-02	2.334172e+00	6.886459e-01	1.843136e-01	3.044911e+00
340000	-4.739477e+04	1.508061e+02	5.376253e+00	7.706889e-02	2.219855e-01	2.742234e-02	5.257867e-02	5.847965e-01	3.614803e-02	5.973694e-02	2.785632e-01	2.951009e-02	4.954444e-02	5.472972e-01	3.534808e-02	6.444654e-02	1.795754e-01	5.583879e-02	9.567925e-02	4.954515e-01	1.090085e-01	6.164869e-02	1.535695e-01	1.468775e-01	4.157619e-02	4.855398e-01	1.107883e-01	2.620304e-02	1.733053e-01	7.615114e-02	5.003920e-02	5.558109e-01	1.184904e-01	3.184904e-02	3.829612e-01	3.034595e-01	1.549103e-01	3.594266e-02	9.087722e-02	3.658742e-02	3.234548e-01	3.951594e-01	1.132342e-03	2.174870e-01	2.617901e-02	3.291627e-01	7.653927e-02	9.468732e-02	1.308076e-02	4.582083e-01	2.832161e-02	9.421474e-02	2.906841e-01	2.893196e-02	4.316538e-01	4.612202e-02	1.083934e-01	4.744633e-02	4.509138e-01	1.894519e-01	2.555033e-02	2.710937e-01	1.554392e-02	1.739953e-02	1.323673e-01	6.917275e-02	3.808547e-03	4.717910e-01	3.054608e-01	3.997689e-02	3.899090e-01	1.117144e-01	3.661081e-01	2.315293e-06	9.228925e-02	1.473902e-01	4.133524e-01	1.815030e-01	1.354306e-02	2.057560e-01	3.845535e-02	5.823541e-02	4.990623e-04	1.680973e-02	3.075638e-03	9.052755e-01	1.610462e-02	6.810839e-02	1.228273e-02	1.779705e-02	6.377417e-01	1.856525e-02	2.455048e-01	7.711975e-02	3.595560e-01	2.017638e-01	4.704199e-02	2.635549e-01	5.096359e-02	1.541432e-01	3.146903e-01	9.573431e-02	4.891522e-02	2.607928e-01	1.257242e-01	5.016605e-02	2.058448e-01	7.521418e-02	3.869005e-01	1.609605e-01	1.209140e-01	5.757203e-02	4.103907e-01	1.599917e-01	1.844032e-02	3.395398e-01	1.406546e-02	8.243335e-02	1.265002e-01	3.279779e-01	1.609508e-02	3.743944e-01	7.259908e-02	1.137048e-01	3.069948e-01	1.794170e-01	2.317389e-01	7.890982e-02	8.923470e-02	5.646928e-02	2.476908e-01	1.617017e-01	9.110735e-04	3.535030e-01	1.797241e-01	4.436732e-01	4.033026e-02	1.295879e-01	3.864086e-01	4.443155e-01	4.321564e-02	1.358026e-01	3.766663e-01	2.515863e-01	2.325559e-01	2.742383e-01	2.416195e-01	2.168397e-01	2.809997e-01	3.221655e-01	1.799951e-01	2.386827e-01	3.079855e-01	2.779165e-01	1.754153e-01	4.055749e-01	1.888675e-01	1.955086e-01	2.100490e-01	4.848361e-02	5.214167e-01	2.713300e-01	1.587697e-01	3.268599e-01	1.517062e-01	3.764586e-01	1.449753e-01	4.308440e-01	1.352878e-01	1.445115e-01	2.893567e-01	1.847142e-01	3.492685e-01	2.360640e-01	2.299532e-01	3.019186e-01	1.645495e-01	4.334338e-01	1.000981e-01	2.570906e-01	2.904400e-01	1.839706e-01	2.684989e-01	1.010626e-01	3.420112e-01	1.719724e-01	3.849539e-01	1.590111e-01	4.404409e-01	3.593566e-01	4.119149e-02	2.439065e-01	2.766771e-01	2.599724e-01	2.194441e-01	1.299859e-01	4.035682e-01	2.642149e-01	2.022310e-01	2.240125e-01	2.361766e-01	3.366231e-01	2.031877e-01	3.313821e-01	2.204689e-01	2.032084e-01	2.449406e-01	1.408488e-01	3.380593e-01	2.556098e-01	2.654822e-01	2.982464e-01	2.363079e-01	3.261537e-01	1.392920e-01	2.531241e-01	3.072000e-01	2.005994e-01	2.390765e-01	9.052347e-02	5.296694e-01	3.019527e-01	7.785442e-02	4.957021e-01	3.987668e-01	1.210463e-01	2.615465e-01	1.586450e-01	5.040070e-02	1.651695e+00	1.584126e-01	1.191872e-01	1.812659e+00	4.770496e-02	1.195962e-01	2.063665e+00	6.819532e-02	1.907986e+00	1.700793e+00	5.381308e-02	3.550841e-01	2.114950e+00	1.547107e-01	2.061270e-02	1.627288e+00	1.662295e-01	4.388827e+00	4.642215e+00	1.084210e-01	4.928051e-01	1.922228e-01	4.623423e-01	2.796465e+00	6.556292e-01	1.529850e-01	2.106013e+00	1.349593e-01	4.529399e-02	2.417603e+00	9.082341e-02	7.182216e-03	2.906295e+00	4.176716e-01	5.728085e-02	2.304476e+00	6.831877e-01	1.967786e-01	3.075966e+00
350000	-4.739541e+04	1.455050e+02	5.376165e+00	7.577735e-02	1.736675e-01	2.387290e-02	6.585256e-02	6.375082e-01	2.332145e-02	7.813204e-02	3.214755e-01	2.586165e-02	4.846800e-02	4.784285e-01	4.763422e-02	9.212285e-02	1.854621e-01	7.979200e-02	7.821518e-02	4.272281e-01	1.371798e-01	8.692400e-02	1.460051e-01	1.255513e-01	5.070992e-02	4.684041e-01	1.224056e-01	7.359565e-02	1.663819e-01	8.372452e-02	1.792531e-02	5.292582e-01	1.291144e-01	1.082188e-02	3.604497e-01	3.873691e-01	1.436501e-01	8.182801e-02	1.588122e-02	4.215558e-02	3.212271e-01	3.134275e-01	4.460644e-03	2.757318e-01	4.299734e-02	1.320714e-01	6.779932e-02	1.378094e-01	1.292317e-02	5.928469e-01	5.654987e-02	1.289084e-01	2.989815e-01	5.272882e-02	4.731358e-01	7.794243e-03	3.845126e-02	4.990076e-02	5.139893e-01	1.921969e-01	2.294124e-02	2.032524e-01	1.771942e-02	3.284298e-02	2.987103e-01	6.026353e-02	1.795199e-02	4.402004e-01	1.500308e-01	1.731679e-02	3.668221e-01	7.197907e-02	4.501515e-01	5.098611e-02	4.274448e-02	1.998262e-01	3.270203e-01	1.529906e-01	2.615830e-02	2.494182e-01	4.458645e-02	7.941961e-02	4.704857e-03	2.464590e-02	2.858083e-04	8.529522e-01	3.799167e-02	8.287891e-02	1.661885e-01	6.781571e-02	4.140536e-01	4.996982e-02	2.190934e-01	1.131848e-01	4.139279e-01	1.683247e-01	3.578590e-02	2.288587e-01	3.991798e-02	9.744495e-02	1.989654e-01	2.130830e-01	1.213355e-02	3.287418e-01	1.496314e-01	2.060939e-02	7.368736e-02	5.818663e-02	4.080401e-01	3.028254e-01	1.366511e-01	9.389637e-02	4.016989e-01	1.564612e-01	1.244779e-02	3.162106e-01	1.928508e-02	8.070101e-02	1.467796e-01	2.521300e-01	2.383738e-02	4.368679e-01	5.968405e-02	6.723565e-02	2.091305e-01	1.340979e-01	3.514668e-01	6.066687e-02	1.774023e-01	3.803155e-02	2.792333e-01	2.454221e-01	3.563363e-04	3.228775e-01	1.140792e-01	4.512179e-01	3.418173e-02	1.424144e-01	3.721859e-01	4.211043e-01	4.740038e-02	1.126413e-01	4.188540e-01	2.413464e-01	2.472426e-01	2.551732e-01	2.562377e-01	2.073655e-01	2.779463e-01	3.309852e-01	1.837030e-01	2.783003e-01	2.188061e-01	3.197482e-01	1.831454e-01	4.128155e-01	1.846707e-01	1.923456e-01	2.101682e-01	5.189622e-02	5.546079e-01	2.346418e-01	1.588540e-01	2.899802e-01	1.641802e-01	3.627609e-01	1.830787e-01	3.619153e-01	1.431438e-01	2.129832e-01	2.819577e-01	1.230808e-01	3.052306e-01	2.147046e-01	3.569841e-01	2.559178e-01	1.650977e-01	3.773345e-01	2.016500e-01	2.741164e-01	3.100637e-01	1.552001e-01	2.606198e-01	1.002846e-01	3.128806e-01	1.917853e-01	3.950495e-01	1.801022e-01	3.519084e-01	3.781172e-01	8.987220e-02	2.541440e-01	2.835287e-01	2.152138e-01	2.471136e-01	1.033265e-01	4.224402e-01	2.709441e-01	2.032893e-01	2.777787e-01	1.719243e-01	3.420189e-01	2.082782e-01	3.809767e-01	2.091984e-01	1.359629e-01	2.738620e-01	1.411483e-01	3.039767e-01	2.515225e-01	3.033525e-01	2.859220e-01	1.889363e-01	3.617952e-01	1.633465e-01	3.000821e-01	2.701046e-01	1.803163e-01	2.494971e-01	1.009586e-01	5.128320e-01	2.995606e-01	8.664883e-02	4.327127e-01	3.945269e-01	5.185477e-02	2.643085e-01	6.832340e-02	1.143976e-01	1.455382e+00	2.031657e-01	5.045428e-02	2.864996e+00	3.113708e-02	1.092823e-01	2.760356e+00	2.070734e-01	5.307348e+00	1.927331e+00	1.698879e-01	3.911528e-01	2.308196e+00	2.269707e-01	1.126765e-01	1.314606e+00	1.739330e-01	4.344853e+00	4.486956e+00	9.380154e-02	4.938416e-01	1.891964e-01	4.583664e-01	2.644055e+00	7.967981e-01	1.968214e-01	2.204118e+00	2.079281e-01	5.041823e-02	2.499787e+00	2.746896e-01	8.627603e-03	2.847391e+00	4.327482e-01	7.495564e-02	2.220238e+00	7.165980e-01	3.157831e-01	3.240776e+00
360000	-4.739697e+04	1.484404e+02	5.444329e+00	5.966540e-02	2.477939e-01	2.435649e-02	5.101988e-02	5.777251e-01	3.943924e-02	6.647271e-02	3.615232e-01	2.698077e-02	1.100227e-01	3.959727e-01	3.902795e-02	7.037487e-02	1.687611e-01	6.946473e-02	9.944975e-02	4.395870e-01	1.523625e-01	7.073235e-02	1.490531e-01	1.098257e-01	5.253681e-02	5.064870e-01	1.113651e-01	4.857785e-02	1.590381e-01	7.910489e-02	8.140169e-02	5.003782e-01	1.314993e-01	2.571396e-02	4.840673e-01	2.080157e-01	1.359124e-01	4.062771e-02	1.056629e-01	4.046206e-02	4.640595e-01	2.544673e-01	6.308464e-03	1.995211e-01	3.518156e-02	2.777986e-01	1.261793e-01	4.282227e-02	2.378074e-02	4.555769e-01	7.384219e-02	2.042139e-01	2.107238e-01	8.963885e-02	3.671350e-01	4.137403e-02	8.691450e-02	6.090041e-02	4.323505e-01	2.320812e-01	2.229898e-02	2.492409e-01	3.127900e-03	1.874001e-02	1.056197e-01	1.246478e-01	3.323647e-02	5.680315e-01	1.497245e-01	5.614021e-02	3.897537e-01	2.532074e-02	4.635673e-01	2.806247e-02	3.715563e-02	1.718388e-01	3.630092e-01	1.812435e-01	1.934843e-02	2.120937e-01	5.246633e-02	2.804160e-02	4.420230e-03	1.005938e-01	2.067022e-03	7.871559e-01	7.772145e-02	5.273599e-03	1.108107e-01	3.901457e-03	3.381408e-01	7.054041e-02	4.713330e-01	1.395702e-01	4.771710e-01	1.643822e-01	1.866602e-02	1.758852e-01	2.432540e-02	8.308515e-02	2.359299e-01	1.931258e-01	1.307161e-02	3.436512e-01	1.311363e-01	3.531940e-02	8.058810e-02	3.114137e-02	4.676150e-01	3.163666e-01	6.896951e-02	7.869224e-02	3.665822e-01	1.486048e-01	1.247179e-02	3.683002e-01	2.534883e-02	1.158908e-01	1.042482e-01	2.232864e-01	4.864832e-02	4.242450e-01	8.368130e-02	1.143657e-01	1.883705e-01	1.077916e-01	4.147685e-01	1.019571e-01	7.274655e-02	6.475852e-02	2.964535e-01	2.468548e-01	1.206336e-03	3.073672e-01	8.335964e-02	4.498557e-01	3.927914e-02	1.121007e-01	3.987644e-01	4.138008e-01	4.234968e-02	1.132686e-01	4.305809e-01	2.555793e-01	2.433272e-01	2.574799e-01	2.436136e-01	2.137606e-01	2.689572e-01	3.166493e-01	2.006329e-01	2.556079e-01	2.324666e-01	2.852270e-01	2.266985e-01	3.733131e-01	1.539229e-01	1.716576e-01	3.011064e-01	4.253560e-02	5.141988e-01	2.413233e-01	2.019423e-01	2.764258e-01	1.507101e-01	3.681754e-01	2.046887e-01	4.068815e-01	1.693249e-01	1.883974e-01	2.353962e-01	1.394049e-01	3.084981e-01	3.023987e-01	2.496983e-01	2.767093e-01	1.195692e-01	4.649060e-01	1.388155e-01	2.333062e-01	3.167282e-01	1.523197e-01	2.976459e-01	1.154801e-01	3.381735e-01	1.507537e-01	3.955927e-01	2.633607e-01	3.134410e-01	2.878953e-01	1.353030e-01	3.268404e-01	2.795100e-01	1.668092e-01	2.268404e-01	9.015373e-02	4.226629e-01	2.687646e-01	2.184187e-01	3.029131e-01	1.353887e-01	3.662841e-01	1.954142e-01	2.894530e-01	2.913173e-01	2.056986e-01	2.135311e-01	1.477620e-01	2.902186e-01	3.038030e-01	2.582164e-01	3.237024e-01	1.906221e-01	3.310690e-01	1.546065e-01	3.260347e-01	2.159356e-01	1.933683e-01	2.646614e-01	6.921874e-02	5.434822e-01	2.998408e-01	8.745827e-02	4.408855e-01	3.883668e-01	7.215692e-02	2.659789e-01	7.923061e-02	9.378564e-02	1.777120e+00	1.612613e-01	2.059051e-01	1.604910e+00	3.612788e-02	4.931295e-01	2.052004e+00	5.496748e-01	1.300818e+00	1.226476e+00	3.109559e-02	1.920262e-01	3.500997e+00	1.836722e-01	4.524150e-02	1.207918e+00	1.477563e-01	4.210418e+00	4.584472e+00	1.050381e-01	4.879866e-01	1.636363e-01	3.666401e-01	2.590847e+00	7.090811e-01	1.033805e-01	2.291136e+00	1.601929e-01	5.627744e-02	2.494088e+00	2.075044e-01	6.202456e-03	2.832350e+00	4.264210e-01	1.019366e-01	2.156032e+00	7.426575e-01	2.198594e-01	3.656222e+00
370000	-4.740087e+04	1.449402e+02	5.513791e+00	8.281947e-02	2.810242e-01	3.579737e-02	5.446689e-02	4.999406e-01	4.595149e-02	5.559246e-02	4.507562e-01	2.485447e-02	6.973765e-02	3.422523e-01	5.680695e-02	1.106783e-01	1.614346e-01	6.316824e-02	6.985864e-02	4.381849e-01	1.566753e-01	6.821050e-02	1.428541e-01	1.314797e-01	5.365578e-02	5.010802e-01	1.027198e-01	2.087049e-02	9.327531e-02	8.995783e-02	7.065843e-02	6.379978e-01	8.724013e-02	5.220701e-02	5.351836e-01	2.688852e-01	1.009705e-01	2.530691e-02	1.744682e-02	4.049226e-02	3.459967e-01	3.854619e-01	4.768354e-05	2.037213e-01	2.428026e-02	2.904963e-01	9.966336e-02	1.165913e-02	1.452168e-03	5.270356e-01	6.969344e-02	9.940338e-02	3.565204e-01	1.626375e-02	4.227483e-01	4.889322e-03	1.001749e-01	1.837072e-02	3.978674e-01	3.416059e-01	2.566387e-02	2.119913e-01	4.500768e-03	7.019598e-02	1.242018e-01	5.979095e-02	4.013270e-02	5.782675e-01	1.274111e-01	3.464111e-02	2.510191e-01	1.642552e-02	6.110857e-01	3.977833e-02	4.705027e-02	1.095448e-01	3.405332e-01	2.678896e-01	2.524497e-02	2.294178e-01	2.736963e-02	4.146383e-02	1.124129e-03	6.993214e-02	1.325582e-03	8.711584e-01	1.499595e-02	7.539122e-02	9.543575e-02	1.072030e-01	1.422151e-01	2.472336e-01	3.325214e-01	1.125707e-01	4.488069e-01	1.709514e-01	1.879944e-02	2.046514e-01	4.422002e-02	1.090572e-01	2.572663e-01	1.325726e-01	1.146517e-02	2.727984e-01	2.168402e-01	1.993746e-01	4.386865e-02	4.880482e-02	4.426883e-01	2.222435e-01	4.302015e-02	6.067156e-02	3.957538e-01	1.902644e-01	1.282582e-02	3.280205e-01	1.246396e-02	1.844153e-01	1.788983e-01	1.573586e-01	1.143728e-02	3.856138e-01	8.227665e-02	9.947518e-02	1.851622e-01	1.930749e-01	3.226172e-01	7.338420e-02	1.262863e-01	5.324405e-02	3.506458e-01	9.095907e-02	9.847199e-04	3.841023e-01	1.200640e-01	4.337514e-01	4.454929e-02	1.284264e-01	3.932730e-01	4.206568e-01	5.137814e-02	1.065782e-01	4.213868e-01	2.567136e-01	2.448722e-01	2.485194e-01	2.498949e-01	2.220890e-01	2.840736e-01	3.136264e-01	1.802109e-01	2.726949e-01	2.839789e-01	2.760540e-01	1.672722e-01	3.883237e-01	2.018781e-01	1.748404e-01	2.349577e-01	3.694931e-02	5.211178e-01	2.843093e-01	1.576236e-01	2.896395e-01	1.539918e-01	3.417288e-01	2.146399e-01	3.217366e-01	2.165571e-01	1.558735e-01	3.058327e-01	1.524596e-01	3.303687e-01	2.455971e-01	2.715747e-01	2.829750e-01	1.652310e-01	3.969291e-01	1.548648e-01	2.870062e-01	2.519726e-01	1.632395e-01	2.977816e-01	9.731982e-02	3.316502e-01	1.892745e-01	3.817555e-01	2.522917e-01	3.764730e-01	2.798848e-01	9.135048e-02	2.623535e-01	2.819281e-01	1.613915e-01	2.943269e-01	9.160321e-02	4.344292e-01	2.869148e-01	1.870528e-01	2.647908e-01	1.698294e-01	3.429505e-01	2.224293e-01	3.434027e-01	2.346331e-01	1.903632e-01	2.316009e-01	1.510654e-01	2.905564e-01	2.781199e-01	2.802583e-01	2.508215e-01	2.176812e-01	3.665451e-01	1.649523e-01	2.538137e-01	3.054859e-01	1.865539e-01	2.541465e-01	9.413682e-02	4.994978e-01	3.292246e-01	7.714078e-02	5.009008e-01	3.486006e-01	9.491433e-02	3.135272e-01	9.841680e-02	2.249925e-02	1.475800e+00	1.916669e-01	1.910749e-01	2.111155e+00	5.931946e-02	1.731698e-01	4.128916e+00	1.914717e-01	1.288922e+00	1.501021e+00	9.877987e-02	1.143347e-02	3.252375e+00	2.117886e-01	8.583642e-02	1.123426e+00	1.434878e-01	4.070910e+00	4.584472e+00	9.703883e-02	4.866806e-01	1.667702e-01	1.954592e-01	2.679645e+00	7.032010e-01	1.478014e-01	2.388047e+00	2.125416e-01	5.598065e-02	2.458620e+00	1.565943e-01	5.805204e-03	3.103558e+00	3.908757e-01	7.362066e-02	2.194676e+00	6.928861e-01	3.053189e-01	3.815325e+00
380000	-4.737783e+04	1.375049e+02	5.871448e+00	9.220689e-02	2.617649e-01	3.069441e-02	6.959630e-02	4.999252e-01	4.581231e-02	6.672626e-02	3.595153e-01	1.851937e-02	1.043381e-01	4.017790e-01	4.912204e-02	1.092985e-01	1.784552e-01	8.230271e-02	8.006096e-02	3.967140e-01	1.531686e-01	7.584506e-02	1.467622e-01	1.280201e-01	4.544812e-02	4.994212e-01	1.045034e-01	7.809060e-02	1.647905e-01	4.912472e-02	3.055839e-02	5.623556e-01	1.150802e-01	1.597191e-02	6.584771e-01	1.848309e-01	1.267601e-01	9.686420e-03	4.273515e-03	7.243318e-02	4.081542e-01	2.802389e-01	1.762269e-04	2.083726e-01	3.062503e-02	3.714769e-01	3.508508e-02	7.339291e-02	2.037381e-03	5.053334e-01	1.267438e-02	5.922065e-02	2.579789e-01	1.989924e-02	4.752950e-01	1.822153e-01	5.390919e-03	2.361661e-02	5.332513e-01	2.048608e-01	3.053645e-02	1.947147e-01	1.302017e-02	3.539131e-03	7.923831e-02	4.355530e-02	8.381566e-03	6.579679e-01	2.073178e-01	2.480579e-02	2.514835e-01	1.193446e-01	5.474646e-01	3.933574e-02	1.756581e-02	1.458990e-01	3.047015e-01	1.745804e-01	2.721601e-02	2.975579e-01	5.004515e-02	3.824573e-02	7.169271e-04	4.934599e-02	9.659045e-04	8.771884e-01	3.353702e-02	5.172707e-02	1.119197e-01	1.729367e-01	2.385310e-01	2.633506e-02	3.985504e-01	1.038430e-01	4.352533e-01	1.291484e-01	3.234473e-02	2.314053e-01	6.800525e-02	8.746629e-02	1.671499e-01	1.399868e-01	1.522556e-02	3.898467e-01	2.003248e-01	4.457451e-02	9.571507e-02	1.364436e-01	4.900168e-01	1.901242e-01	4.312591e-02	7.709884e-02	3.863998e-01	1.617032e-01	1.024813e-02	3.346434e-01	2.990660e-02	1.214314e-01	1.001042e-01	2.286049e-01	1.502406e-02	3.903421e-01	1.444933e-01	1.150981e-01	2.087613e-01	1.305821e-01	3.025047e-01	4.162954e-02	2.014243e-01	4.749527e-02	3.112779e-01	1.807726e-01	3.347082e-04	3.409066e-01	1.192130e-01	4.418704e-01	4.210253e-02	1.169866e-01	3.990405e-01	4.093603e-01	4.450804e-02	1.028928e-01	4.432389e-01	2.393460e-01	2.433853e-01	2.522263e-01	2.650424e-01	2.034820e-01	2.792492e-01	3.326147e-01	1.846542e-01	2.403330e-01	2.901352e-01	3.012754e-01	1.682564e-01	3.723449e-01	2.081941e-01	1.380820e-01	2.813789e-01	4.541116e-02	5.389007e-01	2.398314e-01	1.758567e-01	2.364422e-01	1.687211e-01	3.722857e-01	2.225510e-01	3.772960e-01	1.427459e-01	1.895604e-01	2.903978e-01	1.188379e-01	3.642191e-01	2.510881e-01	2.658550e-01	2.832528e-01	1.099147e-01	4.448645e-01	1.619680e-01	2.596058e-01	3.181045e-01	1.475665e-01	2.747232e-01	1.339090e-01	3.037560e-01	1.714747e-01	3.908602e-01	2.101808e-01	3.922195e-01	3.372280e-01	6.037167e-02	3.120489e-01	3.619048e-01	1.276372e-01	1.984091e-01	1.093305e-01	4.484414e-01	2.368337e-01	2.053944e-01	2.937427e-01	2.274307e-01	3.262523e-01	1.525743e-01	3.674954e-01	2.239511e-01	1.544172e-01	2.541362e-01	1.631438e-01	2.988582e-01	2.481488e-01	2.898492e-01	3.009631e-01	1.768965e-01	3.876970e-01	1.344433e-01	2.640331e-01	3.625737e-01	1.691763e-01	2.042169e-01	8.614506e-02	5.562456e-01	2.752075e-01	8.240182e-02	4.413039e-01	3.970120e-01	1.072800e-01	2.548577e-01	2.900162e-01	3.141195e-02	1.601092e+00	1.249848e-01	5.902782e-02	2.196618e+00	4.340662e-02	4.009157e-04	3.561394e+00	1.958368e-01	4.850290e-01	1.252932e+00	1.750996e-01	2.992139e-02	2.580530e+00	1.242470e-01	9.911500e-02	1.269999e+00	1.559735e-01	4.227500e+00	4.718558e+00	9.770406e-02	4.890889e-01	1.860243e-01	1.958230e-01	2.431078e+00	8.985781e-01	1.425422e-01	1.987134e+00	1.569717e-01	5.731162e-02	2.479306e+00	2.437577e-01	7.211812e-03	3.039227e+00	2.399068e-01	7.448832e-02	2.188742e+00	6.093130e-01	1.537708e-01	4.061472e+00
390000	-4.739873e+04	1.345643e+02	5.914079e+00	6.332206e-02	2.847536e-01	2.971557e-02	4.695944e-02	5.254232e-01	4.982618e-02	4.843435e-02	3.241884e-01	2.011805e-02	7.463069e-02	4.850121e-01	4.761643e-02	1.183995e-01	1.596861e-01	8.635770e-02	8.654820e-02	4.193216e-01	1.296868e-01	6.840088e-02	1.475007e-01	1.269474e-01	4.534845e-02	4.874072e-01	1.243954e-01	9.677185e-02	1.516172e-01	6.721462e-02	5.690085e-02	5.483804e-01	7.911506e-02	9.541217e-03	5.554142e-01	2.506326e-01	1.155302e-01	6.598720e-02	2.894573e-03	6.748443e-02	4.370228e-01	2.352588e-01	2.505468e-03	2.143913e-01	4.333722e-02	3.175791e-01	3.340947e-02	4.366137e-02	2.015604e-03	5.693757e-01	3.395874e-02	1.065205e-01	3.188344e-01	2.047036e-02	4.685393e-01	2.877665e-02	5.685884e-02	4.819468e-02	4.315609e-01	1.792081e-01	7.341766e-02	2.566088e-01	1.100987e-02	1.447815e-02	7.908546e-02	9.961530e-02	1.231721e-02	6.695958e-01	1.249081e-01	8.448778e-02	2.877734e-01	6.372264e-02	5.275854e-01	3.919058e-03	3.251180e-02	1.046809e-01	3.869731e-01	2.279473e-01	3.061574e-02	2.003554e-01	4.942756e-02	1.959995e-02	1.971054e-02	8.904367e-02	6.058965e-04	8.635779e-01	7.462084e-03	1.048953e-01	9.471457e-02	1.594344e-01	2.694443e-01	2.281477e-02	3.486966e-01	1.326798e-01	4.971719e-01	1.503337e-01	2.784645e-02	1.591963e-01	3.277183e-02	1.261547e-01	1.357547e-01	2.078689e-01	1.061345e-02	3.677934e-01	1.518148e-01	6.802056e-02	4.515634e-02	1.625356e-02	3.431148e-01	4.784755e-01	4.897921e-02	6.639158e-02	4.204208e-01	1.478303e-01	1.674719e-02	3.185315e-01	3.007853e-02	7.353207e-02	1.190179e-01	2.480613e-01	1.164498e-02	4.671951e-01	8.054866e-02	9.376553e-02	1.488885e-01	1.612818e-01	2.741599e-01	1.062254e-01	2.156789e-01	2.492613e-02	3.399639e-01	2.130571e-01	1.845850e-03	3.025122e-01	1.176949e-01	4.360552e-01	4.319314e-02	1.329374e-01	3.878142e-01	4.345271e-01	4.824498e-02	1.034107e-01	4.138172e-01	2.464710e-01	2.198425e-01	2.748667e-01	2.588199e-01	2.186534e-01	2.813185e-01	3.194970e-01	1.805311e-01	2.951284e-01	1.776928e-01	3.326059e-01	1.945729e-01	3.933855e-01	1.995116e-01	1.547901e-01	2.523128e-01	4.107474e-02	5.366229e-01	2.463510e-01	1.759514e-01	2.979346e-01	1.522630e-01	4.031287e-01	1.466736e-01	4.276230e-01	1.480423e-01	1.579733e-01	2.663613e-01	1.523935e-01	3.276555e-01	2.466992e-01	2.732517e-01	3.475238e-01	1.096008e-01	4.216760e-01	1.211994e-01	2.341549e-01	3.137926e-01	1.880335e-01	2.640190e-01	1.299152e-01	3.409088e-01	1.485157e-01	3.806604e-01	1.886053e-01	3.852823e-01	3.283933e-01	9.771906e-02	2.975862e-01	2.556862e-01	1.945619e-01	2.521657e-01	9.485240e-02	4.376957e-01	2.553116e-01	2.121403e-01	2.239768e-01	2.065078e-01	4.001975e-01	1.693179e-01	3.914959e-01	2.258834e-01	2.194369e-01	1.631838e-01	1.520413e-01	3.236647e-01	2.260515e-01	2.982424e-01	2.842410e-01	2.466399e-01	3.435324e-01	1.255867e-01	2.958750e-01	3.058485e-01	1.868633e-01	2.114131e-01	9.343538e-02	5.580983e-01	2.552050e-01	9.326136e-02	4.975709e-01	3.661177e-01	9.428898e-02	3.031003e-01	1.194776e-01	4.265812e-02	1.836834e+00	1.251921e-01	4.099605e-01	2.510609e+00	9.493214e-02	5.998011e-05	2.836316e+00	2.611010e-01	2.263794e+00	1.250962e+00	3.892288e-02	1.758862e-01	2.564138e+00	1.717886e-01	4.853584e-02	1.145953e+00	1.706898e-01	4.226527e+00	4.718558e+00	1.006703e-01	4.888453e-01	1.874767e-01	2.159364e-01	2.448347e+00	1.079559e+00	1.171794e-01	2.040237e+00	1.600937e-01	5.985707e-02	2.586593e+00	2.452630e-01	8.132971e-03	2.884726e+00	2.309151e-01	5.496248e-02	2.174694e+00	6.805428e-01	1.924280e-01	3.772498e+00
400000	-4.740242e+04	1.416453e+02	5.713200e+00	5.607729e-02	2.754583e-01	4.072532e-02	1.409317e-02	5.497439e-01	6.390193e-02	5.181900e-02	3.146853e-01	2.436083e-02	6.745284e-02	5.026078e-01	3.907418e-02	1.451776e-01	1.987501e-01	7.913662e-02	8.875272e-02	3.902330e-01	9.795002e-02	6.884532e-02	1.368278e-01	1.074218e-01	3.897900e-02	5.358812e-01	1.120449e-01	6.879438e-02	1.172659e-01	5.715503e-02	5.271716e-02	6.237575e-01	8.030996e-02	3.647112e-02	3.826921e-01	3.648800e-01	1.068322e-01	6.496181e-02	4.416266e-02	8.909715e-02	4.132580e-01	2.231408e-01	6.950021e-03	2.261964e-01	4.135769e-02	2.446643e-01	4.137370e-02	4.542892e-02	3.164168e-03	6.190498e-01	4.631910e-02	1.349168e-01	4.071270e-01	7.155014e-02	3.167112e-01	1.292644e-02	5.676851e-02	4.221828e-02	4.014194e-01	2.004462e-01	3.655519e-02	3.015153e-01	1.784560e-02	5.378628e-03	1.125683e-01	8.637945e-02	2.499902e-02	5.689655e-01	2.017091e-01	1.179560e-02	3.697705e-01	4.461683e-02	4.425674e-01	4.851152e-03	1.263985e-01	1.303872e-01	4.243889e-01	1.942373e-01	6.072656e-03	1.986437e-01	4.627031e-02	5.601170e-02	2.987906e-03	1.675329e-01	1.333597e-02	7.352956e-01	2.483586e-02	1.465758e-01	1.893847e-01	5.302753e-02	2.575465e-01	6.702282e-02	2.864426e-01	8.333472e-02	4.765561e-01	1.346580e-01	3.631692e-02	2.061475e-01	6.298676e-02	1.126049e-01	1.532966e-01	2.650680e-01	2.728885e-02	3.520727e-01	8.966904e-02	6.288696e-03	2.529501e-02	1.565227e-02	6.100331e-01	3.203072e-01	2.242375e-02	6.864955e-02	4.102565e-01	1.691708e-01	1.129725e-02	3.131402e-01	2.748567e-02	9.428622e-02	1.142246e-01	1.193401e-01	6.611634e-02	5.400309e-01	6.600189e-02	1.120841e-01	3.392874e-01	1.522471e-01	3.104115e-01	6.167681e-02	2.429313e-02	4.591452e-02	3.221897e-01	1.556014e-01	3.262612e-03	3.219735e-01	1.510582e-01	4.369891e-01	5.145649e-02	1.281193e-01	3.834351e-01	4.423916e-01	4.742143e-02	1.164752e-01	3.937118e-01	2.368765e-01	2.354395e-01	2.632831e-01	2.644009e-01	2.245977e-01	2.698252e-01	3.227494e-01	1.828277e-01	2.353711e-01	2.435773e-01	3.178115e-01	2.032402e-01	3.610440e-01	1.732168e-01	2.008946e-01	2.648446e-01	5.145211e-02	4.729648e-01	2.793958e-01	1.961873e-01	3.193328e-01	1.551857e-01	3.446601e-01	1.808214e-01	4.364284e-01	2.083643e-01	1.328637e-01	2.223436e-01	2.168773e-01	3.150715e-01	2.235859e-01	2.444652e-01	2.899942e-01	1.458991e-01	4.018037e-01	1.623030e-01	2.639039e-01	2.927679e-01	1.922698e-01	2.510585e-01	1.178515e-01	3.453629e-01	2.129715e-01	3.238141e-01	2.587930e-01	3.642422e-01	2.525458e-01	1.244190e-01	2.797100e-01	2.998172e-01	1.385275e-01	2.819452e-01	1.156282e-01	4.283378e-01	2.274437e-01	2.285904e-01	2.575032e-01	2.177946e-01	3.328117e-01	1.918904e-01	3.440441e-01	2.441325e-01	2.184016e-01	1.934219e-01	1.340175e-01	3.170378e-01	2.457798e-01	3.031649e-01	3.405451e-01	2.436555e-01	2.701865e-01	1.456128e-01	2.292797e-01	3.342273e-01	1.938649e-01	2.426281e-01	7.385734e-02	5.844045e-01	2.473435e-01	9.439474e-02	4.811812e-01	3.697531e-01	1.178126e-01	2.706282e-01	7.921513e-02	4.894963e-02	1.480204e+00	1.289769e-01	2.748002e-01	2.212284e+00	5.442854e-03	5.593357e-05	3.117798e+00	2.010728e-01	7.369321e-01	1.023434e+00	4.474259e-02	2.611186e-01	2.978608e+00	1.556626e-01	4.264893e-03	1.356993e+00	1.838595e-01	4.076038e+00	4.870104e+00	1.057595e-01	4.752625e-01	1.422085e-01	2.076079e-01	2.208291e+00	1.043538e+00	1.156624e-01	2.093135e+00	1.283353e-01	6.884403e-02	2.698603e+00	1.859769e-01	1.346461e-02	2.659733e+00	3.205556e-01	5.788639e-02	2.263505e+00	6.968905e-01	2.047310e-01	3.962916e+00
410000	-4.737667e+04	1.363047e+02	5.771712e+00	6.691633e-02	2.499326e-01	3.375793e-02	4.303833e-02	5.549341e-01	5.142068e-02	4.523505e-02	3.621891e-01	2.726322e-02	6.784030e-02	4.494314e-01	4.804098e-02	1.003326e-01	1.917624e-01	6.819997e-02	7.389709e-02	4.199466e-01	1.458613e-01	8.094352e-02	1.761072e-01	1.193584e-01	4.483804e-02	4.575403e-01	1.212126e-01	2.263085e-02	1.786355e-01	4.224639e-02	3.159544e-02	5.850113e-01	1.398805e-01	4.924311e-02	4.699578e-01	2.611565e-01	8.575010e-02	4.862302e-02	8.526945e-02	5.965739e-02	4.762299e-01	1.854643e-01	8.320525e-03	2.357052e-01	3.462276e-02	2.714706e-01	6.127571e-02	8.751223e-02	3.035490e-04	5.235083e-01	5.592961e-02	2.179638e-02	3.397299e-01	7.174667e-02	3.468439e-01	1.580450e-01	6.183818e-02	3.452500e-02	4.199236e-01	2.245050e-01	3.065724e-02	2.839804e-01	6.408816e-03	3.944186e-03	1.126643e-01	9.643192e-02	3.646942e-02	4.806274e-01	2.698629e-01	3.471370e-02	4.221604e-01	4.774585e-02	3.536442e-01	2.019632e-02	1.215396e-01	1.258805e-01	3.929613e-01	2.085345e-01	2.634481e-02	2.145188e-01	3.176007e-02	9.450432e-02	1.315343e-02	1.071228e-01	1.666822e-03	7.419245e-01	4.162807e-02	6.147234e-02	2.765236e-01	1.853688e-01	2.838287e-01	2.096406e-02	1.718425e-01	9.360361e-02	4.248393e-01	1.946066e-01	3.714950e-02	2.082291e-01	4.157188e-02	5.937198e-02	8.638751e-02	2.234319e-01	2.479263e-02	4.372700e-01	1.687459e-01	3.155559e-02	1.983948e-01	2.964047e-02	5.832747e-01	1.383328e-01	1.880178e-02	5.534051e-02	4.078120e-01	1.692110e-01	2.249325e-02	3.220899e-01	2.305329e-02	1.348570e-01	1.945728e-01	3.086378e-01	2.596232e-02	2.595206e-01	7.644946e-02	1.542768e-01	2.457392e-01	1.400933e-01	2.255447e-01	1.134887e-01	1.208573e-01	8.091156e-02	3.976465e-01	1.746935e-01	6.681266e-04	2.320341e-01	1.140461e-01	4.605092e-01	4.442065e-02	1.258022e-01	3.692679e-01	4.254290e-01	4.946222e-02	1.097633e-01	4.153455e-01	2.327262e-01	2.543304e-01	2.667592e-01	2.461842e-01	1.983900e-01	2.825353e-01	3.223926e-01	1.966822e-01	2.902727e-01	2.257098e-01	3.252268e-01	1.587907e-01	3.427056e-01	2.399369e-01	1.712676e-01	2.460899e-01	4.568440e-02	5.293497e-01	2.398553e-01	1.851106e-01	3.125867e-01	1.915412e-01	3.509873e-01	1.448848e-01	3.776515e-01	2.260719e-01	1.658306e-01	2.304460e-01	1.677210e-01	2.817038e-01	2.956936e-01	2.548816e-01	3.207546e-01	1.537121e-01	4.069432e-01	1.185901e-01	2.189730e-01	3.279075e-01	1.844552e-01	2.686644e-01	9.826184e-02	3.239065e-01	1.797713e-01	3.980604e-01	1.496643e-01	4.299275e-01	3.415626e-01	7.884571e-02	3.247656e-01	3.512439e-01	1.279916e-01	1.959990e-01	1.203447e-01	4.306766e-01	2.448264e-01	2.041523e-01	2.549127e-01	1.799775e-01	4.095684e-01	1.555415e-01	3.418957e-01	1.978573e-01	2.644943e-01	1.957526e-01	1.357142e-01	3.220429e-01	2.739173e-01	2.683256e-01	2.853204e-01	1.850832e-01	3.395706e-01	1.900258e-01	3.065244e-01	2.876900e-01	1.930659e-01	2.127196e-01	7.087349e-02	5.371620e-01	2.723692e-01	1.195953e-01	4.780974e-01	4.070251e-01	1.289282e-01	2.491558e-01	2.604694e-02	8.770993e-02	1.390833e+00	1.202963e-01	5.932871e-02	3.455691e+00	1.305339e-01	4.920663e-03	2.711622e+00	2.404252e-01	3.335924e+00	1.497369e+00	6.573081e-02	5.264340e-02	3.067705e+00	1.723907e-01	9.463419e-02	1.358870e+00	1.690682e-01	4.091414e+00	4.908337e+00	1.073155e-01	4.633695e-01	1.375987e-01	3.549976e-01	2.179999e+00	1.068745e+00	8.833438e-02	2.209101e+00	2.346095e-01	6.758603e-02	2.455710e+00	1.711127e-01	1.446046e-02	2.920816e+00	3.250318e-01	6.249394e-02	2.344430e+00	3.896128e-01	2.229790e-01	3.992042e+00
420000	-4.739967e+04	1.423722e+02	5.573707e+00	7.809330e-02	3.418034e-01	4.819221e-02	3.441891e-02	4.527272e-01	4.476497e-02	6.442431e-02	3.254620e-01	2.005067e-02	5.010091e-02	4.954412e-01	4.452082e-02	1.081668e-01	1.934194e-01	7.446919e-02	8.711733e-02	4.208685e-01	1.159588e-01	6.456798e-02	1.749422e-01	1.077342e-01	5.135228e-02	4.897455e-01	1.116579e-01	7.992566e-02	1.825025e-01	5.146096e-02	4.295819e-02	5.708261e-01	7.232659e-02	6.198644e-02	4.080178e-01	3.471998e-01	1.105775e-01	5.971186e-02	1.250664e-02	1.209746e-01	4.114519e-01	1.569712e-01	1.449541e-03	2.613705e-01	4.778221e-02	3.486455e-01	2.340859e-02	7.014735e-02	2.449242e-03	5.437390e-01	1.161026e-02	7.072910e-02	2.994653e-01	7.447877e-02	3.013568e-01	1.797863e-01	7.418375e-02	5.107221e-02	4.003849e-01	2.166366e-01	3.391931e-02	2.739051e-01	2.408187e-02	4.441481e-02	1.620403e-01	1.699660e-01	5.528977e-03	4.357837e-01	1.822663e-01	8.065525e-02	2.330403e-01	4.234863e-02	6.007029e-01	1.014221e-02	3.311074e-02	1.250037e-01	4.487182e-01	2.050644e-01	2.456211e-02	1.603073e-01	3.634416e-02	1.371515e-01	8.579253e-03	1.099166e-01	6.527442e-04	7.175425e-01	2.615742e-02	4.788119e-01	7.536087e-02	1.643394e-01	1.219896e-01	5.138459e-03	1.543598e-01	8.198447e-02	5.465955e-01	1.312819e-01	3.528119e-02	1.587829e-01	4.607406e-02	7.513501e-02	2.086287e-01	2.802502e-01	1.001413e-02	2.482975e-01	1.776745e-01	6.875648e-03	1.345709e-01	1.875271e-02	6.185073e-01	1.898290e-01	3.146450e-02	5.926104e-02	3.468854e-01	1.570600e-01	2.177424e-02	3.855657e-01	2.945366e-02	1.177472e-01	2.383281e-01	2.175176e-01	1.576245e-02	2.246726e-01	1.859721e-01	9.578625e-02	2.517396e-01	7.806959e-02	3.595126e-01	1.407643e-01	7.412764e-02	6.118355e-02	3.663988e-01	2.113099e-01	1.739036e-03	2.457418e-01	1.136269e-01	3.988339e-01	5.411182e-02	1.202334e-01	4.268209e-01	4.460713e-01	4.588498e-02	1.147345e-01	3.933092e-01	2.169524e-01	2.646670e-01	2.757433e-01	2.426374e-01	2.185789e-01	2.748117e-01	3.251372e-01	1.814722e-01	2.085588e-01	2.488971e-01	3.181491e-01	2.243950e-01	3.986242e-01	1.780357e-01	1.581870e-01	2.651531e-01	4.040466e-02	4.686740e-01	3.113810e-01	1.795403e-01	3.295548e-01	1.195441e-01	3.470930e-01	2.038081e-01	3.401938e-01	1.762078e-01	2.447839e-01	2.388145e-01	1.816740e-01	2.684587e-01	2.688691e-01	2.809983e-01	2.460192e-01	1.680009e-01	3.936851e-01	1.922948e-01	2.565583e-01	2.752604e-01	1.997440e-01	2.684373e-01	9.872130e-02	3.776543e-01	1.231493e-01	4.004751e-01	1.523321e-01	4.012972e-01	3.327976e-01	1.135732e-01	3.591050e-01	2.698389e-01	1.520945e-01	2.189616e-01	1.050312e-01	4.358193e-01	2.142425e-01	2.449070e-01	1.947403e-01	1.821164e-01	4.902531e-01	1.328902e-01	4.092949e-01	2.002451e-01	1.944621e-01	1.959979e-01	1.711006e-01	3.279244e-01	2.464970e-01	2.544780e-01	2.946803e-01	2.236878e-01	3.567078e-01	1.249241e-01	2.799555e-01	3.043503e-01	1.627183e-01	2.529759e-01	6.601642e-02	5.562887e-01	2.756454e-01	1.020495e-01	4.717115e-01	3.658169e-01	1.379364e-01	2.889025e-01	2.049442e-01	1.047644e-01	1.075313e+00	9.683119e-02	2.545382e-01	4.148941e+00	7.642968e-02	1.777363e-01	3.495869e+00	2.114999e-01	2.420417e+00	1.460162e+00	8.426099e-02	7.621526e-02	2.069980e+00	1.377469e-01	3.603951e-02	9.981345e-01	1.475687e-01	3.846132e+00	4.783076e+00	1.127819e-01	4.674493e-01	1.440084e-01	3.327608e-01	2.342194e+00	1.282419e+00	1.537563e-01	2.025736e+00	2.542814e-01	8.555388e-02	2.512872e+00	1.829373e-01	2.533948e-03	2.816202e+00	4.258881e-01	7.024010e-02	2.343866e+00	4.258104e-01	1.861052e-01	4.162370e+00
430000	-4.739617e+04	1.474903e+02	5.411404e+00	7.353161e-02	3.158316e-01	2.963367e-02	5.457577e-02	4.528737e-01	7.355362e-02	3.781613e-02	3.175603e-01	2.368770e-02	7.290218e-02	5.017209e-01	4.631279e-02	6.272482e-02	1.637017e-01	8.459018e-02	6.463053e-02	4.812755e-01	1.430772e-01	7.594362e-02	1.335716e-01	1.166902e-01	4.537926e-02	5.390317e-01	8.938358e-02	3.623930e-02	6.599994e-02	1.155977e-01	4.276951e-02	5.932987e-01	1.460948e-01	5.550331e-02	4.252755e-01	3.253314e-01	9.338549e-02	7.519084e-02	2.531348e-02	9.380056e-02	4.272619e-01	2.307649e-01	3.465450e-03	2.084933e-01	3.621393e-02	1.420286e-01	2.881830e-02	2.337514e-02	6.073526e-03	7.732918e-01	2.641262e-02	1.580010e-01	2.684345e-01	9.498692e-02	2.780547e-01	1.657045e-01	3.481831e-02	6.438518e-02	4.113350e-01	2.055968e-01	2.019180e-02	2.960022e-01	2.489033e-03	2.385946e-02	1.599889e-01	1.364811e-01	2.132642e-02	5.156287e-01	1.427155e-01	4.982344e-02	2.306563e-01	4.872508e-02	5.431430e-01	4.170976e-02	8.594240e-02	1.283390e-01	4.683098e-01	2.060114e-01	6.411087e-03	1.586022e-01	3.232643e-02	4.490774e-02	9.014878e-03	6.198862e-02	3.034090e-05	8.209150e-01	6.314337e-02	2.707145e-01	9.609622e-03	1.077007e-01	2.148812e-01	3.279912e-02	3.642948e-01	1.462589e-01	3.553237e-01	1.845372e-01	2.825821e-02	2.435986e-01	4.202341e-02	8.802106e-02	1.630027e-01	2.062501e-01	2.896912e-02	3.432696e-01	1.704875e-01	3.768094e-03	9.815220e-02	3.110250e-02	5.933372e-01	2.599892e-01	1.365073e-02	4.799907e-02	4.209786e-01	1.816422e-01	8.072023e-03	3.170208e-01	2.428729e-02	1.136944e-01	1.551773e-01	2.742406e-01	4.078650e-02	2.567837e-01	1.593174e-01	1.545456e-01	1.528622e-01	8.557394e-02	4.725895e-01	5.749467e-02	7.693412e-02	5.384904e-02	3.316812e-01	2.413862e-01	7.521939e-04	2.767049e-01	9.562650e-02	4.286362e-01	4.191348e-02	1.096312e-01	4.198191e-01	4.389224e-01	4.363512e-02	1.105447e-01	4.068978e-01	2.540852e-01	2.422979e-01	2.570959e-01	2.465210e-01	2.122714e-01	2.763637e-01	3.315783e-01	1.797866e-01	2.807914e-01	2.526958e-01	3.045415e-01	1.619713e-01	3.903409e-01	2.089319e-01	1.469664e-01	2.537607e-01	4.694260e-02	5.043128e-01	2.833896e-01	1.653549e-01	2.481727e-01	1.551884e-01	5.005426e-01	9.609630e-02	3.406646e-01	2.014914e-01	2.077177e-01	2.501263e-01	1.430792e-01	2.851210e-01	3.207698e-01	2.510300e-01	2.394646e-01	1.915166e-01	4.548983e-01	1.141206e-01	2.441929e-01	3.436691e-01	1.680356e-01	2.441024e-01	8.559884e-02	3.620204e-01	1.803728e-01	3.720079e-01	1.555393e-01	4.756492e-01	3.083055e-01	6.050593e-02	2.705384e-01	2.904971e-01	1.736522e-01	2.653123e-01	1.036839e-01	3.820485e-01	3.221139e-01	1.921537e-01	2.822327e-01	1.606410e-01	4.004325e-01	1.566938e-01	3.592396e-01	1.996243e-01	2.294623e-01	2.116738e-01	1.293160e-01	3.444691e-01	2.786519e-01	2.475631e-01	3.223114e-01	2.389423e-01	2.826004e-01	1.561459e-01	2.283427e-01	3.046846e-01	1.752630e-01	2.917097e-01	6.401518e-02	5.856319e-01	2.681885e-01	8.216439e-02	4.668966e-01	3.785578e-01	9.832914e-02	2.741399e-01	2.121749e-01	1.048714e-01	2.875074e+00	1.049245e-01	7.765747e-02	2.137091e+00	1.195035e-01	1.138002e-01	2.539285e+00	1.823317e-01	1.269940e+00	1.949160e+00	1.276176e-01	2.798280e-01	2.781110e+00	1.519804e-01	1.254797e-01	1.414509e+00	1.654886e-01	3.779991e+00	4.752062e+00	1.096658e-01	4.895067e-01	1.487377e-01	4.849612e-01	2.317417e+00	1.145329e+00	1.396338e-01	2.201506e+00	2.434615e-01	4.873662e-02	2.611934e+00	1.878609e-01	3.802949e-03	3.169492e+00	3.717556e-01	7.119588e-02	2.274516e+00	4.615832e-01	2.307133e-01	3.768598e+00
440000	-4.743360e+04	1.613960e+02	4.993642e+00	6.082118e-02	3.641181e-01	3.639899e-02	6.612174e-02	3.906170e-01	8.192303e-02	4.956904e-02	4.971979e-01	3.853391e-02	4.468372e-02	3.007650e-01	6.925037e-02	9.468250e-02	1.960953e-01	7.794606e-02	8.683044e-02	4.350601e-01	1.093856e-01	6.125427e-02	1.569280e-01	1.363627e-01	4.725039e-02	4.807060e-01	1.174987e-01	8.400263e-02	2.682196e-01	4.008374e-02	6.444531e-02	4.857155e-01	5.753328e-02	3.760801e-02	5.397622e-01	2.279610e-01	1.137781e-01	4.762138e-02	3.326924e-02	9.747662e-02	3.937766e-01	1.718177e-01	6.993505e-04	2.529661e-01	8.326361e-02	8.587774e-02	2.515553e-02	4.971830e-02	1.057938e-02	8.029044e-01	2.576463e-02	7.312087e-02	3.226859e-01	1.246180e-02	4.698847e-01	1.741927e-02	1.044275e-01	5.537865e-02	4.408914e-01	2.223640e-01	3.656901e-02	2.395609e-01	5.236036e-03	4.356728e-02	8.403635e-02	5.598850e-02	3.446715e-03	6.689298e-01	1.440314e-01	2.539198e-02	5.299841e-01	6.104040e-02	3.406552e-01	2.586542e-02	1.706288e-02	1.619185e-01	3.643699e-01	1.963327e-01	1.325090e-02	2.250829e-01	3.904495e-02	5.898391e-02	1.832915e-02	6.523853e-03	6.136329e-04	8.989862e-01	1.656328e-02	2.576983e-01	1.973181e-01	1.020729e-01	5.535945e-02	3.494494e-01	3.810183e-02	8.668615e-02	3.061146e-01	1.431250e-01	5.669709e-02	3.509648e-01	5.641239e-02	1.008829e-01	1.591385e-01	2.105989e-01	8.335414e-02	2.878500e-01	1.581756e-01	2.741826e-02	9.477831e-02	2.040380e-01	2.161443e-01	4.475575e-01	1.006362e-02	8.075795e-02	4.229904e-01	2.461647e-01	6.882361e-03	2.358477e-01	7.356841e-03	5.888850e-02	1.099811e-01	2.202012e-01	2.141132e-02	3.975675e-01	1.919504e-01	2.750204e-01	2.525161e-01	1.305767e-01	2.122901e-01	1.062514e-01	2.334538e-02	3.837810e-02	2.920152e-01	1.506846e-01	7.766984e-05	3.612975e-01	1.575469e-01	4.499282e-01	4.886703e-02	1.170568e-01	3.841480e-01	3.999952e-01	6.434454e-02	1.059220e-01	4.297382e-01	2.420176e-01	2.395503e-01	2.750404e-01	2.433917e-01	2.222217e-01	2.842641e-01	3.072625e-01	1.862517e-01	2.286510e-01	2.367204e-01	2.907475e-01	2.438811e-01	3.739583e-01	2.295235e-01	1.403577e-01	2.561605e-01	6.160698e-02	4.745727e-01	2.923638e-01	1.714565e-01	2.905194e-01	1.827749e-01	3.829300e-01	1.437757e-01	3.167251e-01	2.385755e-01	1.174613e-01	3.272382e-01	1.304385e-01	3.381421e-01	2.647553e-01	2.666642e-01	2.400045e-01	1.503952e-01	4.706999e-01	1.389003e-01	2.941623e-01	3.022560e-01	1.624695e-01	2.411122e-01	1.111193e-01	3.179387e-01	1.707884e-01	4.001537e-01	2.390838e-01	4.203354e-01	2.826391e-01	5.794178e-02	3.293502e-01	3.435620e-01	1.585077e-01	1.685802e-01	1.355907e-01	3.785836e-01	3.191776e-01	1.666481e-01	2.708820e-01	1.659928e-01	3.309998e-01	2.321255e-01	3.388599e-01	2.484264e-01	1.879142e-01	2.247994e-01	1.206118e-01	3.083665e-01	2.745912e-01	2.964304e-01	3.171996e-01	2.282142e-01	3.359334e-01	1.186528e-01	2.370095e-01	2.598058e-01	2.559259e-01	2.472588e-01	8.700304e-02	5.512423e-01	2.738551e-01	8.789952e-02	5.192678e-01	3.968402e-01	1.028092e-02	2.574379e-01	2.400040e-01	4.212167e-02	1.773936e+00	1.122077e-01	1.886900e-01	2.266645e+00	1.149832e-01	1.535402e-01	3.005494e+00	2.024088e-01	1.703347e-01	2.080475e+00	2.048090e-02	6.673738e-01	2.184825e+00	1.281352e-01	3.613818e-02	1.560807e+00	1.540936e-01	4.432208e+00	3.416833e+00	9.283133e-02	5.095805e-01	1.884128e-01	3.663761e-01	2.727193e+00	2.068945e+00	1.250037e-01	2.235100e+00	1.954075e-01	1.379315e-01	2.708282e+00	1.251674e-01	7.620379e-03	3.285255e+00	3.170540e-01	8.589465e-02	2.671207e+00	5.149116e-01	2.376349e-01	3.852788e+00
450000	-4.738538e+04	1.472233e+02	5.511573e+00	7.125206e-02	3.036545e-01	2.971555e-02	1.477606e-03	5.176834e-01	7.621696e-02	6.542775e-02	2.541177e-01	1.951045e-02	7.795046e-02	5.451028e-01	3.789082e-02	1.322721e-01	1.678436e-01	4.688729e-02	8.049599e-02	4.576232e-01	1.148778e-01	6.827545e-02	1.509558e-01	1.084597e-01	4.757251e-02	4.944769e-01	1.302596e-01	8.231695e-02	1.494131e-01	7.459051e-02	4.348216e-02	5.129328e-01	1.372645e-01	4.138898e-02	3.311751e-01	3.658183e-01	1.090170e-01	1.053546e-02	1.420651e-01	7.022755e-02	4.875816e-01	2.680780e-01	2.211320e-03	1.404968e-01	3.140475e-02	2.672881e-01	3.659418e-02	9.946193e-03	3.923511e-03	6.374839e-01	4.476414e-02	1.457258e-01	2.582521e-01	3.558726e-02	3.454829e-01	9.782598e-02	1.171259e-01	2.457460e-02	4.143985e-01	2.137936e-01	4.132485e-02	2.941003e-01	1.180803e-02	7.282982e-03	5.692773e-02	1.112899e-01	1.369255e-02	5.397633e-01	2.710435e-01	8.449326e-02	2.615435e-01	1.215008e-01	3.290447e-01	1.023438e-02	1.931833e-01	1.554129e-01	4.056184e-01	1.477734e-01	1.031433e-02	2.256249e-01	5.525617e-02	1.225028e-01	1.644496e-02	8.962388e-02	3.855574e-03	6.782656e-01	8.930725e-02	2.944317e-01	7.696078e-02	9.957034e-02	2.739078e-01	6.420172e-02	1.909277e-01	1.029009e-01	4.441604e-01	1.330612e-01	3.151571e-02	2.447637e-01	4.359813e-02	1.224111e-01	1.224426e-01	2.687189e-01	3.089293e-02	2.882055e-01	1.673290e-01	2.991298e-02	9.127498e-03	2.251783e-02	5.037763e-01	3.975487e-01	3.711661e-02	5.790073e-02	3.955838e-01	2.094586e-01	1.735707e-02	2.975848e-01	2.211491e-02	1.206752e-01	1.526705e-01	2.370339e-01	3.900798e-02	3.687737e-01	8.183881e-02	7.491207e-02	2.691462e-01	9.855109e-02	4.595232e-01	6.696443e-02	3.090309e-02	6.470117e-02	4.180208e-01	1.993003e-01	2.319952e-04	2.278032e-01	8.994254e-02	4.158940e-01	4.275252e-02	1.074653e-01	4.338881e-01	4.652147e-01	4.216087e-02	1.107581e-01	3.818663e-01	2.492895e-01	2.294561e-01	2.782879e-01	2.429665e-01	2.204796e-01	2.914411e-01	3.069019e-01	1.811773e-01	2.090487e-01	2.993411e-01	3.155350e-01	1.760752e-01	3.442701e-01	1.697044e-01	1.866533e-01	2.993721e-01	4.180613e-02	5.414478e-01	2.337630e-01	1.829830e-01	3.567593e-01	1.161337e-01	3.827487e-01	1.443583e-01	3.570061e-01	2.117109e-01	1.611233e-01	2.701597e-01	1.892796e-01	2.366876e-01	2.773643e-01	2.966684e-01	2.784391e-01	1.859610e-01	3.683264e-01	1.672735e-01	2.192782e-01	2.887784e-01	1.626650e-01	3.292784e-01	1.128217e-01	3.299118e-01	1.924439e-01	3.648227e-01	1.839637e-01	3.427159e-01	3.243062e-01	1.490143e-01	2.313324e-01	3.537540e-01	1.155754e-01	2.993382e-01	1.121187e-01	4.128866e-01	2.879477e-01	1.870470e-01	2.762926e-01	1.778697e-01	3.550752e-01	1.907626e-01	2.949250e-01	2.243866e-01	2.183345e-01	2.623540e-01	1.520478e-01	3.231835e-01	2.571098e-01	2.676589e-01	2.796194e-01	2.667256e-01	3.101535e-01	1.435015e-01	2.664638e-01	3.417213e-01	1.575681e-01	2.342468e-01	6.437137e-02	5.808528e-01	2.522420e-01	1.025339e-01	4.819636e-01	3.753498e-01	9.338976e-02	2.760990e-01	6.486760e-02	6.247033e-02	1.382660e+00	1.152149e-01	4.051599e-01	2.183048e+00	4.113009e-02	8.525504e-02	2.638056e+00	4.995129e-01	2.774953e-01	1.364275e+00	9.925688e-02	1.534660e-01	2.747323e+00	1.371300e-01	1.271501e-01	1.642981e+00	1.650402e-01	3.766874e+00	4.880451e+00	1.055354e-01	4.944588e-01	1.575799e-01	2.913608e-01	2.294084e+00	1.388702e+00	9.881689e-02	2.146126e+00	2.694489e-01	8.114066e-02	2.250238e+00	1.631500e-01	1.987371e-03	3.250115e+00	3.127741e-01	6.465009e-02	2.455023e+00	6.153834e-01	1.484793e-01	3.741402e+00
460000	-4.742053e+04	1.410711e+02	5.695084e+00	6.191569e-02	3.778873e-01	5.695513e-02	3.244131e-03	4.259046e-01	7.409316e-02	5.566542e-02	3.286714e-01	2.818450e-02	6.415492e-02	4.953922e-01	2.793162e-02	7.304015e-02	2.265824e-01	8.093894e-02	9.897624e-02	3.908171e-01	1.296452e-01	8.242627e-02	1.574997e-01	1.106258e-01	4.053281e-02	5.007493e-01	1.081661e-01	1.310580e-02	3.048456e-01	1.390736e-01	4.511458e-02	4.397730e-01	5.808745e-02	4.247121e-02	2.658263e-01	2.425475e-01	1.444469e-01	2.275245e-02	2.819557e-01	4.578429e-02	4.696976e-01	1.953806e-01	1.923271e-03	2.492773e-01	3.793686e-02	1.733488e-01	5.111703e-02	2.484645e-02	1.459051e-02	7.032580e-01	3.283919e-02	6.198511e-02	3.081680e-01	3.157153e-02	5.016651e-01	6.883314e-02	2.777708e-02	7.433399e-02	4.296954e-01	1.622559e-01	2.457812e-02	2.988923e-01	1.024430e-02	2.574367e-03	9.181936e-02	7.523174e-02	1.477517e-02	6.191531e-01	1.964463e-01	6.733807e-02	2.413167e-01	1.695576e-02	4.270583e-01	8.869740e-03	2.384614e-01	1.406135e-01	3.749542e-01	1.216990e-01	3.286099e-02	2.453577e-01	8.451469e-02	5.046924e-02	1.126482e-02	1.188215e-01	3.668200e-03	7.988198e-01	1.695646e-02	2.948735e-01	2.229227e-02	6.521885e-02	3.561717e-01	8.587876e-02	1.755649e-01	8.791029e-02	3.567805e-01	1.236574e-01	5.781850e-02	2.877658e-01	8.606750e-02	1.218572e-01	1.304355e-01	2.540198e-01	2.003280e-02	3.643769e-01	1.092778e-01	2.488748e-02	2.391243e-02	6.090739e-02	4.161678e-01	3.975998e-01	7.652512e-02	8.287302e-02	3.474321e-01	1.600399e-01	1.429074e-02	3.787604e-01	1.660386e-02	9.902590e-02	1.797650e-01	1.471714e-01	3.642247e-02	2.815015e-01	2.561137e-01	1.743619e-01	1.711312e-01	7.001591e-02	3.566246e-01	1.300519e-01	9.781447e-02	8.686775e-02	3.820594e-01	1.053359e-01	1.381084e-03	3.119489e-01	1.124069e-01	4.392824e-01	5.788700e-02	1.251141e-01	3.777165e-01	4.454972e-01	4.568416e-02	1.168732e-01	3.919455e-01	2.392152e-01	2.505114e-01	2.713163e-01	2.389571e-01	2.079914e-01	2.812022e-01	3.138667e-01	1.969397e-01	2.111220e-01	2.858059e-01	3.199956e-01	1.830765e-01	4.261526e-01	1.322074e-01	2.059015e-01	2.357385e-01	4.417564e-02	5.731246e-01	2.205659e-01	1.621338e-01	2.942177e-01	1.615196e-01	3.907277e-01	1.535351e-01	4.239406e-01	1.631566e-01	1.503893e-01	2.625135e-01	1.836127e-01	2.323003e-01	3.083024e-01	2.757845e-01	3.341584e-01	1.309750e-01	3.823452e-01	1.525214e-01	2.782972e-01	2.776772e-01	1.497570e-01	2.942686e-01	1.315810e-01	3.149930e-01	1.463118e-01	4.071143e-01	2.433845e-01	3.613278e-01	2.975181e-01	9.776961e-02	3.176790e-01	2.982362e-01	1.324637e-01	2.516211e-01	1.321803e-01	3.839938e-01	2.686347e-01	2.151911e-01	2.760495e-01	2.084961e-01	3.604552e-01	1.549992e-01	3.567112e-01	2.048785e-01	2.560673e-01	1.823430e-01	1.526133e-01	2.729726e-01	2.915008e-01	2.829134e-01	2.878318e-01	2.256625e-01	3.168381e-01	1.696676e-01	2.300298e-01	2.703462e-01	1.724861e-01	3.271380e-01	7.003375e-02	5.187797e-01	3.037518e-01	1.074348e-01	4.411767e-01	4.031258e-01	7.008070e-02	3.131106e-01	4.612028e-02	2.264518e-02	1.278089e+00	9.677459e-02	1.735578e-01	3.528177e+00	1.352145e-02	3.431679e-01	3.418959e+00	1.573138e-01	1.124717e+00	1.423705e+00	7.618219e-02	8.409308e-02	1.728979e+00	2.539819e-01	9.297991e-02	1.318193e+00	1.754887e-01	3.974437e+00	4.929580e+00	1.092035e-01	4.934043e-01	1.500518e-01	3.650199e-01	2.310240e+00	1.442167e+00	1.261602e-01	2.111434e+00	2.075355e-01	8.182060e-02	2.212310e+00	1.464833e-01	4.488241e-03	2.797741e+00	2.511530e-01	6.415611e-02	2.462339e+00	5.257279e-01	1.432709e-01	3.676762e+00
470000	-4.737159e+04	1.372317e+02	5.790652e+00	7.278676e-02	3.150714e-01	3.282497e-02	7.499519e-03	5.051448e-01	6.667251e-02	4.579574e-02	2.850828e-01	1.858911e-02	1.122214e-01	5.021002e-01	3.621074e-02	1.421081e-01	1.977817e-01	7.243040e-02	8.684979e-02	3.611148e-01	1.397151e-01	8.200509e-02	1.413309e-01	1.064139e-01	5.830751e-02	4.953042e-01	1.166384e-01	3.802348e-02	1.937205e-01	1.738918e-01	1.190017e-01	3.789514e-01	9.641116e-02	3.586955e-02	2.697473e-01	2.652836e-01	1.177138e-01	4.268130e-02	2.687045e-01	8.280412e-02	4.001325e-01	2.864296e-01	1.927723e-04	1.968138e-01	3.362725e-02	2.603026e-01	2.522924e-02	2.377187e-02	1.400865e-02	6.574040e-01	1.928363e-02	8.243163e-02	3.236014e-01	2.150844e-02	4.100587e-01	1.108482e-01	5.155162e-02	6.637759e-02	4.796444e-01	1.777918e-01	2.598253e-02	2.411830e-01	9.020648e-03	2.991980e-02	6.147207e-02	3.563971e-02	2.988324e-03	6.528877e-01	2.170924e-01	6.971878e-02	2.791464e-01	9.261269e-02	4.076872e-01	1.076598e-02	1.400690e-01	1.332401e-01	3.871684e-01	1.702471e-01	3.093887e-02	2.211984e-01	5.720713e-02	3.239629e-02	6.132525e-03	7.555030e-02	1.521668e-03	8.688731e-01	1.552617e-02	2.338182e-01	8.390473e-02	7.016052e-02	1.846783e-01	1.397609e-01	2.876774e-01	1.204866e-01	4.316765e-01	1.585063e-01	3.724556e-02	2.295580e-01	2.252695e-02	1.049231e-01	1.502629e-01	2.938753e-01	2.992616e-02	2.655758e-01	1.554367e-01	6.148499e-02	9.464807e-02	1.049642e-01	3.853176e-01	3.521729e-01	1.412205e-03	6.477843e-02	4.829096e-01	1.783423e-01	6.908280e-03	2.489024e-01	1.815905e-02	1.146730e-01	1.196646e-01	1.926322e-01	2.328462e-02	3.950574e-01	1.546882e-01	1.623024e-01	2.268424e-01	9.310495e-02	3.223574e-01	8.139461e-02	1.139982e-01	6.696726e-02	3.378848e-01	1.247031e-01	5.770685e-04	3.268042e-01	1.430635e-01	4.554674e-01	4.639086e-02	1.185505e-01	3.795912e-01	4.361527e-01	4.480776e-02	1.101319e-01	4.089076e-01	2.270980e-01	2.257201e-01	2.842699e-01	2.629120e-01	2.250030e-01	2.660026e-01	3.146365e-01	1.943580e-01	2.103058e-01	2.479127e-01	3.538515e-01	1.879300e-01	4.261790e-01	2.065649e-01	1.873705e-01	1.798855e-01	4.388325e-02	5.662504e-01	2.417946e-01	1.480717e-01	3.609842e-01	1.183442e-01	3.511582e-01	1.695134e-01	3.874145e-01	1.483113e-01	1.467627e-01	3.175115e-01	1.550162e-01	3.028951e-01	2.477766e-01	2.943122e-01	3.071055e-01	1.389262e-01	4.344595e-01	1.195088e-01	2.919588e-01	2.850942e-01	1.636599e-01	2.592871e-01	1.281986e-01	3.295105e-01	1.396418e-01	4.026491e-01	1.953675e-01	3.950541e-01	2.987286e-01	1.108499e-01	3.106132e-01	2.968089e-01	1.491013e-01	2.434766e-01	1.188715e-01	3.861064e-01	2.727592e-01	2.222630e-01	1.994815e-01	2.191397e-01	3.862506e-01	1.951282e-01	3.135911e-01	2.091944e-01	2.050049e-01	2.722096e-01	1.308442e-01	3.446915e-01	2.425736e-01	2.818907e-01	3.495412e-01	1.632477e-01	3.535144e-01	1.336967e-01	2.891564e-01	2.764645e-01	1.293706e-01	3.050085e-01	7.988472e-02	5.666830e-01	2.599869e-01	9.344535e-02	4.666908e-01	3.653078e-01	1.226527e-01	2.747511e-01	8.186395e-02	4.727770e-02	9.973782e-01	8.747925e-02	8.808635e-02	3.804678e+00	4.479427e-02	2.642546e-01	3.350882e+00	3.073447e-01	1.732773e+00	1.511826e+00	6.320870e-02	1.254780e-01	2.761777e+00	1.269334e-01	7.573992e-02	1.007818e+00	1.476552e-01	3.982666e+00	4.923074e+00	1.065689e-01	4.784071e-01	1.195444e-01	3.357255e-01	2.499669e+00	1.406377e+00	1.669299e-01	2.181165e+00	1.722800e-01	4.316496e-02	2.143226e+00	1.638082e-01	5.731679e-03	2.804178e+00	3.043227e-01	6.335947e-02	2.560449e+00	5.257279e-01	1.345617e-01	3.660331e+00
480000	-4.739329e+04	1.434430e+02	5.628933e+00	7.003334e-02	2.889358e-01	4.126092e-02	2.723468e-02	5.077367e-01	6.479860e-02	4.341518e-02	2.738212e-01	1.932368e-02	9.857281e-02	5.216284e-01	4.323876e-02	9.758183e-02	1.884967e-01	9.343520e-02	7.514137e-02	4.238526e-01	1.214923e-01	7.821809e-02	1.398955e-01	1.096351e-01	5.405258e-02	4.941470e-01	1.240517e-01	7.074023e-02	1.096534e-01	1.109107e-01	1.259374e-01	5.365986e-01	4.615968e-02	2.758957e-02	3.818539e-01	2.997148e-01	1.952050e-01	7.833564e-02	1.730109e-02	7.833521e-02	3.987869e-01	3.308895e-01	1.961252e-03	1.808242e-01	9.202999e-03	2.125767e-01	7.966332e-02	1.170910e-02	2.422766e-02	6.500312e-01	2.179198e-02	3.570392e-02	2.680370e-01	1.510122e-01	3.073559e-01	8.408027e-02	1.538106e-01	5.002678e-02	3.763306e-01	2.450194e-01	3.278596e-02	2.887646e-01	7.072565e-03	2.508891e-03	1.352408e-01	1.555042e-02	2.475795e-02	4.557977e-01	3.661442e-01	8.901360e-02	1.264864e-01	3.911417e-02	5.018656e-01	3.944359e-03	2.395759e-01	1.258402e-01	3.836347e-01	1.632756e-01	2.737691e-02	2.481317e-01	5.174076e-02	3.383962e-02	1.524320e-02	7.561881e-02	1.821386e-03	8.589034e-01	1.457361e-02	1.072528e-02	8.959746e-02	5.327966e-02	4.324717e-01	1.379788e-01	2.759471e-01	1.101289e-01	4.210955e-01	9.389140e-02	5.607825e-02	2.588385e-01	5.996745e-02	1.906870e-01	1.021148e-01	2.098224e-01	8.649858e-03	3.726168e-01	1.161092e-01	5.751685e-03	5.433098e-02	2.109071e-02	5.472092e-01	3.410275e-01	3.058994e-02	7.330984e-02	3.545722e-01	2.297985e-01	1.746024e-02	2.972101e-01	2.764911e-02	1.033927e-01	1.029704e-01	2.001419e-01	1.319233e-02	4.390932e-01	1.412095e-01	2.319626e-01	1.229149e-01	1.751264e-01	3.249065e-01	6.231172e-02	8.277791e-02	9.320909e-02	4.143108e-01	3.609352e-02	5.975492e-04	3.091543e-01	1.466347e-01	4.345937e-01	5.064240e-02	1.387189e-01	3.760451e-01	4.592020e-01	4.304033e-02	1.122780e-01	3.854797e-01	2.391297e-01	2.402285e-01	2.708747e-01	2.497670e-01	2.196718e-01	2.641499e-01	3.287009e-01	1.874774e-01	2.085745e-01	2.527478e-01	3.415795e-01	1.970982e-01	4.260539e-01	2.338190e-01	1.054155e-01	2.347116e-01	4.175359e-02	5.429838e-01	2.324121e-01	1.828505e-01	2.978741e-01	1.757008e-01	3.812895e-01	1.451356e-01	4.257435e-01	1.560221e-01	2.000120e-01	2.182223e-01	1.512883e-01	2.603380e-01	2.949915e-01	2.933822e-01	2.858242e-01	1.898532e-01	3.583001e-01	1.660225e-01	2.110075e-01	2.996146e-01	1.686702e-01	3.207077e-01	1.407560e-01	3.137775e-01	1.874844e-01	3.579821e-01	1.612162e-01	4.120284e-01	3.425928e-01	8.416262e-02	2.802132e-01	2.996772e-01	2.065940e-01	2.135156e-01	1.268366e-01	4.112863e-01	2.353824e-01	2.264948e-01	2.218973e-01	1.824840e-01	4.034260e-01	1.921927e-01	4.122726e-01	2.120012e-01	1.674223e-01	2.083038e-01	1.370317e-01	3.244444e-01	2.735836e-01	2.649403e-01	2.821171e-01	1.854982e-01	4.039752e-01	1.284094e-01	2.323658e-01	3.347448e-01	1.730682e-01	2.598212e-01	7.711621e-02	5.335236e-01	2.776560e-01	1.117042e-01	4.760874e-01	3.562097e-01	1.023086e-01	2.667745e-01	6.845984e-02	2.152777e-02	1.174066e+00	1.222090e-01	5.271561e-02	3.601045e+00	3.733361e-02	8.533981e-02	2.666118e+00	9.785769e-02	1.243586e+00	1.665843e+00	1.130829e-01	1.459042e-01	2.403564e+00	1.750721e-01	5.506376e-02	8.890495e-01	1.282100e-01	3.982666e+00	4.811999e+00	1.003710e-01	4.822713e-01	1.273400e-01	3.579845e-01	2.540382e+00	1.207284e+00	9.547433e-02	2.074356e+00	2.973392e-01	6.275766e-02	2.530131e+00	1.638082e-01	5.731679e-03	2.796251e+00	2.993411e-01	5.380590e-02	2.381176e+00	4.528145e-01	2.665342e-01	3.660331e+00
490000	-4.739177e+04	1.402285e+02	5.710275e+00	5.245287e-02	3.390634e-01	3.892024e-02	1.210332e-02	4.990733e-01	5.838689e-02	5.604778e-02	3.634436e-01	2.768809e-02	5.089191e-02	4.519982e-01	4.993039e-02	9.451268e-02	1.808915e-01	7.581712e-02	7.628857e-02	4.349685e-01	1.375217e-01	8.647928e-02	1.496061e-01	9.269675e-02	5.926582e-02	5.147837e-01	9.716835e-02	3.991387e-02	1.819112e-01	1.375951e-01	5.428240e-02	5.091572e-01	7.714033e-02	7.232524e-02	4.280024e-01	2.399442e-01	1.627786e-01	3.395505e-02	6.299452e-02	5.621464e-02	3.637067e-01	2.663233e-01	2.050444e-03	2.659374e-01	4.576749e-02	1.120276e-01	3.346753e-02	3.233579e-03	1.278605e-02	7.797594e-01	5.872589e-02	6.541569e-02	2.619369e-01	2.227624e-02	5.607648e-01	1.669785e-02	7.290856e-02	3.241379e-02	4.916751e-01	1.982200e-01	3.076319e-02	2.445688e-01	2.359091e-03	1.008262e-02	2.850200e-01	2.025877e-02	3.621268e-04	3.465396e-01	3.377370e-01	6.190533e-02	8.670642e-02	1.103011e-01	3.907436e-01	5.671757e-02	2.936260e-01	1.487869e-01	3.909115e-01	1.090099e-01	3.587980e-02	2.558091e-01	5.960283e-02	8.740331e-02	1.503023e-02	2.138579e-02	8.382029e-03	8.064299e-01	6.136878e-02	1.476836e-02	5.712814e-02	8.621993e-02	4.536566e-01	2.164083e-01	1.718187e-01	9.259218e-02	4.714460e-01	1.466208e-01	4.040274e-02	2.030801e-01	4.585827e-02	7.631971e-02	1.835754e-01	3.064499e-01	5.928948e-02	2.624807e-01	1.118847e-01	1.160973e-01	1.503924e-01	3.866000e-02	3.983717e-01	2.438134e-01	5.266530e-02	5.512405e-02	4.613767e-01	1.829547e-01	2.130206e-02	2.702424e-01	9.000084e-03	1.198450e-01	1.048833e-01	1.883860e-01	3.879017e-02	4.627131e-01	8.538245e-02	1.069253e-01	2.665140e-01	1.206993e-01	2.691614e-01	8.892679e-02	1.477732e-01	7.651378e-02	3.597139e-01	3.381706e-02	8.556421e-04	3.414715e-01	1.876281e-01	4.253689e-01	5.178344e-02	1.103869e-01	4.124608e-01	4.441268e-01	5.213039e-02	1.100822e-01	3.936606e-01	2.436993e-01	2.519411e-01	2.806423e-01	2.237173e-01	2.172545e-01	2.849919e-01	3.170950e-01	1.806586e-01	1.966511e-01	2.468981e-01	3.554187e-01	2.010320e-01	3.322780e-01	1.594598e-01	1.813339e-01	3.269282e-01	6.316946e-02	5.143285e-01	2.556107e-01	1.668913e-01	2.646538e-01	1.767233e-01	4.030451e-01	1.555778e-01	3.800639e-01	1.770083e-01	1.695772e-01	2.733506e-01	1.540614e-01	3.024091e-01	2.685667e-01	2.749629e-01	2.896708e-01	1.715233e-01	3.993186e-01	1.394873e-01	2.284616e-01	3.346365e-01	2.222093e-01	2.146926e-01	1.394117e-01	3.208349e-01	1.609092e-01	3.788442e-01	2.027422e-01	4.274065e-01	3.042874e-01	6.556394e-02	2.982083e-01	2.544841e-01	1.288972e-01	3.184104e-01	1.028945e-01	4.367742e-01	2.343720e-01	2.259594e-01	2.264885e-01	2.009274e-01	3.767424e-01	1.958418e-01	3.959368e-01	1.689570e-01	2.026756e-01	2.324306e-01	1.349738e-01	3.300638e-01	2.602563e-01	2.747061e-01	3.676866e-01	1.794884e-01	3.572275e-01	9.559757e-02	2.512527e-01	3.164105e-01	1.759000e-01	2.564369e-01	8.674601e-02	5.494785e-01	2.769752e-01	8.680034e-02	4.980232e-01	3.861021e-01	1.335210e-01	2.906312e-01	9.880345e-02	1.466612e-02	1.841606e+00	1.171863e-01	1.483166e-01	3.089046e+00	4.875799e-02	1.089141e-01	2.558809e+00	1.542399e-01	1.767332e+00	1.577350e+00	7.420187e-02	9.585098e-03	2.103578e+00	1.622759e-01	1.444760e-01	1.517433e+00	1.643630e-01	3.792269e+00	4.864697e+00	1.063758e-01	5.007340e-01	1.273400e-01	2.838358e-01	2.699243e+00	1.133724e+00	1.701443e-01	2.241266e+00	3.184394e-01	7.733694e-02	2.362505e+00	1.463514e-01	4.693745e-04	2.988347e+00	3.569489e-01	5.320633e-02	2.416043e+00	4.838530e-01	2.543951e-01	3.346007e+00
500000	-4.739499e+04	1.385845e+02	5.881153e+00	7.431903e-02	3.723886e-01	2.897622e-02	2.731716e-02	4.281831e-01	6.881591e-02	5.484554e-02	3.345868e-01	1.607169e-02	6.865680e-02	4.814460e-01	4.439313e-02	1.091863e-01	2.036411e-01	6.918081e-02	8.640560e-02	3.848066e-01	1.467796e-01	7.973056e-02	1.623999e-01	1.098112e-01	4.753996e-02	4.737002e-01	1.268181e-01	1.005782e-01	2.773881e-01	1.138111e-01	6.500113e-02	3.353961e-01	1.078254e-01	4.661660e-02	3.576475e-01	4.835483e-01	8.028009e-02	9.236570e-03	2.267101e-02	7.228809e-02	2.929105e-01	2.991108e-01	4.698373e-03	3.011780e-01	2.981413e-02	2.098861e-01	1.190082e-02	1.776208e-03	1.034335e-03	7.446913e-01	3.071120e-02	7.152456e-02	2.193184e-01	3.202360e-02	6.334659e-01	1.139108e-02	3.227648e-02	3.194165e-02	4.608707e-01	1.936282e-01	3.414761e-02	2.576900e-01	2.172181e-02	4.176864e-02	1.229723e-01	5.301948e-02	1.452011e-02	3.849897e-01	3.827298e-01	1.154126e-01	3.905779e-01	1.267593e-01	3.117912e-01	6.554474e-03	4.890451e-02	1.306167e-01	3.456704e-01	1.632326e-01	2.475341e-02	2.607915e-01	7.493529e-02	4.744282e-02	4.947059e-02	2.939845e-02	4.725288e-03	7.021364e-01	1.668264e-01	9.116391e-02	2.819279e-02	6.125485e-02	3.559642e-01	3.694242e-01	9.400005e-02	6.933157e-02	3.602108e-01	2.736834e-01	4.066175e-02	2.249688e-01	3.114374e-02	7.155043e-02	1.547871e-01	1.547138e-01	3.732543e-02	3.913512e-01	1.902721e-01	4.611531e-02	1.338194e-01	5.220361e-02	5.276396e-01	2.087578e-01	3.146420e-02	5.549386e-02	3.797165e-01	1.946589e-01	1.389735e-02	3.334109e-01	2.282247e-02	1.171750e-01	7.649322e-02	1.689765e-01	3.547551e-02	4.176216e-01	1.842583e-01	1.027101e-01	8.107548e-02	2.917704e-02	4.553184e-01	1.733369e-01	1.583820e-01	6.768372e-02	2.992776e-01	6.538148e-02	6.122854e-04	3.946118e-01	1.724332e-01	4.209845e-01	5.045883e-02	1.158654e-01	4.126912e-01	4.486315e-01	4.299821e-02	1.107405e-01	3.976298e-01	2.474145e-01	2.505701e-01	2.555607e-01	2.464547e-01	2.139284e-01	2.717948e-01	3.173597e-01	1.969170e-01	2.297386e-01	2.267188e-01	3.024662e-01	2.410764e-01	4.130772e-01	2.036371e-01	1.402335e-01	2.430522e-01	5.506645e-02	4.676433e-01	3.032390e-01	1.740512e-01	4.023610e-01	1.295845e-01	3.409791e-01	1.270754e-01	4.307987e-01	1.344273e-01	2.192196e-01	2.155544e-01	1.736201e-01	3.216898e-01	2.382868e-01	2.664033e-01	2.417074e-01	1.838512e-01	4.296105e-01	1.448308e-01	2.292739e-01	3.231732e-01	2.049185e-01	2.426344e-01	1.282892e-01	3.525305e-01	1.481760e-01	3.710042e-01	2.471451e-01	3.693414e-01	2.303801e-01	1.531335e-01	2.703623e-01	2.751463e-01	1.179992e-01	3.364922e-01	1.031465e-01	4.416498e-01	2.582112e-01	1.969925e-01	3.304834e-01	1.913705e-01	3.151420e-01	1.630040e-01	2.976352e-01	2.045145e-01	2.092845e-01	2.885658e-01	1.343459e-01	2.924695e-01	2.832043e-01	2.899803e-01	3.216414e-01	1.906868e-01	3.609148e-01	1.267569e-01	3.086552e-01	2.451539e-01	2.065357e-01	2.396552e-01	9.836855e-02	5.113383e-01	2.946937e-01	9.559948e-02	4.753782e-01	3.830294e-01	9.195983e-02	2.896193e-01	8.527394e-02	8.073596e-02	1.178540e+00	9.011576e-02	1.631115e-01	2.151991e+00	1.029316e-01	4.254249e-02	2.581301e+00	1.849330e-01	1.609282e-01	1.458301e+00	8.881217e-02	7.472649e-02	2.360459e+00	1.603325e-01	2.159400e-02	1.763256e+00	1.667946e-01	3.645560e+00	4.985016e+00	8.865766e-02	4.876743e-01	1.233132e-01	4.260081e-01	2.674971e+00	1.128189e+00	1.309047e-01	2.200636e+00	3.642127e-01	6.648014e-02	2.319945e+00	2.297070e-01	2.404050e-03	3.166614e+00	3.477599e-01	5.063841e-02	2.416043e+00	5.305396e-01	1.790183e-01	3.460136e+00
510000	-4.740020e+04	1.417658e+02	5.660398e+00	4.057011e-02	2.906946e-01	3.864427e-02	6.613626e-02	5.016014e-01	6.235334e-02	5.732588e-02	3.207256e-01	2.050132e-02	4.099510e-02	5.078218e-01	5.263029e-02	7.820894e-02	1.790611e-01	5.002546e-02	9.824909e-02	4.365362e-01	1.579192e-01	9.085294e-02	1.354678e-01	1.269027e-01	4.839418e-02	5.006530e-01	9.772936e-02	8.830055e-02	3.524812e-01	1.314870e-01	1.764007e-02	3.548590e-01	5.523212e-02	3.452147e-02	3.730625e-01	3.187724e-01	1.432361e-01	7.736296e-02	5.304458e-02	7.773989e-02	3.914193e-01	2.593047e-01	6.651128e-05	2.255197e-01	4.594987e-02	1.540861e-01	5.073409e-02	1.314423e-02	2.309908e-02	7.286779e-01	3.025858e-02	3.203669e-02	2.975626e-01	6.901097e-02	4.963101e-01	4.982653e-02	5.525307e-02	3.153486e-02	4.315296e-01	1.974258e-01	2.451568e-02	3.003203e-01	1.467383e-02	6.012266e-03	1.773291e-01	6.178593e-02	3.572209e-02	3.016676e-01	4.174831e-01	1.770746e-01	2.134391e-01	2.096020e-01	3.377644e-01	2.849859e-03	5.927000e-02	1.109358e-01	3.914016e-01	1.486404e-01	3.871064e-02	2.421465e-01	6.816504e-02	1.875768e-02	1.159255e-03	3.787303e-02	9.604943e-04	8.493145e-01	9.193500e-02	1.774464e-01	2.870176e-02	1.544266e-02	1.662194e-01	5.120424e-01	1.001473e-01	1.175941e-01	4.905933e-01	1.181238e-01	5.091686e-02	1.776107e-01	4.516122e-02	1.221794e-01	1.378266e-01	1.616902e-01	1.125049e-02	4.183909e-01	1.486625e-01	5.116241e-02	8.910809e-02	6.349012e-02	5.056383e-01	2.070462e-01	8.355490e-02	7.002268e-02	4.183305e-01	1.813347e-01	7.003260e-03	3.063066e-01	1.700232e-02	2.452025e-01	1.528959e-01	1.657157e-01	2.752961e-02	3.181867e-01	9.046958e-02	7.244234e-02	2.257070e-01	9.991008e-02	2.533700e-01	1.910791e-01	1.574915e-01	5.722237e-02	2.556333e-01	4.691843e-02	4.599075e-04	4.273428e-01	2.124232e-01	4.618419e-01	4.580060e-02	1.240574e-01	3.683002e-01	4.481247e-01	4.279835e-02	1.068183e-01	4.022586e-01	2.442592e-01	2.568148e-01	2.586080e-01	2.403180e-01	2.148559e-01	2.654990e-01	3.359699e-01	1.836753e-01	2.247984e-01	2.515392e-01	3.026176e-01	2.210448e-01	4.288373e-01	1.835908e-01	1.312604e-01	2.563115e-01	4.119496e-02	5.051570e-01	2.704609e-01	1.831871e-01	2.899787e-01	1.663670e-01	3.791712e-01	1.644831e-01	3.921512e-01	1.240427e-01	1.435927e-01	3.402134e-01	1.715685e-01	2.840266e-01	3.051970e-01	2.392080e-01	3.015838e-01	1.832698e-01	3.651030e-01	1.500434e-01	2.839597e-01	2.878998e-01	1.396035e-01	2.885370e-01	1.307018e-01	3.476544e-01	1.246888e-01	3.969550e-01	2.584718e-01	3.846071e-01	2.763340e-01	8.058710e-02	2.962258e-01	2.692068e-01	1.909003e-01	2.436671e-01	1.113387e-01	4.088084e-01	2.337616e-01	2.460913e-01	2.531582e-01	1.945115e-01	4.021720e-01	1.501583e-01	3.265412e-01	1.752943e-01	2.187881e-01	2.793764e-01	1.458402e-01	3.258699e-01	2.771187e-01	2.511712e-01	2.630730e-01	2.387370e-01	3.521276e-01	1.460625e-01	2.719720e-01	2.661732e-01	2.100960e-01	2.517587e-01	1.026255e-01	5.019248e-01	3.089153e-01	8.653444e-02	4.649939e-01	3.654651e-01	1.017265e-01	2.579669e-01	4.216181e-02	9.917006e-02	1.559541e+00	1.629231e-01	5.312225e-02	2.269783e+00	7.329979e-02	2.548171e-01	2.266367e+00	1.986045e-01	1.149825e+00	1.234725e+00	1.896954e-02	4.619380e-01	3.356638e+00	1.676647e-01	6.070318e-02	2.025653e+00	1.636134e-01	3.518162e+00	4.945469e+00	1.038936e-01	4.817144e-01	2.325348e-01	2.925175e-01	2.753956e+00	1.170333e+00	1.177139e-01	2.149090e+00	3.255249e-01	7.487399e-02	2.258073e+00	2.795091e-01	2.404050e-03	3.135010e+00	2.880440e-01	5.063841e-02	2.585708e+00	5.454239e-01	2.741124e-01	3.476187e+00
520000	-4.743913e+04	1.572900e+02	5.168457e+00	6.522995e-02	3.404361e-01	4.127955e-02	5.890176e-02	4.218694e-01	7.228333e-02	3.831512e-02	2.818440e-01	3.376863e-02	3.076935e-02	5.661092e-01	4.919369e-02	1.407604e-01	1.821377e-01	7.221656e-02	7.573843e-02	4.055911e-01	1.235558e-01	8.296880e-02	1.636711e-01	1.069772e-01	5.262757e-02	4.878000e-01	1.059553e-01	8.523428e-02	2.605257e-01	1.968387e-01	4.650711e-02	3.569981e-01	5.389621e-02	2.626475e-02	3.835645e-01	4.125703e-01	1.047813e-01	3.325840e-02	3.956071e-02	8.218209e-02	3.245486e-01	2.693606e-01	5.507496e-03	2.665069e-01	5.189430e-02	2.220660e-01	6.473189e-02	3.776620e-02	7.703953e-03	6.084319e-01	5.930009e-02	7.498266e-02	4.768601e-01	8.938219e-03	3.383895e-01	4.950568e-02	5.132388e-02	3.220596e-02	4.322413e-01	2.005012e-01	2.875165e-02	3.004780e-01	5.821942e-03	8.952453e-03	2.384026e-01	6.298096e-02	1.034915e-01	3.715438e-01	2.146286e-01	1.499684e-01	4.743589e-01	7.094997e-02	2.632839e-01	7.943612e-03	3.349519e-02	1.943426e-01	3.824078e-01	1.384128e-01	1.357137e-02	2.227335e-01	4.853205e-02	5.795958e-02	1.726953e-02	4.901306e-02	1.253277e-03	8.076460e-01	6.685853e-02	1.285539e-01	2.889701e-02	5.340438e-02	4.340871e-01	2.923329e-01	6.272474e-02	1.014016e-01	4.552259e-01	1.508535e-01	3.252871e-02	2.006990e-01	5.929125e-02	6.214826e-02	1.594860e-01	2.630785e-01	3.711602e-02	3.630996e-01	1.150716e-01	1.680521e-03	1.682489e-01	4.544000e-02	4.965863e-01	2.243564e-01	6.368782e-02	6.186805e-02	4.696594e-01	1.544244e-01	6.928310e-03	2.768036e-01	3.031620e-02	7.170420e-02	1.107504e-01	2.789917e-01	4.378646e-02	3.274347e-01	1.673325e-01	1.781583e-01	1.233877e-01	1.722438e-01	3.255706e-01	1.278847e-01	7.275494e-02	3.853369e-02	3.015202e-01	8.140395e-02	1.173894e-03	3.305531e-01	2.468152e-01	4.506632e-01	5.251394e-02	1.250788e-01	3.717441e-01	4.532382e-01	4.679383e-02	1.197879e-01	3.801800e-01	2.309964e-01	2.520528e-01	2.731364e-01	2.438144e-01	2.077311e-01	2.678872e-01	3.267616e-01	1.976201e-01	2.198154e-01	2.451761e-01	3.505875e-01	1.844209e-01	3.889585e-01	2.332277e-01	1.975492e-01	1.802646e-01	4.016660e-02	5.462598e-01	2.492292e-01	1.643444e-01	3.151515e-01	1.458453e-01	3.534550e-01	1.855482e-01	4.469011e-01	1.364228e-01	1.275972e-01	2.890790e-01	1.787338e-01	2.742068e-01	2.556133e-01	2.914461e-01	2.765822e-01	1.895120e-01	3.849580e-01	1.489478e-01	2.821458e-01	3.258384e-01	1.800376e-01	2.119781e-01	1.298449e-01	3.286861e-01	1.451149e-01	3.963541e-01	2.081352e-01	3.893334e-01	3.373985e-01	6.513287e-02	2.392509e-01	3.285133e-01	2.361606e-01	1.960752e-01	1.017860e-01	4.344242e-01	2.471586e-01	2.166312e-01	2.459827e-01	1.597066e-01	4.031341e-01	1.911766e-01	3.431742e-01	1.804759e-01	1.901156e-01	2.862344e-01	1.199017e-01	3.301114e-01	2.396648e-01	3.103221e-01	3.137015e-01	2.514072e-01	2.806228e-01	1.542685e-01	2.793694e-01	3.185321e-01	1.696681e-01	2.324304e-01	9.797661e-02	5.667151e-01	2.414834e-01	9.382484e-02	5.397391e-01	4.010455e-01	1.941388e-02	2.832457e-01	1.647326e-01	4.295387e-02	1.355008e+00	1.574504e-01	1.172557e-01	1.825195e+00	7.761000e-02	7.759953e-01	2.470223e+00	5.671201e-02	4.220833e-01	1.550992e+00	1.529843e-01	5.322246e-01	2.755617e+00	1.685351e-01	5.366482e-02	1.068201e+00	1.652456e-01	3.518162e+00	4.952913e+00	1.048443e-01	4.885623e-01	2.025040e-01	2.063543e-01	2.796841e+00	9.963715e-01	1.473556e-01	2.097370e+00	3.142420e-01	4.954983e-02	2.238964e+00	1.795875e-01	1.238798e-03	3.301820e+00	2.654456e-01	5.860050e-02	2.661101e+00	5.718558e-01	1.798454e-01	3.611112e+00
530000	-4.739360e+04	1.345166e+02	5.964869e+00	4.691116e-02	4.141058e-01	4.277740e-02	3.284797e-02	3.977856e-01	6.557204e-02	5.417135e-02	2.958090e-01	2.890843e-02	3.901979e-02	5.460966e-01	3.599476e-02	1.423742e-01	2.487994e-01	6.318912e-02	9.838100e-02	3.392500e-01	1.080063e-01	8.003948e-02	1.334794e-01	1.255180e-01	4.816287e-02	5.278383e-01	8.496194e-02	5.878650e-02	1.189937e-01	1.418998e-01	7.602812e-02	4.382801e-01	1.660118e-01	1.624792e-02	3.123152e-01	4.851981e-01	7.266337e-02	9.969578e-02	1.387965e-02	5.092487e-02	4.965389e-01	2.083152e-01	5.814857e-03	2.138681e-01	2.453811e-02	2.270525e-01	4.262243e-02	7.023798e-02	1.211297e-03	6.451198e-01	1.375590e-02	6.202936e-02	2.911752e-01	2.600227e-02	5.363963e-01	3.370924e-02	5.068771e-02	6.996694e-02	4.337645e-01	2.036394e-01	3.411867e-02	2.581728e-01	3.376766e-04	2.509631e-02	1.709333e-01	5.445223e-02	2.217008e-02	4.117422e-01	3.156060e-01	4.393620e-02	5.162292e-01	5.005851e-02	3.591118e-01	1.148651e-03	2.951566e-02	1.161917e-01	3.769895e-01	1.995142e-01	1.788866e-02	2.392726e-01	5.014337e-02	4.248067e-02	2.626669e-03	4.982815e-02	3.550674e-03	8.451361e-01	5.637774e-02	1.665809e-01	5.392225e-02	1.498373e-01	3.470145e-01	1.263738e-01	1.562713e-01	8.948532e-02	4.846730e-01	1.325244e-01	3.980655e-02	2.186983e-01	3.481250e-02	1.147708e-01	1.313400e-01	1.435890e-01	5.777521e-03	4.236046e-01	1.809181e-01	5.900484e-02	2.124130e-02	7.020605e-02	5.571931e-01	2.787140e-01	1.364069e-02	6.009104e-02	4.268561e-01	1.761336e-01	1.042818e-02	3.092260e-01	1.726516e-02	4.317549e-02	9.205769e-02	3.332000e-01	2.648581e-02	3.102650e-01	1.948159e-01	1.000599e-01	1.660958e-01	1.391907e-01	3.511812e-01	1.338897e-01	1.095827e-01	5.283242e-02	3.604693e-01	1.444426e-01	4.123695e-03	2.615946e-01	1.765374e-01	4.066001e-01	5.581309e-02	1.154860e-01	4.221008e-01	4.523152e-01	4.272173e-02	1.281766e-01	3.767866e-01	2.608732e-01	2.301225e-01	2.472544e-01	2.617500e-01	2.061037e-01	2.536731e-01	3.490944e-01	1.911288e-01	2.114992e-01	3.006864e-01	3.249517e-01	1.628627e-01	3.359669e-01	2.365290e-01	2.177975e-01	2.097066e-01	3.786636e-02	5.285389e-01	2.293502e-01	2.042446e-01	2.263152e-01	1.820152e-01	4.443460e-01	1.473236e-01	3.839308e-01	1.847485e-01	1.998707e-01	2.314500e-01	1.370372e-01	3.001610e-01	2.867594e-01	2.760424e-01	3.023738e-01	1.650946e-01	3.652979e-01	1.672337e-01	2.804290e-01	3.289882e-01	1.543834e-01	2.361993e-01	1.218034e-01	3.452546e-01	1.532449e-01	3.796971e-01	2.409744e-01	3.554876e-01	3.209791e-01	8.255893e-02	3.291677e-01	2.771959e-01	1.633411e-01	2.302953e-01	1.038079e-01	4.189249e-01	2.658877e-01	2.113795e-01	2.407085e-01	1.602496e-01	3.896017e-01	2.094403e-01	4.231833e-01	2.071478e-01	1.859749e-01	1.836940e-01	1.256361e-01	3.094449e-01	2.821821e-01	2.827369e-01	3.704812e-01	1.782241e-01	3.429886e-01	1.083061e-01	2.434056e-01	2.710576e-01	1.956883e-01	2.898485e-01	8.075908e-02	5.752961e-01	2.458882e-01	9.805658e-02	4.727326e-01	3.817772e-01	9.618853e-02	2.587788e-01	1.448292e-01	8.579671e-02	1.574551e+00	1.121363e-01	2.405896e-01	3.231809e+00	1.169133e-01	4.924061e-01	2.184131e+00	1.001895e-01	1.279194e+00	1.088449e+00	9.151256e-02	8.135396e-02	2.165938e+00	1.501973e-01	1.709124e-02	1.534441e+00	1.657099e-01	3.833879e+00	4.956172e+00	8.729121e-02	5.020912e-01	1.627406e-01	2.196665e-01	2.643567e+00	8.240909e-01	1.490136e-01	2.040834e+00	4.094669e-01	5.601362e-02	2.313337e+00	1.705905e-01	7.014608e-03	2.882056e+00	2.502937e-01	9.920415e-02	2.433432e+00	5.244808e-01	3.115195e-01	3.628008e+00
540000	-4.739318e+04	1.348625e+02	5.882229e+00	9.126505e-02	2.565413e-01	3.313700e-02	3.703557e-02	5.380681e-01	4.395298e-02	7.071182e-02	2.658797e-01	1.917110e-02	2.178142e-02	5.824820e-01	3.997401e-02	9.965160e-02	1.592111e-01	6.673231e-02	5.244258e-02	4.252254e-01	1.967370e-01	7.698435e-02	1.497057e-01	1.350529e-01	4.629703e-02	4.841676e-01	1.077925e-01	5.600066e-02	8.830763e-02	8.529945e-02	3.360035e-02	6.184144e-01	1.183775e-01	4.432178e-02	3.426059e-01	4.512340e-01	7.022890e-02	8.987536e-02	1.734025e-03	6.007763e-02	4.239760e-01	2.686040e-01	4.118239e-04	2.151571e-01	3.177343e-02	2.046266e-01	2.858129e-02	8.309235e-02	1.651225e-03	6.524524e-01	2.959612e-02	1.441864e-01	3.601165e-01	2.233294e-02	4.010494e-01	4.625626e-02	2.605845e-02	6.280219e-02	4.346497e-01	1.972362e-01	2.468738e-02	2.613809e-01	1.924375e-02	7.530461e-03	2.984523e-01	6.565249e-02	5.096789e-02	3.153653e-01	2.620316e-01	1.745587e-02	4.479745e-01	6.027048e-03	3.921542e-01	4.843449e-02	8.795393e-02	1.313277e-01	3.147863e-01	1.740266e-01	4.942941e-02	2.831251e-01	4.730493e-02	3.194329e-02	4.051762e-04	9.735634e-02	6.273666e-04	8.383086e-01	3.135925e-02	1.131022e-01	5.186365e-03	3.796570e-01	2.880537e-01	1.284187e-01	8.558194e-02	1.247516e-01	4.157642e-01	1.608175e-01	4.081617e-02	2.120062e-01	4.584438e-02	7.488168e-02	1.155140e-01	2.092436e-01	1.213636e-02	3.538364e-01	2.343879e-01	1.833998e-02	5.893890e-02	8.702695e-02	2.901823e-01	3.406940e-01	2.048178e-01	6.178237e-02	4.311938e-01	1.732593e-01	3.039990e-02	2.913701e-01	1.199448e-02	1.155315e-01	1.325071e-01	2.830991e-01	4.644568e-02	3.421576e-01	8.025907e-02	7.256741e-02	2.174241e-01	1.367993e-01	3.421745e-01	6.384579e-02	1.671888e-01	6.012348e-02	3.368504e-01	9.936391e-02	2.204588e-03	3.507694e-01	1.506882e-01	4.475029e-01	4.695071e-02	1.261716e-01	3.793747e-01	4.740581e-01	3.798242e-02	1.113480e-01	3.766115e-01	2.456184e-01	2.480520e-01	2.602054e-01	2.461242e-01	2.103303e-01	2.812942e-01	3.136679e-01	1.947077e-01	2.692884e-01	2.315889e-01	3.052842e-01	1.938386e-01	4.051249e-01	1.953115e-01	1.706175e-01	2.289461e-01	4.843200e-02	5.069489e-01	3.016718e-01	1.429473e-01	3.657202e-01	1.572590e-01	3.320480e-01	1.449728e-01	3.406061e-01	2.296951e-01	1.568923e-01	2.728066e-01	1.397604e-01	2.670914e-01	2.843624e-01	3.087859e-01	2.878027e-01	2.089193e-01	3.383337e-01	1.649444e-01	2.495817e-01	3.527334e-01	1.251758e-01	2.725091e-01	1.541036e-01	3.325579e-01	1.576709e-01	3.556676e-01	2.427160e-01	4.282188e-01	2.469035e-01	8.216170e-02	2.872035e-01	2.690535e-01	1.414374e-01	3.023057e-01	1.279746e-01	4.009758e-01	2.588973e-01	2.121523e-01	2.527501e-01	2.252254e-01	3.946877e-01	1.273368e-01	3.490647e-01	1.887252e-01	2.777881e-01	1.844220e-01	1.347203e-01	3.443796e-01	2.429780e-01	2.779222e-01	3.265015e-01	1.942354e-01	3.068582e-01	1.724049e-01	2.429215e-01	3.154719e-01	1.801876e-01	2.614189e-01	7.595970e-02	5.569507e-01	2.736059e-01	9.348366e-02	4.729064e-01	3.589852e-01	1.785998e-03	2.875453e-01	4.409779e-02	1.970932e-02	1.832578e+00	1.461727e-01	7.943779e-02	3.005164e+00	7.685853e-03	1.920977e-01	2.623349e+00	4.566426e-01	7.762437e-01	1.235277e+00	7.079977e-02	9.130987e-02	4.382827e+00	2.321836e-01	9.576838e-02	1.271443e+00	1.530039e-01	3.896819e+00	5.036280e+00	8.637014e-02	4.898820e-01	1.922210e-01	3.652119e-01	2.647996e+00	8.943063e-01	1.429664e-01	2.167741e+00	2.609380e-01	5.881598e-02	2.277871e+00	2.739900e-01	4.334323e-03	2.832375e+00	2.188896e-01	5.307174e-02	2.376868e+00	5.320023e-01	2.383512e-01	3.541777e+00
550000	-4.739639e+04	1.406688e+02	5.551736e+00	7.060283e-02	2.879864e-01	3.395891e-02	5.912564e-02	4.846631e-01	6.366318e-02	4.991216e-02	2.784679e-01	2.806631e-02	5.678947e-02	5.569469e-01	2.981724e-02	1.051791e-01	2.102313e-01	5.282282e-02	1.064006e-01	3.839654e-01	1.414008e-01	6.799763e-02	1.681864e-01	1.036715e-01	6.127918e-02	4.745960e-01	1.242693e-01	6.055952e-02	1.035990e-01	7.036720e-02	2.450923e-02	6.551468e-01	8.581832e-02	2.470987e-02	4.333471e-01	3.961723e-01	1.893481e-02	9.485893e-02	3.197696e-02	7.668348e-02	3.521268e-01	2.949653e-01	2.333514e-03	2.421215e-01	3.176936e-02	2.519661e-01	5.410257e-02	4.796436e-02	1.008972e-02	5.495160e-01	8.636118e-02	2.042550e-01	4.032334e-01	9.502849e-02	2.122129e-01	1.237016e-02	7.290005e-02	3.048701e-02	4.325942e-01	2.011702e-01	3.509442e-02	2.929838e-01	7.670332e-03	8.636457e-02	2.340965e-01	4.309811e-02	2.120244e-02	4.821712e-01	1.330672e-01	2.682251e-02	4.675827e-01	3.768844e-02	2.673712e-01	5.782217e-03	1.947529e-01	1.067476e-01	4.295911e-01	1.345155e-01	3.734249e-02	2.372477e-01	5.455560e-02	2.602670e-02	1.868546e-03	2.163119e-01	3.831628e-04	7.469060e-01	8.503702e-03	1.756824e-02	1.742151e-01	2.048542e-01	3.989889e-01	9.670667e-02	1.076669e-01	1.204530e-01	3.723671e-01	1.774066e-01	3.023373e-02	2.436358e-01	5.590380e-02	7.271747e-02	1.338114e-01	2.179054e-01	1.697698e-03	3.818386e-01	1.920295e-01	1.139294e-02	7.289328e-02	2.504550e-01	3.178792e-01	3.213597e-01	2.601984e-02	6.249263e-02	3.521310e-01	1.730255e-01	1.861406e-02	3.723693e-01	2.136745e-02	1.097629e-01	1.479302e-01	2.965536e-01	2.534762e-02	3.430783e-01	7.732747e-02	9.437314e-02	2.402874e-01	8.780776e-02	3.913943e-01	3.441171e-02	1.517257e-01	4.646590e-02	3.451218e-01	1.087417e-01	1.898364e-03	3.120483e-01	1.857239e-01	4.242792e-01	5.347256e-02	1.118302e-01	4.104181e-01	4.187378e-01	4.565869e-02	1.287819e-01	4.068216e-01	2.599257e-01	2.312144e-01	2.619971e-01	2.468628e-01	2.244220e-01	2.858143e-01	2.959208e-01	1.938429e-01	2.149500e-01	2.797410e-01	3.300129e-01	1.752960e-01	3.820781e-01	2.158767e-01	1.685309e-01	2.335142e-01	4.891546e-02	4.802805e-01	2.843958e-01	1.864083e-01	3.926128e-01	1.694225e-01	2.883982e-01	1.495664e-01	4.001253e-01	1.565065e-01	2.066655e-01	2.367027e-01	1.959280e-01	2.715201e-01	2.507486e-01	2.818033e-01	2.888027e-01	1.632893e-01	3.982380e-01	1.496700e-01	2.777683e-01	3.091389e-01	1.699515e-01	2.431412e-01	1.487099e-01	3.070725e-01	1.540835e-01	3.901342e-01	2.448005e-01	3.826383e-01	3.142433e-01	5.831786e-02	3.527330e-01	2.312165e-01	1.753045e-01	2.407460e-01	1.188707e-01	4.425008e-01	2.600442e-01	1.785843e-01	2.346421e-01	2.081878e-01	4.001834e-01	1.569868e-01	3.059965e-01	2.524125e-01	2.407661e-01	2.008250e-01	1.407787e-01	2.809598e-01	2.981319e-01	2.801296e-01	3.005275e-01	2.386223e-01	3.234106e-01	1.374395e-01	2.545473e-01	3.334838e-01	1.818350e-01	2.301338e-01	9.051115e-02	5.283062e-01	2.788552e-01	1.023274e-01	5.178667e-01	3.739852e-01	2.119652e-02	2.905767e-01	1.313824e-01	1.795043e-02	1.418984e+00	1.805018e-01	5.377489e-02	3.107952e+00	8.535120e-02	1.957847e+00	2.822656e+00	2.310949e-01	2.820124e+00	1.595616e+00	1.175409e-01	6.441763e-02	2.698807e+00	1.699887e-01	7.489699e-02	1.947689e+00	1.657318e-01	3.923439e+00	5.035142e+00	8.581151e-02	5.037422e-01	1.803908e-01	3.575007e-01	2.607370e+00	1.033990e+00	1.553218e-01	2.204352e+00	3.129607e-01	5.892075e-02	2.116821e+00	2.704813e-01	5.804828e-03	2.966441e+00	3.040413e-01	7.315609e-02	2.488816e+00	4.646244e-01	2.254949e-01	3.229739e+00
560000	-4.738163e+04	1.384209e+02	5.794155e+00	6.918673e-02	2.687976e-01	3.527792e-02	1.092026e-02	5.778915e-01	3.792594e-02	5.793732e-02	3.353816e-01	2.184959e-02	4.650590e-02	5.015513e-01	3.677430e-02	9.666745e-02	2.295820e-01	9.742416e-02	6.498432e-02	3.726233e-01	1.387188e-01	6.982570e-02	1.466855e-01	9.983731e-02	4.143281e-02	5.200407e-01	1.221780e-01	1.396842e-01	1.211398e-01	1.435778e-01	1.625031e-02	4.534887e-01	1.258592e-01	2.746736e-02	4.240816e-01	3.259544e-01	9.459868e-02	8.459003e-02	4.330787e-02	8.078718e-02	4.384393e-01	1.932000e-01	8.044938e-03	2.517465e-01	2.778200e-02	1.815444e-01	3.677883e-02	1.673608e-01	5.999964e-04	5.657479e-01	4.796814e-02	1.404213e-01	3.844160e-01	3.196889e-03	3.106286e-01	4.000877e-02	1.213284e-01	2.643622e-02	5.808356e-01	1.411574e-01	4.734550e-02	1.894314e-01	1.479387e-02	3.623431e-03	2.240160e-01	2.360933e-02	4.492431e-02	4.665990e-01	2.372279e-01	6.538079e-03	3.626416e-01	7.126659e-02	3.947113e-01	8.389974e-03	1.564525e-01	1.171005e-01	3.689682e-01	1.410150e-01	3.180603e-02	2.666660e-01	7.444433e-02	2.607656e-02	1.038733e-03	2.603871e-01	4.376316e-04	6.797609e-01	3.229900e-02	2.110102e-02	1.622647e-01	3.083420e-01	4.216002e-01	4.099234e-03	8.259285e-02	1.024827e-01	4.160981e-01	1.759101e-01	3.167187e-02	2.351509e-01	3.868629e-02	5.705009e-02	1.344399e-01	2.734059e-01	3.301455e-02	4.255296e-01	7.655995e-02	3.013036e-02	7.696979e-02	8.510892e-02	3.573894e-01	3.691108e-01	8.129065e-02	7.668616e-02	4.359730e-01	1.670550e-01	4.510122e-03	3.049911e-01	1.078456e-02	9.070367e-02	1.772286e-01	2.607007e-01	1.132581e-02	3.758759e-01	8.416531e-02	1.398384e-01	3.809417e-01	9.190194e-02	2.560431e-01	4.070954e-02	9.056534e-02	3.967079e-02	3.453161e-01	1.207266e-01	3.962437e-03	3.053293e-01	1.849948e-01	4.420858e-01	4.137439e-02	1.259681e-01	3.905717e-01	4.310462e-01	4.762867e-02	1.018197e-01	4.195055e-01	2.338026e-01	2.482747e-01	2.721169e-01	2.458057e-01	2.300033e-01	2.800670e-01	3.130352e-01	1.768945e-01	1.870239e-01	2.491945e-01	4.140122e-01	1.497695e-01	4.745282e-01	2.038079e-01	1.298123e-01	1.918516e-01	4.580886e-02	5.106309e-01	2.572371e-01	1.863231e-01	3.890534e-01	1.264317e-01	3.679206e-01	1.165943e-01	3.722782e-01	2.039808e-01	1.628808e-01	2.608601e-01	1.666420e-01	2.894466e-01	2.113307e-01	3.325806e-01	2.378315e-01	1.727379e-01	4.250625e-01	1.643681e-01	2.863732e-01	2.493765e-01	1.783744e-01	2.858759e-01	1.340000e-01	3.481084e-01	1.492024e-01	3.686892e-01	1.771898e-01	4.867495e-01	2.680549e-01	6.800580e-02	2.622698e-01	2.541032e-01	2.305510e-01	2.530760e-01	1.161784e-01	4.131188e-01	2.669588e-01	2.037439e-01	2.427757e-01	2.080031e-01	3.694487e-01	1.797726e-01	3.563271e-01	2.443098e-01	2.201470e-01	1.792161e-01	1.347372e-01	2.964317e-01	2.878831e-01	2.809481e-01	3.160631e-01	1.935976e-01	3.379500e-01	1.523893e-01	2.520940e-01	3.207148e-01	1.668747e-01	2.603165e-01	7.206098e-02	6.101800e-01	2.321172e-01	8.564181e-02	4.417412e-01	3.326535e-01	5.529032e-02	2.678493e-01	8.641239e-02	2.051514e-02	1.929586e+00	1.422070e-01	1.229699e-01	2.416821e+00	5.560285e-02	2.548009e-01	4.154374e+00	8.954962e-02	3.658269e-02	1.597301e+00	8.411965e-02	5.370704e-01	2.167605e+00	1.929775e-01	2.490746e-02	1.416546e+00	1.602385e-01	3.923439e+00	5.066770e+00	9.074190e-02	5.037422e-01	1.801374e-01	4.032895e-01	2.497898e+00	1.059714e+00	2.715679e-01	2.078879e+00	2.854735e-01	5.829447e-02	2.144216e+00	1.962104e-01	5.463761e-03	3.025833e+00	2.141077e-01	7.286442e-02	2.573888e+00	4.921270e-01	2.003792e-01	3.195406e+00
570000	-4.738305e+04	1.399245e+02	5.775271e+00	6.657077e-02	3.033136e-01	3.694898e-02	3.606266e-02	5.013897e-01	5.571427e-02	5.671057e-02	3.071925e-01	2.078559e-02	8.418316e-02	4.881733e-01	4.295492e-02	1.120141e-01	1.702685e-01	4.372778e-02	9.111452e-02	4.508380e-01	1.320371e-01	7.764729e-02	1.366000e-01	1.050592e-01	6.267918e-02	5.106393e-01	1.073750e-01	4.479813e-02	1.538580e-01	4.534250e-02	4.722196e-02	6.448688e-01	6.391060e-02	4.479861e-02	3.137795e-01	3.272617e-01	2.206661e-01	7.597275e-02	1.752126e-02	4.545747e-02	3.713905e-01	3.758822e-01	2.902700e-04	1.832844e-01	2.369517e-02	1.640014e-01	3.673231e-02	5.175402e-02	1.341713e-02	6.738758e-01	6.021929e-02	5.640708e-02	4.015385e-01	3.819646e-02	2.935808e-01	7.446211e-02	1.358150e-01	5.646613e-02	5.287133e-01	1.705788e-01	3.144042e-02	2.044256e-01	8.375777e-03	1.147451e-02	1.435324e-01	5.593544e-02	7.120949e-03	5.960814e-01	1.858553e-01	2.775882e-02	5.164290e-01	5.502888e-03	2.823761e-01	6.055339e-03	1.618779e-01	7.066250e-02	4.446887e-01	1.618907e-01	3.594312e-02	2.241877e-01	6.262726e-02	4.590853e-02	8.511061e-04	6.200652e-02	1.785648e-03	8.689624e-01	2.048576e-02	1.757076e-01	1.719590e-01	3.559958e-01	1.521123e-01	1.362960e-01	7.929262e-03	8.865472e-02	4.722223e-01	1.356162e-01	4.326802e-02	2.351051e-01	2.513364e-02	1.185774e-01	1.538151e-01	5.545566e-02	1.384312e-02	5.144294e-01	1.438794e-01	1.172716e-02	5.874200e-02	3.692468e-02	4.845115e-01	3.486853e-01	5.940939e-02	6.959166e-02	4.379431e-01	1.614969e-01	1.473266e-02	3.091707e-01	7.065021e-03	1.625819e-01	1.986733e-01	1.471112e-01	3.727008e-02	3.492457e-01	1.051179e-01	2.318190e-01	3.557154e-01	1.552765e-01	1.554690e-01	6.274516e-02	3.897487e-02	5.335012e-02	2.637181e-01	1.043744e-01	2.336373e-03	3.781848e-01	1.980363e-01	4.369481e-01	4.592038e-02	1.183326e-01	3.987988e-01	4.440883e-01	4.772723e-02	1.151300e-01	3.930544e-01	2.404156e-01	2.495226e-01	2.620050e-01	2.480568e-01	2.259745e-01	2.589486e-01	3.262016e-01	1.888753e-01	2.030964e-01	2.429854e-01	3.693520e-01	1.845662e-01	3.436586e-01	1.585086e-01	2.131920e-01	2.846408e-01	3.569797e-02	5.101964e-01	2.879444e-01	1.661612e-01	3.301971e-01	1.947611e-01	3.458521e-01	1.291898e-01	3.182933e-01	1.450765e-01	1.927448e-01	3.438853e-01	1.443967e-01	3.081250e-01	2.229552e-01	3.245232e-01	2.722374e-01	1.330167e-01	4.581708e-01	1.365752e-01	2.846878e-01	2.979969e-01	1.727439e-01	2.445714e-01	1.359273e-01	3.702803e-01	1.410015e-01	3.527908e-01	2.194560e-01	4.483221e-01	2.459940e-01	8.622795e-02	3.137685e-01	2.567317e-01	1.489131e-01	2.805866e-01	1.135373e-01	4.249586e-01	2.646124e-01	1.968917e-01	2.679287e-01	1.663650e-01	4.355243e-01	1.301821e-01	4.006742e-01	1.989695e-01	1.585159e-01	2.418404e-01	1.483582e-01	3.124059e-01	2.553197e-01	2.839162e-01	2.804516e-01	2.332531e-01	3.589712e-01	1.273241e-01	2.025073e-01	3.331540e-01	1.649243e-01	2.994144e-01	7.212930e-02	5.936339e-01	2.528960e-01	8.134080e-02	4.870425e-01	3.648412e-01	1.225035e-01	2.713730e-01	9.723294e-02	8.770427e-02	1.826120e+00	1.296503e-01	6.691814e-02	2.617977e+00	4.128333e-02	1.702673e-01	2.679551e+00	9.113810e-02	6.083057e-01	1.144323e+00	5.027573e-02	1.741009e-01	2.665765e+00	1.455022e-01	1.098743e-01	1.470244e+00	1.666827e-01	3.977998e+00	5.088046e+00	9.766178e-02	4.964483e-01	1.623992e-01	3.663573e-01	2.171642e+00	1.307349e+00	2.420966e-01	2.004482e+00	3.019682e-01	8.565182e-02	2.360625e+00	1.743239e-01	2.597787e-03	2.932295e+00	2.530848e-01	6.322329e-02	2.585732e+00	4.185096e-01	2.605230e-01	3.195406e+00
580000	-4.740978e+04	1.350676e+02	5.960467e+00	5.183554e-02	2.688787e-01	3.021076e-02	1.023122e-01	4.987150e-01	4.804768e-02	4.529071e-02	4.132905e-01	2.127732e-02	5.227124e-02	4.043079e-01	6.356235e-02	8.530485e-02	2.066418e-01	7.143720e-02	9.107848e-02	4.183090e-01	1.272286e-01	8.568460e-02	1.455845e-01	1.053547e-01	5.106912e-02	5.091775e-01	1.031297e-01	1.451204e-01	1.101226e-01	1.049967e-01	7.008124e-02	4.995292e-01	7.014995e-02	6.878039e-02	3.020214e-01	5.353895e-01	6.992321e-02	1.159757e-02	1.228792e-02	4.196589e-02	3.435345e-01	3.164287e-01	5.799076e-04	2.365680e-01	6.092305e-02	2.142048e-01	4.160836e-02	8.787130e-02	6.482243e-03	6.098639e-01	3.996940e-02	3.152897e-02	2.789030e-01	2.589489e-02	4.784869e-01	9.089791e-02	9.428833e-02	5.910271e-02	5.400751e-01	2.054675e-01	3.145462e-02	1.622992e-01	1.600863e-03	4.971703e-03	2.372816e-01	5.219435e-02	1.667783e-02	6.024015e-01	8.647301e-02	8.690624e-02	2.463720e-01	1.990145e-01	3.885471e-01	3.894611e-02	4.021407e-02	1.743505e-01	3.791741e-01	1.862054e-01	9.583646e-03	2.183522e-01	3.233412e-02	2.290547e-02	7.322590e-04	3.551762e-02	5.286936e-03	8.938151e-01	4.174257e-02	2.494788e-01	1.701528e-01	2.911065e-02	1.800164e-01	5.002381e-02	3.212176e-01	1.068828e-01	4.348110e-01	1.958576e-01	2.757989e-02	2.081300e-01	2.673868e-02	1.030637e-01	1.326379e-01	1.291182e-01	2.908654e-02	4.383797e-01	1.677140e-01	5.330758e-02	3.120607e-02	1.163820e-01	3.355528e-01	2.530556e-01	2.104960e-01	6.171228e-02	4.505822e-01	1.734067e-01	7.215878e-03	2.866106e-01	2.047241e-02	1.750423e-01	8.827489e-02	1.813871e-01	4.230997e-02	4.364439e-01	7.654186e-02	2.527100e-01	2.542983e-01	6.221255e-02	2.361925e-01	7.830247e-02	1.162842e-01	6.260187e-02	3.009021e-01	2.185739e-01	1.836195e-04	3.058637e-01	1.118748e-01	4.505956e-01	5.285027e-02	1.080214e-01	3.885327e-01	4.386824e-01	5.103317e-02	1.078641e-01	4.024204e-01	2.387955e-01	2.372595e-01	2.653964e-01	2.585487e-01	2.230015e-01	2.662894e-01	3.188761e-01	1.918330e-01	1.955403e-01	2.542291e-01	3.363766e-01	2.138540e-01	4.067750e-01	1.930243e-01	1.734536e-01	2.267471e-01	5.542286e-02	4.938786e-01	2.662859e-01	1.844126e-01	3.374805e-01	2.044260e-01	3.075833e-01	1.505103e-01	4.401481e-01	1.678444e-01	1.773544e-01	2.146530e-01	1.306919e-01	3.152257e-01	2.224120e-01	3.316705e-01	2.963858e-01	1.279825e-01	4.232822e-01	1.523495e-01	2.618089e-01	2.644245e-01	1.793021e-01	2.944646e-01	1.094411e-01	3.105713e-01	1.844948e-01	3.954928e-01	2.390609e-01	3.670849e-01	2.833313e-01	1.105228e-01	3.227615e-01	2.526628e-01	1.807052e-01	2.438704e-01	9.064191e-02	4.388369e-01	2.734699e-01	1.970513e-01	2.773487e-01	2.252492e-01	3.452516e-01	1.521506e-01	3.909543e-01	2.402587e-01	1.633137e-01	2.054733e-01	1.400922e-01	3.024301e-01	2.860771e-01	2.714006e-01	3.322622e-01	1.897285e-01	3.250907e-01	1.529187e-01	2.921271e-01	2.752880e-01	1.883227e-01	2.442622e-01	7.553481e-02	5.738666e-01	2.586143e-01	9.198429e-02	4.603592e-01	3.346657e-01	1.245287e-01	2.839760e-01	9.697141e-03	1.209563e-02	1.468051e+00	1.795486e-01	3.096785e-01	2.865639e+00	5.684176e-02	9.485818e-02	2.257986e+00	3.321074e-01	1.227834e+00	1.350671e+00	7.373449e-02	1.751526e-03	2.352895e+00	2.112156e-01	1.057537e-01	1.348855e+00	1.632401e-01	4.093097e+00	3.899020e+00	9.870508e-02	4.612523e-01	1.215196e-01	4.222993e-01	3.048845e+00	1.185720e+00	2.281734e-01	2.291227e+00	2.011493e-01	5.526250e-02	2.895669e+00	1.275784e-01	1.178420e-02	3.153594e+00	3.008724e-01	7.035467e-02	2.477535e+00	4.690305e-01	2.673854e-01	4.156215e+00
590000	-4.738728e+04	1.414082e+02	5.706333e+00	5.752692e-02	2.907427e-01	4.489786e-02	5.078271e-02	5.110544e-01	4.499543e-02	3.974136e-02	4.013228e-01	2.942061e-02	5.141427e-02	4.131280e-01	6.497302e-02	1.277055e-01	1.787421e-01	6.868915e-02	8.479671e-02	3.886891e-01	1.513774e-01	7.088030e-02	1.503778e-01	1.422438e-01	5.048306e-02	4.805650e-01	1.054500e-01	6.413125e-02	1.784089e-01	4.357643e-02	3.802998e-02	5.642860e-01	1.115674e-01	1.293160e-02	4.698580e-01	3.983279e-01	9.313553e-02	8.484631e-03	1.726234e-02	6.857120e-02	3.305210e-01	2.847222e-01	2.865294e-03	2.633739e-01	4.994641e-02	1.095252e-01	8.465467e-02	8.952873e-02	7.491078e-03	6.512089e-01	5.759146e-02	1.492692e-01	1.720272e-01	2.027342e-02	4.967551e-01	8.766575e-02	7.400940e-02	4.206117e-02	5.071670e-01	1.779776e-01	3.689025e-02	2.322129e-01	3.690986e-03	2.910616e-02	1.762104e-01	4.917887e-02	1.156252e-02	5.208525e-01	2.130895e-01	6.468333e-03	6.520386e-01	1.684942e-02	2.362381e-01	8.722192e-03	7.968342e-02	1.428150e-01	3.821772e-01	1.851368e-01	1.466408e-02	2.317735e-01	4.343348e-02	3.517432e-02	1.810728e-02	9.224469e-02	1.540679e-03	7.833558e-01	6.957720e-02	2.558010e-01	9.815645e-02	1.083765e-01	3.451868e-01	1.428635e-01	4.961560e-02	1.013419e-01	4.838432e-01	1.511345e-01	2.927536e-02	1.865580e-01	4.784702e-02	1.345610e-01	1.362581e-01	1.490672e-01	8.485550e-02	3.608147e-01	1.344435e-01	1.237514e-01	5.330987e-03	3.474920e-03	4.961035e-01	3.209710e-01	5.036825e-02	6.486167e-02	4.038247e-01	1.643703e-01	1.509136e-02	3.370253e-01	1.482664e-02	6.069143e-02	1.216954e-01	3.229882e-01	1.363523e-02	4.091785e-01	7.181129e-02	1.168503e-01	1.183985e-01	2.499620e-01	3.074833e-01	1.243193e-01	8.298652e-02	4.396700e-02	3.957248e-01	8.317182e-02	2.009364e-03	3.121726e-01	1.629545e-01	4.333203e-01	5.004089e-02	1.186169e-01	3.980219e-01	4.311067e-01	5.121355e-02	1.152387e-01	4.024410e-01	2.401276e-01	2.245103e-01	2.627545e-01	2.726076e-01	2.142728e-01	2.669318e-01	3.308923e-01	1.879032e-01	2.615284e-01	2.698711e-01	3.036019e-01	1.649986e-01	3.666628e-01	2.232650e-01	1.562777e-01	2.537945e-01	4.296750e-02	4.985158e-01	2.850996e-01	1.734171e-01	3.450907e-01	2.191268e-01	3.123530e-01	1.234295e-01	3.452084e-01	2.020260e-01	2.042640e-01	2.485016e-01	1.544411e-01	3.209311e-01	1.956769e-01	3.289509e-01	3.158685e-01	1.759234e-01	3.894528e-01	1.187552e-01	2.876106e-01	2.961641e-01	1.769200e-01	2.393053e-01	1.194541e-01	3.715514e-01	1.504255e-01	3.585690e-01	2.093659e-01	4.369635e-01	2.827657e-01	7.090493e-02	3.513109e-01	2.583747e-01	1.427535e-01	2.475609e-01	9.271832e-02	4.163166e-01	2.698469e-01	2.211182e-01	2.555639e-01	1.518645e-01	3.787908e-01	2.137808e-01	3.114248e-01	2.300359e-01	1.814266e-01	2.771126e-01	1.514654e-01	3.244579e-01	2.564670e-01	2.676097e-01	3.111142e-01	2.532885e-01	3.033012e-01	1.322962e-01	2.323371e-01	2.830722e-01	2.240926e-01	2.604980e-01	7.657290e-02	5.819131e-01	2.388065e-01	1.027075e-01	4.996788e-01	3.793037e-01	1.035700e-01	2.711893e-01	1.436795e-01	1.016766e-01	1.455488e+00	1.340775e-01	9.139751e-02	1.690984e+00	5.565182e-02	5.270088e-02	3.050403e+00	1.303604e-01	1.952688e+00	1.398807e+00	1.504097e-01	1.989061e-01	2.403376e+00	1.357182e-01	5.730910e-02	1.313119e+00	1.623126e-01	3.925848e+00	5.031294e+00	9.054843e-02	4.981291e-01	2.010234e-01	4.133122e-01	2.313399e+00	1.254995e+00	1.106195e-01	2.247855e+00	1.901731e-01	7.398858e-02	2.306733e+00	1.862289e-01	6.984855e-03	2.800520e+00	3.342675e-01	8.102305e-02	2.506441e+00	4.839295e-01	2.373805e-01	3.316821e+00
600000	-4.741066e+04	1.392103e+02	5.550893e+00	1.154592e-01	2.816300e-01	3.496651e-02	5.053212e-02	4.658771e-01	5.153505e-02	4.514495e-02	3.688018e-01	1.940898e-02	9.877549e-02	4.165085e-01	5.136028e-02	9.386854e-02	1.700915e-01	5.980023e-02	9.645262e-02	4.678177e-01	1.119694e-01	7.170433e-02	1.450861e-01	1.067362e-01	4.442504e-02	5.031146e-01	1.289337e-01	8.378830e-02	2.132745e-01	1.414889e-01	2.690816e-02	4.489197e-01	8.562042e-02	2.686224e-02	4.910220e-01	3.191695e-01	8.898504e-02	2.004238e-02	5.391880e-02	7.593744e-02	4.770278e-01	1.478104e-01	1.954205e-03	2.350648e-01	6.220533e-02	1.760649e-01	2.950911e-02	6.618650e-02	1.849920e-04	6.893878e-01	3.866675e-02	7.787348e-02	2.651887e-01	9.263802e-02	3.782641e-01	3.833946e-02	1.476962e-01	4.334336e-02	4.720394e-01	1.704368e-01	5.004039e-02	2.459268e-01	1.821317e-02	5.027091e-02	2.280127e-01	2.968764e-02	2.368613e-03	4.913686e-01	1.982916e-01	7.884364e-02	4.816627e-01	2.869923e-02	3.025217e-01	1.858251e-02	8.969018e-02	1.565642e-01	3.143508e-01	1.771013e-01	1.610194e-02	2.727584e-01	6.312332e-02	1.345612e-02	1.366880e-04	1.357969e-01	1.927684e-03	7.777250e-01	7.095768e-02	3.313480e-01	2.347912e-02	1.899663e-01	2.807629e-01	1.243009e-01	5.014271e-02	8.083704e-02	4.936566e-01	1.682890e-01	4.034207e-02	1.826146e-01	3.426067e-02	8.278892e-02	1.719253e-01	3.487954e-01	1.050532e-02	3.085469e-01	7.743818e-02	1.838422e-01	4.435302e-02	1.183882e-01	5.072934e-01	1.177732e-01	2.835013e-02	1.046545e-01	4.520996e-01	1.569900e-01	9.509408e-03	2.554749e-01	2.127165e-02	8.461554e-02	1.985737e-01	2.329047e-01	1.305939e-02	3.636200e-01	1.072268e-01	1.380499e-01	1.517191e-01	1.814397e-01	4.056511e-01	7.821153e-02	4.492865e-02	4.235243e-02	3.590482e-01	1.857153e-01	9.909935e-04	3.013838e-01	1.105093e-01	4.323595e-01	4.725938e-02	1.354892e-01	3.848919e-01	4.202862e-01	4.891438e-02	9.683002e-02	4.339694e-01	2.628419e-01	2.328690e-01	2.472819e-01	2.570072e-01	2.142840e-01	2.917018e-01	3.157257e-01	1.782885e-01	2.275432e-01	2.448880e-01	3.452272e-01	1.823416e-01	3.873370e-01	1.818693e-01	1.558329e-01	2.749608e-01	5.469268e-02	5.208944e-01	2.315301e-01	1.928829e-01	2.604235e-01	1.880471e-01	3.844468e-01	1.670826e-01	3.668465e-01	2.605850e-01	1.434212e-01	2.291472e-01	1.601118e-01	3.063165e-01	2.262511e-01	3.073206e-01	3.169210e-01	2.075891e-01	3.552981e-01	1.201918e-01	3.052766e-01	2.729783e-01	1.473893e-01	2.743559e-01	1.235324e-01	3.156050e-01	2.018207e-01	3.590419e-01	2.364756e-01	3.919387e-01	3.350514e-01	3.653430e-02	2.655606e-01	2.989274e-01	1.712360e-01	2.642760e-01	8.437242e-02	4.468132e-01	2.452174e-01	2.235969e-01	2.135342e-01	2.031544e-01	3.790131e-01	2.042983e-01	3.429327e-01	1.944473e-01	2.056550e-01	2.569650e-01	1.148734e-01	3.088750e-01	2.613851e-01	3.148665e-01	2.432704e-01	1.959525e-01	4.446600e-01	1.161171e-01	2.582214e-01	2.751219e-01	2.229452e-01	2.437116e-01	9.461284e-02	5.505551e-01	2.667526e-01	8.807940e-02	4.871987e-01	3.659471e-01	1.162977e-01	2.826749e-01	8.433233e-02	6.596870e-02	1.934207e+00	1.284223e-01	1.461257e-01	2.154716e+00	1.726770e-03	1.874405e+00	3.557202e+00	8.157714e-03	3.627434e+00	1.696104e+00	1.859303e-02	6.113468e-01	3.146811e+00	1.524981e-01	5.494725e-02	1.666680e+00	1.837665e-01	3.900938e+00	4.942287e+00	1.009178e-01	4.964754e-01	1.816240e-01	3.451968e-01	2.305560e+00	1.328012e+00	1.282713e-01	2.373169e+00	3.297320e-01	5.650605e-02	2.243998e+00	1.535624e-01	7.706664e-03	2.998617e+00	3.943900e-01	5.500051e-02	2.280554e+00	5.106154e-01	2.516391e-01	3.426806e+00
610000	-4.739119e+04	1.415484e+02	5.692271e+00	7.628474e-02	2.415507e-01	2.434545e-02	9.147290e-02	5.323100e-01	3.403629e-02	6.206503e-02	3.042806e-01	2.657554e-02	6.121979e-02	5.002135e-01	4.564548e-02	8.871370e-02	2.283605e-01	5.802970e-02	6.379305e-02	4.078113e-01	1.532917e-01	7.026927e-02	1.860646e-01	1.121504e-01	4.771365e-02	4.623332e-01	1.214689e-01	4.928204e-02	2.001192e-01	3.616812e-02	3.011310e-02	5.854945e-01	9.882308e-02	1.841340e-02	3.766599e-01	2.692224e-01	1.854993e-01	8.580355e-02	6.440145e-02	7.494947e-02	4.578843e-01	1.702085e-01	9.349817e-03	2.483806e-01	3.922735e-02	1.532893e-01	3.504687e-02	7.108787e-02	9.063327e-04	6.629708e-01	7.669884e-02	4.545719e-02	2.068577e-01	9.057234e-03	4.840481e-01	4.900222e-02	2.055775e-01	4.995641e-02	4.447272e-01	1.744979e-01	3.971801e-02	2.757395e-01	1.536092e-02	6.580972e-02	1.160273e-01	6.977235e-02	1.622721e-02	5.642048e-01	1.679586e-01	8.651118e-03	3.105736e-01	2.221126e-02	5.007082e-01	2.337284e-04	1.576221e-01	1.505889e-01	3.391182e-01	2.031258e-01	2.500385e-02	2.375263e-01	4.463684e-02	2.556855e-02	1.958740e-02	1.415666e-01	2.289278e-03	7.263917e-01	8.459652e-02	2.400856e-01	5.884597e-02	2.265708e-01	3.689456e-01	7.620535e-02	2.934675e-02	8.725573e-02	4.714912e-01	1.463652e-01	2.663974e-02	2.099483e-01	5.829979e-02	1.816708e-01	1.079564e-01	1.787341e-01	3.343041e-02	4.016413e-01	9.656699e-02	5.175510e-02	1.767021e-01	1.136313e-01	4.344065e-01	2.057231e-01	1.778190e-02	8.631807e-02	3.671358e-01	1.777017e-01	1.013173e-02	3.468039e-01	1.190874e-02	1.230798e-01	8.316568e-02	2.293356e-01	2.504131e-02	3.963323e-01	1.430453e-01	1.241047e-01	2.087342e-01	2.461857e-01	3.087091e-01	6.441243e-02	4.785394e-02	5.252441e-02	3.362265e-01	1.458103e-01	2.983988e-03	3.172074e-01	1.452474e-01	4.350820e-01	3.973262e-02	1.179186e-01	4.072667e-01	4.384392e-01	4.342505e-02	1.241743e-01	3.939614e-01	2.351967e-01	2.517750e-01	2.676832e-01	2.453451e-01	2.107371e-01	2.716235e-01	3.170987e-01	2.005407e-01	2.798430e-01	2.754279e-01	2.539652e-01	1.907639e-01	3.599802e-01	2.059592e-01	1.610315e-01	2.730290e-01	5.155850e-02	4.966723e-01	2.513796e-01	2.003896e-01	4.245288e-01	1.379549e-01	3.160175e-01	1.214987e-01	3.707269e-01	1.836846e-01	1.430298e-01	3.025587e-01	1.772243e-01	3.154214e-01	2.482814e-01	2.590730e-01	2.758231e-01	1.339585e-01	4.146175e-01	1.756008e-01	2.638511e-01	3.164996e-01	1.603199e-01	2.593294e-01	1.248556e-01	2.957040e-01	1.638264e-01	4.156139e-01	2.044089e-01	4.211802e-01	3.145164e-01	5.989448e-02	2.180542e-01	3.632745e-01	1.229746e-01	2.956968e-01	9.456221e-02	4.825664e-01	2.220248e-01	2.008466e-01	1.930613e-01	1.798555e-01	4.235241e-01	2.035591e-01	3.721732e-01	1.898252e-01	1.862665e-01	2.517351e-01	1.170321e-01	3.238330e-01	2.950155e-01	2.641194e-01	3.357288e-01	2.177692e-01	3.426551e-01	1.038469e-01	2.598990e-01	3.168195e-01	2.014672e-01	2.218144e-01	8.553559e-02	5.361868e-01	2.908590e-01	8.741855e-02	4.826135e-01	3.686052e-01	4.314565e-02	2.681094e-01	1.105310e-01	7.429402e-02	1.692913e+00	1.479899e-01	1.109360e-01	2.222454e+00	7.499506e-02	7.476722e-02	2.049541e+00	3.005884e-02	9.844993e-01	1.545845e+00	1.515908e-01	8.260710e-01	3.198262e+00	1.552937e-01	2.181072e-03	1.392056e+00	1.707096e-01	3.861650e+00	4.942287e+00	8.943651e-02	5.038184e-01	1.351892e-01	3.405059e-01	2.200781e+00	1.301714e+00	7.985818e-02	2.566855e+00	2.311776e-01	6.728030e-02	2.315995e+00	1.694153e-01	1.093557e-02	3.124457e+00	3.484532e-01	6.165625e-02	2.257077e+00	4.604031e-01	2.658348e-01	3.644879e+00
620000	-4.741398e+04	1.492885e+02	5.400501e+00	9.765962e-02	2.858984e-01	3.502364e-02	7.242699e-02	4.706852e-01	3.830606e-02	8.123939e-02	3.335269e-01	2.432107e-02	5.158170e-02	4.716614e-01	3.766955e-02	8.131666e-02	1.791593e-01	8.770847e-02	7.588682e-02	4.491159e-01	1.268129e-01	9.037814e-02	1.667044e-01	1.291087e-01	5.241357e-02	4.529869e-01	1.084083e-01	5.898628e-02	2.957516e-01	1.420015e-01	3.010892e-02	3.845537e-01	8.859800e-02	7.250590e-02	4.530002e-01	2.789234e-01	8.422893e-02	8.734178e-02	2.399983e-02	9.657550e-02	5.452673e-01	1.280817e-01	3.204310e-03	1.821207e-01	4.475049e-02	1.089079e-01	3.478313e-02	4.223077e-02	3.983607e-03	7.542593e-01	5.583536e-02	1.394953e-01	9.956820e-02	1.387075e-01	5.363819e-01	2.993344e-02	5.591369e-02	3.485120e-02	4.969145e-01	2.210233e-01	2.889976e-02	2.054556e-01	1.285565e-02	1.410039e-02	8.235217e-02	1.183748e-02	2.208542e-02	7.526981e-01	1.169265e-01	9.835926e-02	3.601401e-01	4.937542e-02	4.315154e-01	3.501481e-02	2.559499e-02	1.070641e-01	4.040309e-01	1.727877e-01	2.832404e-02	2.423765e-01	4.541665e-02	3.960781e-02	1.759802e-03	1.755349e-01	3.537486e-03	7.482494e-01	3.131064e-02	2.184888e-01	2.116585e-02	2.815877e-01	3.037350e-01	3.278800e-02	1.422347e-01	9.834103e-02	4.764236e-01	1.045934e-01	3.302517e-02	2.152055e-01	7.241133e-02	1.165133e-01	1.529588e-01	2.336036e-01	1.965775e-02	3.877618e-01	8.950466e-02	9.086481e-02	1.995134e-01	5.740705e-02	2.794868e-01	3.059281e-01	6.679981e-02	4.949786e-02	4.090321e-01	2.287504e-01	1.366176e-02	2.977256e-01	1.332233e-03	1.768922e-01	1.150955e-01	2.639246e-01	4.776224e-02	3.120367e-01	8.428881e-02	1.343877e-01	2.827851e-01	1.096852e-01	3.613092e-01	5.076421e-02	6.106854e-02	6.488640e-02	2.830106e-01	1.498731e-01	9.886433e-04	3.228951e-01	1.783462e-01	4.300979e-01	4.504655e-02	1.217952e-01	4.030604e-01	4.073299e-01	4.759614e-02	1.128022e-01	4.322717e-01	2.330036e-01	2.262791e-01	2.965400e-01	2.441773e-01	2.018507e-01	2.679692e-01	3.299664e-01	2.002137e-01	1.523793e-01	3.010510e-01	3.445930e-01	2.019766e-01	3.846500e-01	1.949361e-01	1.597804e-01	2.606335e-01	3.491769e-02	5.181933e-01	2.213500e-01	2.255390e-01	3.554897e-01	1.790640e-01	3.345584e-01	1.308879e-01	3.184696e-01	1.979602e-01	1.926107e-01	2.909595e-01	1.538892e-01	3.379772e-01	2.691619e-01	2.389716e-01	3.692244e-01	1.144854e-01	3.714885e-01	1.448017e-01	2.566061e-01	3.386148e-01	1.696813e-01	2.350979e-01	1.454827e-01	3.574433e-01	1.459340e-01	3.511400e-01	2.274995e-01	4.211956e-01	2.661313e-01	8.517357e-02	2.367450e-01	2.287091e-01	2.022361e-01	3.323099e-01	1.055800e-01	4.075894e-01	2.747989e-01	2.120316e-01	2.021358e-01	1.260925e-01	4.557337e-01	2.160380e-01	3.670928e-01	2.160709e-01	1.763576e-01	2.404787e-01	1.351932e-01	2.894177e-01	3.153835e-01	2.600056e-01	2.836106e-01	1.982384e-01	3.643960e-01	1.537550e-01	2.415521e-01	3.227235e-01	1.872443e-01	2.484801e-01	8.906908e-02	5.321694e-01	2.920290e-01	8.673251e-02	5.030382e-01	3.518703e-01	8.893006e-02	3.154796e-01	1.840643e-01	3.966266e-03	1.584475e+00	1.360311e-01	2.772772e-01	2.140576e+00	1.333204e-01	8.028558e-01	2.447842e+00	1.485618e-01	1.325465e+00	1.390426e+00	6.822148e-02	2.409941e-01	2.135728e+00	1.580507e-01	8.364570e-02	1.772811e+00	1.564703e-01	3.809599e+00	4.840274e+00	9.636834e-02	4.955205e-01	2.177543e-01	2.991586e-01	2.302490e+00	1.101394e+00	9.956834e-02	2.617341e+00	2.257404e-01	5.223459e-02	2.607486e+00	1.912829e-01	7.668269e-03	3.167172e+00	2.672223e-01	8.515686e-02	2.341246e+00	5.753905e-01	2.682661e-01	3.437748e+00
630000	-4.739106e+04	1.467990e+02	5.460912e+00	1.058635e-01	2.640286e-01	2.721628e-02	5.060928e-02	5.009039e-01	5.137855e-02	7.245076e-02	2.973191e-01	2.059968e-02	4.442434e-02	5.213699e-01	4.383619e-02	1.047694e-01	1.913339e-01	7.588546e-02	6.286480e-02	4.168286e-01	1.483178e-01	9.079533e-02	1.382063e-01	1.254820e-01	5.222112e-02	4.884949e-01	1.048004e-01	5.761967e-02	1.693829e-01	4.112074e-02	1.359597e-02	6.639382e-01	5.434245e-02	6.974043e-03	3.135156e-01	3.711988e-01	1.009844e-01	5.232720e-02	1.549999e-01	1.120410e-01	4.287894e-01	1.991911e-01	1.310310e-03	2.245717e-01	3.409648e-02	2.007574e-01	6.948798e-02	1.830452e-02	1.987564e-03	6.750958e-01	3.436675e-02	2.674886e-01	1.985398e-01	5.154795e-02	3.718114e-01	3.484082e-02	7.577144e-02	3.888670e-02	4.356048e-01	1.929741e-01	4.079353e-02	2.806029e-01	1.113800e-02	6.113919e-03	8.155767e-02	9.767285e-02	1.654672e-02	6.443222e-01	1.537866e-01	4.936042e-02	3.006609e-01	1.681135e-02	5.284566e-01	3.419383e-02	7.051689e-02	1.020864e-01	4.135958e-01	2.123454e-01	1.860908e-02	2.080725e-01	4.529081e-02	4.213620e-02	5.166250e-03	2.687866e-02	4.313411e-03	8.119777e-01	1.095278e-01	3.073323e-01	5.022944e-02	5.935894e-02	4.208358e-01	1.017212e-01	6.052242e-02	8.223363e-02	5.082422e-01	1.553850e-01	3.337195e-02	1.814136e-01	3.935360e-02	1.138734e-01	1.923226e-01	2.270673e-01	4.549932e-02	3.562604e-01	6.497699e-02	5.520133e-02	5.096648e-02	6.910347e-02	3.749658e-01	3.214681e-01	1.282948e-01	7.182450e-02	4.316504e-01	1.764484e-01	8.421598e-03	2.878230e-01	2.383215e-02	8.516187e-02	1.515905e-01	3.567659e-01	2.602878e-02	2.362824e-01	1.441706e-01	7.587830e-02	2.040901e-01	9.445103e-02	4.245274e-01	9.455814e-02	1.064950e-01	5.116646e-02	3.518399e-01	9.046037e-02	1.562973e-03	3.168581e-01	1.881122e-01	4.456294e-01	4.693869e-02	1.220308e-01	3.854011e-01	4.589252e-01	4.172433e-02	1.224987e-01	3.768518e-01	2.303256e-01	2.525778e-01	2.557119e-01	2.613846e-01	2.125781e-01	2.634628e-01	3.313835e-01	1.925756e-01	2.400921e-01	2.763406e-01	2.959474e-01	1.876199e-01	4.356097e-01	1.804924e-01	1.787919e-01	2.051060e-01	3.779543e-02	4.924607e-01	2.882085e-01	1.815354e-01	2.970300e-01	1.699564e-01	3.858280e-01	1.471856e-01	3.811588e-01	1.570539e-01	1.787385e-01	2.830488e-01	1.838715e-01	2.816278e-01	2.745029e-01	2.599977e-01	2.970373e-01	1.618441e-01	4.024173e-01	1.387013e-01	2.636856e-01	2.729275e-01	1.730871e-01	2.902998e-01	1.050370e-01	3.617082e-01	1.489506e-01	3.843042e-01	2.864760e-01	3.423239e-01	2.507244e-01	1.204757e-01	3.238096e-01	2.174044e-01	1.779570e-01	2.808291e-01	9.092191e-02	4.721339e-01	2.376461e-01	1.992981e-01	1.874217e-01	1.822697e-01	4.370698e-01	1.932388e-01	3.663888e-01	2.251275e-01	1.619230e-01	2.465606e-01	1.257681e-01	3.464247e-01	2.294336e-01	2.983735e-01	2.719778e-01	1.852060e-01	3.801917e-01	1.626245e-01	2.762246e-01	2.927708e-01	1.856470e-01	2.453576e-01	1.005551e-01	5.244766e-01	2.774813e-01	9.748694e-02	4.426683e-01	3.966218e-01	8.281441e-02	3.174365e-01	7.781817e-02	7.127306e-02	1.748802e+00	1.041665e-01	4.676183e-02	1.584467e+00	1.333739e-01	1.123609e-01	3.480963e+00	1.416893e-01	8.523588e-01	1.480701e+00	1.277436e-01	2.159658e-01	3.360337e+00	2.806288e-01	8.737934e-02	1.939941e+00	1.868645e-01	3.802628e+00	4.785458e+00	1.053626e-01	5.095235e-01	1.871884e-01	3.187304e-01	2.294832e+00	6.926072e-01	8.587032e-02	2.549850e+00	2.139225e-01	5.177320e-02	2.612073e+00	1.805620e-01	4.307927e-03	2.983919e+00	3.139063e-01	6.348701e-02	2.584697e+00	5.850030e-01	2.196483e-01	3.540792e+00
640000	-4.741322e+04	1.477756e+02	5.336694e+00	8.143062e-02	3.514317e-01	2.423732e-02	2.565753e-02	4.503618e-01	6.688102e-02	5.468999e-02	3.753292e-01	2.283636e-02	7.094479e-02	4.373342e-01	3.886548e-02	1.358280e-01	1.766026e-01	6.527632e-02	1.098655e-01	3.766843e-01	1.357433e-01	6.217152e-02	1.453768e-01	1.168258e-01	5.228987e-02	4.926455e-01	1.306905e-01	3.030312e-02	1.674125e-01	4.777049e-02	7.157409e-02	6.072803e-01	7.565952e-02	3.907440e-02	6.891941e-01	2.093240e-01	4.376977e-02	1.275585e-02	5.881889e-03	7.890668e-02	4.317032e-01	1.810348e-01	7.167477e-04	2.621233e-01	4.551531e-02	3.493799e-01	6.327499e-02	2.915170e-02	2.410413e-02	4.800090e-01	5.408024e-02	1.057707e-01	2.721298e-01	2.679996e-02	5.408679e-01	3.513250e-02	1.929917e-02	5.687686e-02	4.744111e-01	1.907279e-01	4.693709e-02	2.210093e-01	1.003779e-02	2.313850e-02	1.318554e-01	3.575405e-02	1.214981e-02	6.398585e-01	1.572437e-01	2.347168e-02	1.823002e-01	4.247437e-02	7.162308e-01	7.697489e-03	2.782552e-02	1.552223e-01	4.528233e-01	1.783774e-01	2.209533e-02	1.599037e-01	3.157800e-02	8.319643e-02	1.601643e-02	4.316844e-02	3.326158e-03	8.193849e-01	3.490766e-02	1.848963e-02	2.321349e-01	7.169775e-02	1.186829e-01	2.568002e-01	3.021947e-01	1.315841e-01	3.784570e-01	1.398708e-01	3.156919e-02	2.636874e-01	5.483158e-02	1.272805e-01	2.499402e-01	1.902270e-01	1.628273e-02	2.483731e-01	1.678964e-01	1.634323e-02	7.979262e-02	7.301442e-02	4.404359e-01	2.494356e-01	1.409783e-01	8.165101e-02	4.704359e-01	1.785595e-01	2.155715e-02	2.395206e-01	8.275831e-03	5.851118e-02	1.000741e-01	4.198591e-01	1.319439e-02	3.608915e-01	4.746978e-02	1.110851e-01	2.769822e-01	1.608563e-01	2.214752e-01	1.275792e-01	1.020220e-01	5.512133e-02	2.721413e-01	1.320101e-01	1.579938e-04	3.902243e-01	1.503451e-01	4.307468e-01	4.442931e-02	1.122574e-01	4.125665e-01	4.177751e-01	4.240330e-02	1.081607e-01	4.316609e-01	2.289437e-01	2.564263e-01	2.642389e-01	2.503911e-01	2.308310e-01	2.705828e-01	3.207737e-01	1.778125e-01	2.575953e-01	2.361328e-01	3.142255e-01	1.920464e-01	3.805786e-01	1.624184e-01	1.538082e-01	3.031948e-01	5.415107e-02	4.994961e-01	2.523838e-01	1.939690e-01	3.127084e-01	1.301806e-01	3.493137e-01	2.077973e-01	4.258214e-01	1.444062e-01	1.730514e-01	2.567210e-01	1.598631e-01	2.805552e-01	2.677244e-01	2.918572e-01	2.969957e-01	1.538073e-01	4.176016e-01	1.315954e-01	2.456466e-01	2.956315e-01	2.032182e-01	2.555037e-01	9.653908e-02	3.487844e-01	1.167648e-01	4.379117e-01	2.452605e-01	3.549713e-01	3.235877e-01	7.618047e-02	2.575145e-01	3.013831e-01	1.355007e-01	3.056016e-01	1.108388e-01	4.048018e-01	2.892892e-01	1.950702e-01	2.215060e-01	1.646574e-01	3.779779e-01	2.358587e-01	4.338559e-01	1.793330e-01	1.787392e-01	2.080718e-01	1.210785e-01	3.125651e-01	2.555855e-01	3.107708e-01	4.049597e-01	1.622079e-01	3.272336e-01	1.055988e-01	2.340378e-01	3.096151e-01	1.852473e-01	2.710998e-01	8.084390e-02	5.398207e-01	3.027020e-01	7.663348e-02	4.484254e-01	4.007631e-01	1.049333e-01	3.009131e-01	1.619903e-02	6.065476e-02	1.517170e+00	2.421556e-01	1.370736e-01	3.092938e+00	1.741185e-01	1.569757e+00	3.281322e+00	1.721548e-01	1.366973e+00	1.478241e+00	3.169292e-02	1.435900e-01	3.188995e+00	4.714078e-02	8.043514e-02	1.763918e+00	2.018681e-01	4.467758e+00	4.247398e+00	9.617925e-02	5.404868e-01	1.341238e-01	2.777411e-01	2.848653e+00	6.814938e-01	1.474318e-01	2.106137e+00	2.442424e-01	6.700538e-02	2.406179e+00	1.958989e-01	1.215275e-02	3.046986e+00	3.650797e-01	4.492495e-02	2.569136e+00	4.078608e-01	2.787785e-01	3.301880e+00
650000	-4.739221e+04	1.432902e+02	5.637635e+00	9.021395e-02	3.046201e-01	2.683746e-02	1.530598e-03	5.186845e-01	5.811343e-02	5.537525e-02	2.929013e-01	2.014968e-02	6.368465e-02	5.242825e-01	4.360664e-02	1.046309e-01	2.003677e-01	5.200461e-02	7.743580e-02	4.348887e-01	1.306723e-01	7.303266e-02	1.585494e-01	1.201492e-01	4.505965e-02	4.894090e-01	1.138002e-01	6.032574e-02	1.942942e-01	3.833835e-02	8.043649e-02	5.645202e-01	6.208508e-02	6.414115e-03	4.064756e-01	2.499950e-01	1.115104e-01	2.031015e-01	2.250339e-02	1.111058e-01	4.780543e-01	2.057376e-01	1.835888e-04	1.751643e-01	2.975443e-02	2.773992e-01	5.643498e-02	6.221458e-02	3.450048e-02	5.451816e-01	2.426909e-02	7.664924e-02	2.358161e-01	5.812921e-02	5.065369e-01	8.688799e-02	3.598054e-02	4.134573e-02	4.528234e-01	1.760503e-01	3.507597e-02	2.863571e-01	8.347576e-03	9.915512e-02	9.687904e-02	3.687257e-02	1.403159e-02	5.997096e-01	1.533521e-01	7.070961e-02	1.922904e-01	3.838959e-02	4.271179e-01	7.256504e-03	2.642360e-01	1.101336e-01	3.920533e-01	1.931421e-01	2.694599e-02	2.241285e-01	5.359654e-02	1.859782e-02	4.341307e-03	2.035860e-01	2.333189e-03	7.493102e-01	2.183150e-02	1.387169e-01	7.229887e-02	3.373783e-02	2.466115e-01	8.007953e-02	4.285554e-01	1.037484e-01	4.621590e-01	1.537827e-01	3.414646e-02	2.042394e-01	4.192409e-02	6.687495e-02	1.713051e-01	2.499328e-01	4.822751e-02	3.015179e-01	1.621417e-01	3.866637e-02	3.095037e-02	1.044856e-01	5.276263e-01	2.942386e-01	4.032737e-03	6.407813e-02	4.086958e-01	1.883805e-01	6.950970e-03	3.158782e-01	1.601640e-02	1.715156e-01	1.203599e-01	1.160677e-01	7.009319e-02	5.018691e-01	2.009446e-02	1.152759e-01	1.326890e-01	2.893965e-01	3.138419e-01	6.471235e-02	8.408438e-02	4.996062e-02	3.012299e-01	1.027967e-01	1.205722e-03	3.181916e-01	2.266156e-01	4.251664e-01	3.980479e-02	1.161982e-01	4.188306e-01	4.332077e-01	4.232953e-02	1.132747e-01	4.111881e-01	2.410869e-01	2.343513e-01	2.667889e-01	2.577729e-01	1.888176e-01	2.863303e-01	3.350002e-01	1.898519e-01	1.975861e-01	2.167345e-01	4.320879e-01	1.535915e-01	3.878121e-01	2.121383e-01	1.866129e-01	2.134367e-01	4.632641e-02	5.069513e-01	2.793632e-01	1.673591e-01	3.105341e-01	1.040988e-01	3.676490e-01	2.177181e-01	3.502021e-01	1.626553e-01	1.810447e-01	3.060978e-01	1.621863e-01	2.848965e-01	2.614253e-01	2.914919e-01	3.222781e-01	1.119984e-01	4.139869e-01	1.517365e-01	3.314098e-01	2.747444e-01	1.487676e-01	2.450781e-01	1.268480e-01	3.186847e-01	1.842023e-01	3.702649e-01	2.707184e-01	3.356366e-01	3.222952e-01	7.134988e-02	2.186767e-01	2.801791e-01	1.948733e-01	3.062708e-01	1.089639e-01	4.377709e-01	2.356062e-01	2.176589e-01	3.052355e-01	1.795010e-01	3.279913e-01	1.872723e-01	4.062469e-01	1.916383e-01	1.788570e-01	2.232578e-01	1.195962e-01	2.918352e-01	2.776823e-01	3.108864e-01	3.264179e-01	1.847161e-01	3.515334e-01	1.373326e-01	2.511660e-01	3.070218e-01	2.017171e-01	2.400951e-01	1.057618e-01	5.115792e-01	2.839160e-01	9.874300e-02	4.242881e-01	3.667845e-01	1.327604e-01	2.688883e-01	1.971690e-01	8.053160e-02	1.540622e+00	1.307510e-01	1.584900e-01	2.403110e+00	1.372623e-01	1.151457e-01	3.551773e+00	1.784381e-01	1.103672e-01	1.335360e+00	1.092115e-01	5.398320e-01	2.488189e+00	1.739179e-01	4.551381e-02	1.247993e+00	1.873967e-01	4.270933e+00	4.778338e+00	1.058428e-01	4.960398e-01	1.568927e-01	3.406653e-01	2.478256e+00	6.410204e-01	1.131097e-01	2.120344e+00	2.434081e-01	6.607789e-02	2.410465e+00	1.240646e-01	4.307927e-03	2.690609e+00	3.546940e-01	7.116494e-02	2.577001e+00	4.903832e-01	2.989928e-01	3.371682e+00
660000	-4.740780e+04	1.507992e+02	5.357279e+00	7.034500e-02	2.410562e-01	4.014125e-02	3.707073e-02	5.710222e-01	4.036463e-02	5.315724e-02	3.995437e-01	2.052944e-02	8.086115e-02	3.881200e-01	5.778846e-02	8.770546e-02	1.809089e-01	8.758821e-02	6.598073e-02	4.454525e-01	1.323642e-01	8.207902e-02	1.388251e-01	1.034633e-01	5.157166e-02	5.315863e-01	9.247458e-02	4.797537e-02	1.071482e-01	6.912844e-02	3.757018e-02	5.715677e-01	1.666102e-01	8.830193e-02	5.140693e-01	1.858251e-01	8.663162e-02	1.106849e-01	1.448716e-02	1.002750e-01	3.440349e-01	2.132026e-01	3.002458e-03	2.910960e-01	4.838907e-02	2.573623e-01	9.209694e-02	1.108942e-02	3.699188e-03	5.925682e-01	4.318391e-02	1.958087e-01	9.992816e-02	2.679838e-02	3.967521e-01	1.042946e-01	1.764181e-01	6.574123e-02	3.900556e-01	2.158377e-01	3.340083e-02	2.911666e-01	3.798075e-03	3.949466e-02	1.460593e-01	3.731867e-02	9.737723e-03	4.616368e-01	3.057529e-01	4.735221e-02	2.082084e-01	1.085743e-02	6.217791e-01	6.743690e-02	4.436598e-02	1.173849e-01	4.187949e-01	1.868249e-01	1.297636e-02	2.278992e-01	3.611983e-02	2.807120e-02	1.027266e-02	1.102015e-01	1.279492e-02	7.315733e-01	1.070864e-01	1.014433e-02	1.207881e-01	9.221245e-03	1.806077e-01	1.922085e-01	4.870301e-01	8.209409e-02	4.143355e-01	1.855372e-01	2.753345e-02	2.469394e-01	4.356045e-02	8.344964e-02	1.025254e-01	2.307748e-01	5.668544e-02	4.042235e-01	1.223411e-01	1.004737e-01	1.128985e-01	3.760617e-02	3.197145e-01	1.436633e-01	2.856438e-01	3.980700e-02	3.676972e-01	1.704092e-01	2.068872e-02	3.875578e-01	1.384010e-02	9.946146e-02	1.647468e-01	3.004656e-01	2.874787e-02	2.502595e-01	1.563187e-01	7.452633e-02	2.692695e-01	2.453352e-01	1.720398e-01	1.201379e-01	1.186913e-01	6.100757e-02	2.548812e-01	2.007898e-01	6.015784e-03	3.304420e-01	1.468638e-01	4.514636e-01	4.630652e-02	1.306402e-01	3.715897e-01	4.227577e-01	5.266717e-02	1.050540e-01	4.195211e-01	2.467580e-01	2.476505e-01	2.709109e-01	2.346806e-01	2.253394e-01	2.655533e-01	3.322958e-01	1.768116e-01	2.719267e-01	2.445301e-01	2.952234e-01	1.883198e-01	3.505487e-01	1.849199e-01	1.732651e-01	2.912663e-01	5.068876e-02	4.922875e-01	2.968673e-01	1.601565e-01	2.621380e-01	1.961829e-01	3.466703e-01	1.950088e-01	3.300501e-01	1.382667e-01	2.817392e-01	2.499440e-01	1.730405e-01	2.668625e-01	3.174602e-01	2.426368e-01	2.877818e-01	1.464523e-01	4.142589e-01	1.515070e-01	2.295686e-01	3.176309e-01	1.755025e-01	2.772981e-01	1.088204e-01	3.204210e-01	2.047462e-01	3.660125e-01	2.145165e-01	4.181799e-01	2.855536e-01	8.174995e-02	2.735076e-01	2.783886e-01	1.294741e-01	3.186297e-01	1.120937e-01	3.994573e-01	2.902848e-01	1.981643e-01	2.759095e-01	2.263032e-01	3.072649e-01	1.905224e-01	3.470278e-01	2.321418e-01	1.938663e-01	2.269641e-01	1.644719e-01	2.823990e-01	2.755387e-01	2.775903e-01	3.002020e-01	2.002404e-01	3.664904e-01	1.330672e-01	2.687088e-01	3.390800e-01	1.637400e-01	2.284712e-01	7.839041e-02	5.531033e-01	2.795078e-01	8.899855e-02	4.900634e-01	3.299687e-01	1.396596e-01	2.941169e-01	1.762172e-02	6.582775e-02	1.717301e+00	1.880392e-01	1.090447e-02	4.438173e+00	7.690928e-02	1.858549e-01	2.289698e+00	4.547534e-04	5.766177e-01	1.396011e+00	1.652129e-01	9.868501e-02	2.234684e+00	1.251965e-01	1.185827e-01	1.049070e+00	1.687561e-01	4.573198e+00	4.102380e+00	1.190749e-01	4.971397e-01	2.211791e-01	3.246444e-01	2.773564e+00	7.436380e-01	1.339156e-01	2.274596e+00	2.328605e-01	5.021790e-02	2.451980e+00	1.577982e-01	2.380163e-03	3.013631e+00	3.320834e-01	5.599489e-02	2.764200e+00	5.055276e-01	3.799992e-01	3.137879e+00
670000	-4.739907e+04	1.484260e+02	5.519234e+00	7.980366e-02	1.981797e-01	2.304575e-02	8.690897e-02	5.611485e-01	5.091338e-02	6.450856e-02	3.071980e-01	2.339116e-02	6.016814e-02	5.103880e-01	3.434611e-02	1.175559e-01	1.842632e-01	6.446938e-02	7.748435e-02	4.402249e-01	1.160023e-01	9.188897e-02	1.726317e-01	1.104425e-01	4.652998e-02	4.493797e-01	1.291272e-01	9.581910e-02	2.079594e-01	9.508962e-02	5.071502e-02	4.507000e-01	9.971680e-02	5.466661e-02	5.063622e-01	2.015581e-01	1.163017e-01	1.021321e-01	1.897942e-02	8.478282e-02	3.950316e-01	3.128069e-01	9.590961e-04	1.794761e-01	2.694344e-02	2.012425e-01	9.054332e-02	4.583034e-02	7.817135e-03	6.001353e-01	5.443137e-02	6.975973e-02	1.122507e-01	6.556945e-03	4.686043e-01	7.000551e-02	2.728229e-01	3.802457e-02	4.397094e-01	1.910427e-01	3.620162e-02	2.830395e-01	1.198226e-02	1.204541e-02	1.606512e-01	3.245723e-02	1.196464e-02	5.352620e-01	2.476195e-01	2.858571e-02	2.953924e-01	5.395112e-02	2.820144e-01	2.687412e-02	3.131822e-01	1.343311e-01	4.037257e-01	1.638408e-01	2.479322e-02	2.343030e-01	3.900618e-02	4.277409e-02	2.309397e-03	9.824779e-02	2.840835e-03	7.124019e-01	1.414260e-01	2.882213e-01	2.956930e-02	1.174807e-01	6.980116e-02	3.750391e-02	4.574237e-01	1.442873e-01	4.809423e-01	1.433751e-01	2.618670e-02	1.798252e-01	2.538337e-02	1.057837e-01	1.125145e-01	1.857231e-01	2.778004e-02	4.282139e-01	1.399848e-01	8.004975e-02	1.143168e-01	1.813967e-01	3.618306e-01	1.659319e-01	9.647418e-02	4.875373e-02	4.255922e-01	1.999006e-01	7.031573e-03	2.961382e-01	2.258375e-02	8.423530e-02	1.788104e-01	2.174702e-01	2.490278e-02	3.219694e-01	1.726118e-01	1.154132e-01	1.821013e-01	3.556640e-01	1.792518e-01	5.292226e-02	1.146475e-01	6.117681e-02	2.886197e-01	3.113507e-02	7.164445e-04	3.763139e-01	2.420381e-01	4.588618e-01	4.162122e-02	1.223509e-01	3.771661e-01	4.132747e-01	4.207805e-02	1.163886e-01	4.282586e-01	2.488275e-01	2.412767e-01	2.638226e-01	2.460731e-01	2.186543e-01	2.799975e-01	3.117533e-01	1.895949e-01	1.943001e-01	2.748363e-01	3.417672e-01	1.890964e-01	3.760888e-01	2.301851e-01	1.558581e-01	2.378680e-01	4.096013e-02	5.055042e-01	2.809562e-01	1.725794e-01	2.980974e-01	1.785952e-01	3.515561e-01	1.717514e-01	4.720515e-01	1.723522e-01	1.781057e-01	1.774906e-01	1.960132e-01	2.835252e-01	2.360432e-01	2.844184e-01	2.362613e-01	2.072914e-01	3.745819e-01	1.818655e-01	2.758133e-01	2.523034e-01	1.911401e-01	2.807431e-01	1.087684e-01	3.330792e-01	1.389462e-01	4.192062e-01	1.818753e-01	3.902624e-01	3.588663e-01	6.899598e-02	3.323988e-01	2.431499e-01	1.821190e-01	2.423322e-01	1.004276e-01	4.036598e-01	2.976747e-01	1.982379e-01	2.536253e-01	2.096467e-01	3.940725e-01	1.426554e-01	2.911609e-01	2.261469e-01	2.030080e-01	2.796842e-01	1.323432e-01	3.323138e-01	2.752523e-01	2.600907e-01	2.663800e-01	2.517067e-01	3.338021e-01	1.481112e-01	2.431769e-01	3.287740e-01	2.083707e-01	2.196785e-01	1.008465e-01	5.564815e-01	2.556468e-01	8.702511e-02	4.140596e-01	3.439257e-01	9.875889e-02	2.531020e-01	3.877064e-02	9.176920e-02	1.159073e+00	9.897846e-02	1.112092e-01	2.565182e+00	4.245770e-02	1.937825e-01	2.470913e+00	1.032830e-01	4.921494e-01	1.480224e+00	1.636413e-02	3.788009e-01	1.862566e+00	1.799010e-01	1.649296e-03	1.441803e+00	1.522040e-01	4.162130e+00	4.928823e+00	1.093419e-01	4.862663e-01	1.295226e-01	3.232062e-01	2.426156e+00	6.870939e-01	1.596967e-01	2.137360e+00	2.548977e-01	6.441241e-02	2.265002e+00	1.509310e-01	7.654115e-03	3.232659e+00	2.616291e-01	8.788543e-02	2.438481e+00	3.949172e-01	2.225444e-01	3.562964e+00
680000	-4.741919e+04	1.493635e+02	5.416453e+00	1.059788e-01	2.224383e-01	2.444559e-02	2.730835e-02	5.800939e-01	3.973513e-02	3.755403e-02	3.029963e-01	2.246704e-02	1.008645e-01	4.994082e-01	3.670996e-02	1.095351e-01	2.054372e-01	8.049246e-02	9.146122e-02	4.145019e-01	9.857210e-02	7.604569e-02	1.603742e-01	1.060320e-01	5.575908e-02	4.959038e-01	1.058852e-01	1.543410e-01	1.093982e-01	8.568467e-02	1.877997e-02	5.216644e-01	1.101318e-01	9.414324e-03	4.800357e-01	2.644095e-01	1.700113e-01	4.998066e-02	2.614859e-02	8.371741e-02	4.304190e-01	2.127645e-01	2.384255e-03	2.480773e-01	2.263752e-02	1.645577e-01	6.413955e-02	3.024745e-02	3.834106e-03	7.008278e-01	3.639337e-02	3.747010e-02	2.983590e-01	2.424378e-02	5.359793e-01	6.582450e-02	3.812335e-02	5.003215e-02	4.394278e-01	2.156002e-01	3.375114e-02	2.301682e-01	3.102048e-02	4.374674e-02	1.539162e-01	1.079791e-01	3.992696e-02	5.171397e-01	1.372913e-01	5.330163e-02	3.040544e-01	1.690271e-02	3.829114e-01	1.297698e-01	1.130600e-01	1.206670e-01	4.040484e-01	1.418649e-01	3.653372e-02	2.297447e-01	6.714131e-02	2.024541e-02	2.830750e-03	7.269027e-02	8.369216e-04	8.991254e-01	4.271295e-03	4.659881e-01	2.916502e-02	8.330362e-03	1.578277e-01	5.650856e-02	2.821803e-01	1.336643e-01	4.649876e-01	1.379429e-01	4.150135e-02	1.942456e-01	2.765815e-02	9.501845e-02	9.914967e-02	2.524441e-01	3.288601e-02	4.189403e-01	1.015615e-01	1.942593e-01	8.667460e-02	1.456805e-02	4.215677e-01	1.195732e-01	1.633570e-01	3.954866e-02	3.694189e-01	1.767596e-01	1.185852e-02	3.800163e-01	2.239804e-02	1.045560e-01	1.277593e-01	2.114714e-01	4.184143e-02	4.044548e-01	1.099170e-01	1.563128e-01	1.582557e-01	1.217191e-01	3.424792e-01	1.235028e-01	9.773035e-02	6.264285e-02	3.006671e-01	1.189869e-01	1.059346e-03	3.650627e-01	1.515811e-01	4.320834e-01	4.439776e-02	1.294567e-01	3.940622e-01	4.205697e-01	4.176507e-02	1.117695e-01	4.258957e-01	2.336864e-01	2.450447e-01	2.786966e-01	2.425724e-01	2.081110e-01	2.780193e-01	3.144645e-01	1.994052e-01	2.580157e-01	1.903201e-01	3.613414e-01	1.903228e-01	3.778328e-01	1.514654e-01	1.321573e-01	3.385445e-01	4.922710e-02	4.599552e-01	3.041553e-01	1.866623e-01	3.094219e-01	2.295762e-01	2.926805e-01	1.683214e-01	3.865723e-01	1.666556e-01	1.790079e-01	2.677642e-01	1.783150e-01	3.300531e-01	2.270093e-01	2.646226e-01	2.446397e-01	1.831690e-01	4.316731e-01	1.405182e-01	2.736374e-01	2.814452e-01	2.138709e-01	2.310465e-01	1.477090e-01	3.208390e-01	1.350588e-01	3.963932e-01	2.332849e-01	3.799357e-01	3.456131e-01	4.116633e-02	2.490199e-01	3.892638e-01	1.654266e-01	1.962897e-01	1.041899e-01	3.889848e-01	2.581133e-01	2.487120e-01	2.531774e-01	1.776928e-01	4.015313e-01	1.675985e-01	2.653984e-01	2.469229e-01	2.387066e-01	2.489722e-01	1.617088e-01	2.847904e-01	2.665217e-01	2.869791e-01	2.982625e-01	2.127171e-01	3.682072e-01	1.208132e-01	2.204076e-01	2.983303e-01	2.326243e-01	2.486377e-01	8.197713e-02	5.620117e-01	2.607277e-01	9.528346e-02	4.551988e-01	3.641431e-01	1.018608e-01	2.696653e-01	4.689893e-02	6.194641e-02	1.391609e+00	2.107279e-01	7.916174e-04	2.176616e+00	8.811331e-02	1.223325e-01	3.459304e+00	1.907151e-01	7.653219e-01	1.055030e+00	1.548983e-01	9.964072e-02	3.023735e+00	2.236032e-01	7.042122e-03	1.499559e+00	1.726242e-01	4.220961e+00	4.918649e+00	1.093419e-01	4.862663e-01	1.093085e-01	4.089741e-01	2.332271e+00	6.710825e-01	8.750873e-02	2.203957e+00	1.997883e-01	6.441241e-02	2.131708e+00	1.388964e-01	2.916656e-03	2.869364e+00	2.124460e-01	1.069738e-01	2.493793e+00	7.186180e-01	2.339282e-01	3.552076e+00
690000	-4.738753e+04	1.422630e+02	5.588440e+00	5.550712e-02	2.869655e-01	3.611607e-02	5.047384e-02	5.266214e-01	4.431614e-02	5.532604e-02	2.812754e-01	2.725933e-02	5.147003e-02	5.521111e-01	3.255813e-02	1.024390e-01	1.416805e-01	4.950376e-02	9.759573e-02	4.945515e-01	1.142295e-01	7.854344e-02	1.449288e-01	1.182235e-01	4.845669e-02	4.906096e-01	1.192380e-01	6.570523e-02	1.745985e-01	1.322147e-02	4.540157e-02	5.304043e-01	1.706689e-01	2.005111e-02	3.706429e-01	3.967266e-01	1.100548e-01	1.007627e-01	1.761948e-03	7.092220e-02	3.943899e-01	2.417791e-01	2.620881e-04	2.496478e-01	4.299898e-02	3.634712e-01	7.174853e-02	6.886465e-02	1.608427e-02	4.540274e-01	2.580393e-02	1.323969e-01	2.760795e-01	3.782330e-03	4.311461e-01	4.004206e-02	1.165531e-01	3.497426e-02	4.110290e-01	2.112664e-01	3.284749e-02	2.935267e-01	1.635615e-02	2.767470e-02	2.373274e-01	8.417933e-03	2.282795e-02	3.384006e-01	3.653514e-01	3.445313e-02	3.486211e-01	5.069591e-02	4.098453e-01	4.465012e-02	1.117344e-01	1.244043e-01	3.746370e-01	1.951657e-01	2.843427e-02	2.322334e-01	4.512538e-02	3.422971e-02	6.667630e-03	5.393093e-02	3.197754e-03	8.939096e-01	8.064397e-03	3.728364e-01	6.959740e-02	3.741951e-02	1.826058e-01	1.316654e-01	2.058755e-01	9.553177e-02	3.888064e-01	1.587619e-01	4.081086e-02	2.663474e-01	4.974169e-02	1.048549e-01	8.505686e-02	1.428558e-01	1.695991e-02	5.508361e-01	9.943652e-02	9.438187e-02	1.295034e-01	5.271570e-02	4.451079e-01	2.582217e-01	2.006938e-02	6.770056e-02	4.367620e-01	1.428257e-01	2.398564e-02	3.154538e-01	1.327222e-02	1.511673e-01	2.032939e-01	2.176492e-01	3.897218e-02	3.267832e-01	6.213421e-02	1.132807e-01	2.590910e-01	1.478134e-01	3.227936e-01	7.970540e-02	7.731597e-02	3.482313e-02	3.629684e-01	1.167573e-01	2.513532e-04	2.837303e-01	2.014695e-01	4.202770e-01	4.625449e-02	1.357833e-01	3.976851e-01	4.256650e-01	4.524131e-02	1.161655e-01	4.129282e-01	2.519609e-01	2.354128e-01	2.686849e-01	2.439413e-01	2.175045e-01	2.797846e-01	3.118456e-01	1.908652e-01	2.527650e-01	2.520674e-01	3.213900e-01	1.737776e-01	4.745545e-01	1.736403e-01	1.811630e-01	1.706422e-01	5.728312e-02	5.548471e-01	2.458283e-01	1.420415e-01	3.327508e-01	1.382443e-01	3.618910e-01	1.671139e-01	3.863314e-01	1.243175e-01	1.799529e-01	3.093982e-01	1.556628e-01	3.045263e-01	3.107228e-01	2.290881e-01	2.832169e-01	1.743744e-01	3.692484e-01	1.731603e-01	2.363293e-01	3.523357e-01	1.596196e-01	2.517154e-01	1.271760e-01	3.221289e-01	1.509408e-01	3.997542e-01	2.780944e-01	3.415647e-01	2.786299e-01	1.017110e-01	2.685315e-01	3.285780e-01	1.696908e-01	2.331996e-01	1.279224e-01	3.816010e-01	2.762506e-01	2.142260e-01	2.586091e-01	2.064546e-01	3.641132e-01	1.708231e-01	3.653241e-01	2.420706e-01	1.773552e-01	2.152501e-01	1.483620e-01	2.868632e-01	2.617767e-01	3.029981e-01	2.866539e-01	2.086939e-01	3.274153e-01	1.772369e-01	2.809980e-01	3.062961e-01	1.735827e-01	2.391233e-01	7.698958e-02	5.694643e-01	2.692355e-01	8.431060e-02	4.479615e-01	3.646908e-01	1.202243e-01	2.793436e-01	8.685803e-02	1.791603e-02	1.318247e+00	1.433048e-01	1.953448e-01	1.682625e+00	3.776471e-03	5.394605e-01	3.727927e+00	3.642426e-01	1.568753e+00	1.686592e+00	4.630660e-02	6.828228e-01	2.037041e+00	2.905530e-01	7.630163e-02	2.420386e+00	1.710160e-01	4.099691e+00	4.936651e+00	1.139531e-01	4.691757e-01	1.763566e-01	4.075021e-01	2.606650e+00	6.311296e-01	1.048593e-01	2.555465e+00	2.083022e-01	6.024172e-02	2.207715e+00	1.462993e-01	3.129539e-03	2.869364e+00	2.021039e-01	8.321788e-02	2.393910e+00	6.193087e-01	2.363381e-01	3.416753e+00
700000	-4.740354e+04	1.479906e+02	5.500612e+00	4.777099e-02	3.351966e-01	4.308691e-02	5.118194e-02	4.513610e-01	7.140259e-02	4.916598e-02	3.160867e-01	2.131323e-02	7.582874e-02	4.837504e-01	5.385495e-02	1.187332e-01	1.959480e-01	5.613520e-02	8.237650e-02	4.211240e-01	1.256831e-01	6.815432e-02	1.529386e-01	1.191211e-01	4.488001e-02	4.752013e-01	1.397046e-01	6.706198e-02	1.313447e-01	2.007950e-01	3.562175e-02	4.463625e-01	1.188142e-01	3.175954e-02	4.566729e-01	2.745475e-01	1.044571e-01	1.065930e-01	2.596988e-02	7.743719e-02	3.331851e-01	3.923665e-01	1.954068e-03	1.774944e-01	1.756271e-02	7.233023e-02	1.021048e-02	3.501481e-02	6.556336e-05	8.787768e-01	3.602129e-03	2.201012e-02	4.462313e-01	1.434150e-02	3.621585e-01	2.644961e-02	1.288090e-01	5.968897e-02	4.398066e-01	1.624418e-01	3.915724e-02	2.814206e-01	1.748474e-02	8.856896e-02	9.448515e-02	3.899834e-02	1.416389e-03	5.374762e-01	2.390550e-01	2.709238e-02	4.848890e-01	3.549057e-02	3.872884e-01	6.017441e-02	5.065229e-03	1.483157e-01	4.025826e-01	1.768164e-01	1.318210e-02	2.189949e-01	4.010840e-02	7.043888e-02	5.292420e-03	1.217403e-01	1.249312e-02	7.645484e-01	2.548682e-02	3.441346e-01	1.150573e-01	7.994247e-02	2.918744e-01	1.464611e-01	2.253008e-02	8.759250e-02	3.835910e-01	1.435267e-01	5.615643e-02	2.676051e-01	6.152823e-02	1.104164e-01	1.323838e-01	1.884993e-01	1.289006e-02	4.380021e-01	1.178085e-01	2.921787e-02	9.676300e-02	3.902818e-02	4.651309e-01	2.842637e-01	8.559636e-02	5.631271e-02	4.160010e-01	1.495944e-01	1.507032e-02	3.341752e-01	2.884632e-02	1.613218e-01	1.274903e-01	1.943724e-01	4.389888e-02	3.032116e-01	1.697050e-01	6.907683e-02	2.117076e-01	1.711382e-01	3.049540e-01	2.115333e-01	3.159006e-02	8.282338e-02	4.380210e-01	4.177369e-02	7.591123e-04	2.954266e-01	1.411962e-01	4.513526e-01	5.701329e-02	1.182557e-01	3.733783e-01	4.384876e-01	4.289588e-02	1.147789e-01	4.038377e-01	2.481628e-01	2.382457e-01	2.753140e-01	2.382775e-01	2.162471e-01	2.817430e-01	3.099346e-01	1.920753e-01	2.983138e-01	2.533664e-01	2.735711e-01	1.747487e-01	3.860829e-01	1.985319e-01	1.805898e-01	2.347955e-01	4.310117e-02	5.157940e-01	2.616346e-01	1.794702e-01	3.134650e-01	1.764683e-01	3.485091e-01	1.615576e-01	3.550375e-01	1.897931e-01	1.290287e-01	3.261407e-01	1.784076e-01	2.842907e-01	2.348671e-01	3.024345e-01	3.119390e-01	2.103020e-01	3.600409e-01	1.177181e-01	2.764611e-01	2.928984e-01	1.531380e-01	2.775025e-01	1.100727e-01	3.585521e-01	1.444323e-01	3.869429e-01	3.543532e-01	2.864184e-01	2.157949e-01	1.434335e-01	3.584128e-01	2.899389e-01	1.211788e-01	2.304695e-01	1.392732e-01	3.734349e-01	2.768878e-01	2.104041e-01	2.374432e-01	1.998786e-01	3.640149e-01	1.986633e-01	3.773726e-01	2.449175e-01	1.870781e-01	1.906318e-01	1.330209e-01	3.136436e-01	2.817223e-01	2.716132e-01	2.881456e-01	2.099819e-01	3.551932e-01	1.466792e-01	2.691607e-01	3.075741e-01	2.221698e-01	2.010955e-01	6.546186e-02	5.861599e-01	2.493233e-01	9.905497e-02	4.762650e-01	3.872595e-01	1.380064e-02	2.772079e-01	5.741119e-03	9.144268e-02	8.958489e-01	8.627445e-02	1.469743e-01	3.524352e+00	6.758533e-02	8.872880e-02	2.927643e+00	3.103150e-01	5.642680e-01	1.602971e+00	1.116982e-01	4.747444e-02	1.648856e+00	1.195771e-01	2.085338e-02	1.374581e+00	1.738128e-01	3.670038e+00	4.769240e+00	8.775760e-02	4.602792e-01	1.207869e-01	3.008077e-01	2.764191e+00	2.708075e+00	2.780510e-01	2.117746e+00	2.188569e-01	6.012783e-02	2.499238e+00	9.185071e-02	1.628635e-03	2.710061e+00	3.251066e-01	5.368212e-02	2.294708e+00	4.490335e-01	2.507450e-01	3.611984e+00
710000	-4.741855e+04	1.557096e+02	5.125431e+00	9.484464e-02	2.840506e-01	3.924131e-02	6.346709e-02	4.798710e-01	3.852532e-02	4.822904e-02	3.286529e-01	2.538612e-02	6.904852e-02	4.633534e-01	6.532995e-02	7.916700e-02	1.736969e-01	3.615752e-02	8.446906e-02	4.815026e-01	1.450069e-01	7.367454e-02	1.423633e-01	1.162621e-01	4.755565e-02	5.095378e-01	1.106066e-01	7.306138e-02	1.422534e-01	7.913187e-02	1.964714e-02	5.919440e-01	9.396227e-02	7.512284e-03	3.085187e-01	3.056308e-01	2.194465e-01	9.174684e-02	6.714491e-02	8.228067e-02	4.467905e-01	2.218387e-01	3.687548e-03	2.107624e-01	3.464020e-02	2.047531e-01	6.878365e-02	1.255493e-01	1.704300e-03	5.844823e-01	1.472742e-02	9.592991e-02	1.602143e-01	2.200479e-02	4.856335e-01	1.008273e-01	1.353902e-01	6.335923e-02	4.908064e-01	1.688654e-01	3.604397e-02	2.299396e-01	1.098546e-02	3.790694e-02	1.558553e-01	1.630256e-02	3.810820e-02	6.280798e-01	1.237472e-01	6.513586e-02	4.613007e-01	3.966633e-02	3.927127e-01	1.505699e-03	3.967867e-02	1.174170e-01	3.679272e-01	1.608243e-01	2.367159e-02	2.895108e-01	4.064910e-02	4.303377e-02	1.861650e-03	1.749967e-01	5.688361e-03	7.570396e-01	1.737994e-02	1.014364e-01	1.288559e-01	3.631282e-01	2.564708e-01	5.783679e-02	9.227187e-02	1.238666e-01	4.736637e-01	1.612627e-01	3.740009e-02	1.645464e-01	3.926047e-02	9.310486e-02	2.145436e-01	1.413723e-01	3.010153e-02	4.228978e-01	9.797995e-02	4.053472e-02	4.769654e-02	1.457018e-01	3.724573e-01	1.961851e-01	1.974245e-01	4.652242e-02	4.778465e-01	2.022553e-01	1.118903e-02	2.456548e-01	1.653187e-02	5.430942e-02	1.079820e-01	1.662257e-01	3.231049e-02	4.143516e-01	2.248208e-01	7.909575e-02	2.259974e-01	1.773911e-01	3.745058e-01	9.074553e-02	5.226441e-02	7.516362e-02	3.814255e-01	1.308546e-01	1.003104e-03	2.945168e-01	1.170364e-01	4.240579e-01	4.717811e-02	1.273193e-01	4.014446e-01	4.349289e-01	5.082675e-02	1.112569e-01	4.029875e-01	2.646841e-01	2.206519e-01	2.719908e-01	2.426732e-01	2.235918e-01	2.660155e-01	3.339763e-01	1.764164e-01	2.334723e-01	2.134383e-01	3.528809e-01	2.002084e-01	3.847123e-01	2.179570e-01	1.272451e-01	2.700856e-01	4.395371e-02	4.713445e-01	3.141789e-01	1.705229e-01	2.975977e-01	1.712148e-01	3.815342e-01	1.496532e-01	4.132599e-01	1.331448e-01	1.926083e-01	2.609870e-01	1.817053e-01	2.586135e-01	2.933750e-01	2.663062e-01	2.716390e-01	1.943823e-01	3.604191e-01	1.735597e-01	2.813500e-01	2.798059e-01	1.322660e-01	3.065781e-01	1.353727e-01	2.960209e-01	2.025085e-01	3.660979e-01	1.897123e-01	4.105894e-01	2.878440e-01	1.118542e-01	2.757064e-01	3.815833e-01	1.900475e-01	1.526627e-01	8.334396e-02	4.368997e-01	2.519171e-01	2.278392e-01	2.685942e-01	1.396724e-01	4.073856e-01	1.843478e-01	3.874836e-01	2.086846e-01	1.715991e-01	2.322327e-01	1.076144e-01	3.404437e-01	2.656508e-01	2.862911e-01	3.428699e-01	2.411720e-01	3.188357e-01	9.712233e-02	2.833934e-01	2.541645e-01	2.088104e-01	2.536317e-01	7.900922e-02	5.221005e-01	3.057795e-01	9.311078e-02	4.850378e-01	4.022348e-01	1.218301e-01	3.080942e-01	9.564752e-02	6.514325e-02	2.544960e+00	1.245395e-01	1.427219e-01	2.363263e+00	7.219391e-03	2.009893e-02	2.820831e+00	5.327524e-02	1.690596e+00	1.931110e+00	4.298960e-02	1.998565e-01	3.260012e+00	1.173579e-01	3.142609e-02	1.017920e+00	1.692299e-01	4.099691e+00	4.777732e+00	1.072970e-01	4.726516e-01	1.537119e-01	3.638691e-01	2.446513e+00	1.159474e+00	1.380039e-01	2.629117e+00	1.645477e-01	7.504078e-02	2.070826e+00	1.427032e-01	1.419898e-03	3.007778e+00	2.693140e-01	5.518659e-02	2.262471e+00	7.254074e-01	1.841770e-01	3.735979e+00
720000	-4.740448e+04	1.393698e+02	5.771359e+00	6.684115e-02	2.981347e-01	2.727410e-02	1.448480e-01	4.228563e-01	4.004575e-02	6.635531e-02	3.133690e-01	1.971631e-02	5.760214e-02	4.955609e-01	4.739637e-02	1.183639e-01	1.817850e-01	7.651186e-02	8.291218e-02	4.353480e-01	1.050790e-01	7.507674e-02	1.335525e-01	1.306016e-01	4.505760e-02	5.192845e-01	9.642716e-02	6.994610e-02	2.012763e-01	4.349839e-02	4.997411e-02	5.252163e-01	1.100888e-01	3.393960e-02	4.823268e-01	2.311277e-01	1.803907e-01	2.824839e-02	4.396684e-02	9.058803e-02	4.492592e-01	1.482243e-01	2.808814e-03	2.726403e-01	3.647929e-02	2.162303e-01	5.904478e-02	6.564908e-02	6.050488e-03	6.100093e-01	4.301608e-02	5.559975e-02	2.690188e-01	1.681370e-02	2.672196e-01	2.212167e-01	1.701315e-01	5.513030e-02	4.835483e-01	1.832159e-01	2.251189e-02	2.501626e-01	5.431072e-03	9.669477e-03	9.051530e-02	4.848823e-02	2.989518e-03	7.283245e-01	1.200130e-01	4.302084e-02	5.407538e-01	8.032810e-02	2.472159e-01	9.874905e-03	7.880642e-02	1.651754e-01	2.984738e-01	1.958571e-01	2.071688e-02	2.766441e-01	4.313282e-02	2.952208e-02	1.053244e-02	1.041356e-01	6.056362e-03	7.841959e-01	6.555761e-02	1.816811e-01	2.346244e-03	1.650556e-01	2.578806e-01	1.773438e-01	2.156926e-01	1.205832e-01	4.207075e-01	1.567196e-01	2.969234e-02	2.320351e-01	4.026230e-02	6.407581e-02	1.416254e-01	1.544975e-01	3.117510e-02	4.782518e-01	1.303744e-01	7.238712e-02	6.630101e-02	4.726342e-02	6.114645e-01	1.718247e-01	3.075915e-02	4.824745e-02	3.754493e-01	1.851792e-01	2.096257e-02	3.514472e-01	1.871433e-02	9.168440e-02	7.966189e-02	1.919784e-01	2.597574e-02	5.102013e-01	1.004983e-01	1.248561e-01	2.208021e-01	1.375860e-01	3.614567e-01	6.754150e-02	8.775769e-02	4.424463e-02	3.562102e-01	1.765065e-01	1.021816e-04	2.884257e-01	1.345107e-01	4.238778e-01	4.876530e-02	1.128662e-01	4.144906e-01	4.214696e-01	4.345655e-02	1.151384e-01	4.199354e-01	2.541372e-01	2.510869e-01	2.618845e-01	2.328914e-01	2.103740e-01	2.783618e-01	3.255070e-01	1.857572e-01	2.328352e-01	2.670761e-01	3.220140e-01	1.780747e-01	3.666300e-01	1.847118e-01	1.936020e-01	2.550562e-01	4.346042e-02	5.118027e-01	2.716796e-01	1.730572e-01	3.192125e-01	1.652181e-01	3.499924e-01	1.655770e-01	3.826321e-01	2.282469e-01	2.021321e-01	1.869890e-01	1.889591e-01	3.194316e-01	2.296775e-01	2.619318e-01	3.340928e-01	1.448762e-01	3.783916e-01	1.426394e-01	3.350213e-01	2.605550e-01	2.137462e-01	1.906775e-01	1.127747e-01	3.050369e-01	1.875543e-01	3.946341e-01	1.869876e-01	4.651001e-01	2.741036e-01	7.380868e-02	3.197001e-01	2.824882e-01	1.911190e-01	2.066926e-01	1.085885e-01	4.061003e-01	2.734899e-01	2.118212e-01	2.784416e-01	1.757601e-01	3.292441e-01	2.165542e-01	3.546586e-01	1.692691e-01	2.325297e-01	2.435427e-01	1.457341e-01	3.136328e-01	2.827035e-01	2.579295e-01	4.103894e-01	1.892386e-01	2.921737e-01	1.081984e-01	2.576887e-01	3.080500e-01	2.268711e-01	2.073903e-01	9.053474e-02	5.317796e-01	2.667882e-01	1.108974e-01	4.752509e-01	3.594110e-01	1.025012e-01	2.958359e-01	2.506963e-01	4.896987e-02	1.502310e+00	1.226968e-01	2.524651e-01	2.329652e+00	2.545337e-02	3.959553e-01	2.908470e+00	6.848347e-02	1.562760e-01	1.673196e+00	1.711064e-01	2.150301e-01	2.532627e+00	2.462493e-01	8.542215e-02	1.861982e+00	1.824775e-01	3.785653e+00	4.719373e+00	1.068516e-01	4.817697e-01	1.537199e-01	2.482716e-01	2.462882e+00	1.161444e+00	1.629209e-01	2.664350e+00	1.376602e-01	6.492420e-02	2.094308e+00	2.060474e-01	1.419898e-03	3.132548e+00	2.511427e-01	5.576417e-02	2.221337e+00	7.001298e-01	2.296246e-01	4.255723e+00
730000	-4.738026e+04	1.433380e+02	5.745530e+00	4.963288e-02	3.085906e-01	3.484525e-02	5.755175e-02	4.896690e-01	5.971050e-02	5.354870e-02	2.710830e-01	1.923407e-02	7.834265e-02	5.286015e-01	4.919014e-02	1.237702e-01	1.796737e-01	6.870336e-02	7.976420e-02	4.268713e-01	1.212172e-01	7.249007e-02	1.659762e-01	9.720467e-02	5.399865e-02	4.978234e-01	1.125070e-01	1.006843e-01	1.781728e-01	2.099635e-02	3.077913e-02	6.002585e-01	6.910889e-02	3.483269e-02	5.503596e-01	2.841861e-01	9.834720e-02	1.282229e-02	1.945208e-02	1.026843e-01	4.348407e-01	1.365119e-01	5.457982e-05	2.842102e-01	4.169838e-02	2.587924e-02	1.042729e-02	1.399633e-01	3.179369e-03	8.146498e-01	5.901000e-03	5.569648e-02	2.016173e-01	8.903962e-02	5.945682e-01	4.467471e-02	1.440365e-02	2.430751e-02	5.139877e-01	1.959202e-01	3.487970e-02	2.294777e-01	1.427136e-03	1.604191e-03	1.367369e-01	4.190838e-02	1.214913e-02	4.289714e-01	3.786300e-01	4.489271e-02	4.559736e-01	6.760793e-02	3.795131e-01	1.373973e-02	3.827292e-02	1.631798e-01	3.695746e-01	1.718703e-01	1.190704e-02	2.359421e-01	4.752618e-02	6.285993e-02	3.312325e-03	1.390208e-01	1.784851e-03	7.534684e-01	3.955371e-02	2.458585e-01	9.007582e-04	6.327574e-02	6.002994e-01	2.997533e-02	5.969022e-02	9.231739e-02	5.334854e-01	7.155701e-02	4.538836e-02	2.020628e-01	5.518907e-02	1.001346e-01	1.203576e-01	1.219927e-01	2.147770e-02	4.797039e-01	1.563335e-01	1.635729e-02	1.918684e-01	1.409422e-01	4.776720e-01	8.748560e-02	8.567452e-02	8.379088e-02	4.598215e-01	1.427990e-01	6.152490e-03	2.828773e-01	2.455888e-02	1.239731e-01	1.736575e-01	1.894266e-01	2.019454e-02	3.761958e-01	1.165524e-01	7.929113e-02	2.444934e-01	1.603184e-01	3.512645e-01	1.277835e-01	3.684895e-02	8.897725e-02	3.891535e-01	6.454759e-03	1.433399e-04	3.066547e-01	2.086164e-01	4.367381e-01	5.135288e-02	1.161445e-01	3.957646e-01	4.528369e-01	4.126836e-02	1.154120e-01	3.904827e-01	2.353643e-01	2.356041e-01	2.884369e-01	2.405947e-01	2.186104e-01	2.732971e-01	3.179116e-01	1.901810e-01	2.694583e-01	2.214227e-01	3.138952e-01	1.952238e-01	4.229797e-01	2.071466e-01	1.033872e-01	2.664865e-01	5.153279e-02	5.192110e-01	2.618875e-01	1.673687e-01	4.068118e-01	2.038252e-01	2.872993e-01	1.020637e-01	3.323310e-01	1.687849e-01	2.768135e-01	2.220706e-01	1.562057e-01	3.415635e-01	2.178654e-01	2.843654e-01	2.734533e-01	1.794858e-01	3.714141e-01	1.756467e-01	2.653794e-01	2.998120e-01	1.834816e-01	2.513270e-01	1.227312e-01	3.281953e-01	1.846489e-01	3.644246e-01	1.633943e-01	4.215935e-01	3.178595e-01	9.715265e-02	2.390825e-01	2.370834e-01	1.748351e-01	3.489989e-01	1.002109e-01	4.464133e-01	2.179330e-01	2.354428e-01	2.593584e-01	1.756997e-01	3.705037e-01	1.944383e-01	2.931178e-01	2.877516e-01	1.528515e-01	2.662792e-01	1.452488e-01	3.080877e-01	2.631594e-01	2.835041e-01	2.955710e-01	1.992582e-01	3.406878e-01	1.644829e-01	2.771590e-01	3.066548e-01	1.900891e-01	2.260970e-01	8.913034e-02	5.152620e-01	3.105495e-01	8.505810e-02	4.972920e-01	3.621273e-01	2.838526e-02	2.705041e-01	1.018831e-01	1.081534e-02	9.641123e-01	9.243560e-02	1.965735e-01	1.705341e+00	4.568945e-02	7.600609e-02	2.230587e+00	2.348933e-01	1.140263e-01	1.382324e+00	1.329621e-01	1.624054e-01	2.225369e+00	1.581402e-01	5.221839e-02	1.752196e+00	1.351117e-01	3.888815e+00	4.734930e+00	8.782082e-02	4.872717e-01	1.617956e-01	2.094005e-01	3.046719e+00	2.664443e+00	1.406484e-01	2.196714e+00	1.986072e-01	6.124907e-02	2.315708e+00	1.822177e-01	1.898185e-03	2.848516e+00	2.785452e-01	4.023934e-02	2.375009e+00	5.155557e-01	2.310823e-01	2.893226e+00
740000	-4.741863e+04	1.457198e+02	5.512028e+00	8.353262e-02	2.886860e-01	2.792644e-02	6.472005e-02	4.753989e-01	5.973600e-02	5.362392e-02	3.834633e-01	2.420899e-02	5.712250e-02	4.350065e-01	4.657488e-02	1.326299e-01	1.621148e-01	5.442180e-02	8.496943e-02	4.468058e-01	1.190582e-01	8.000382e-02	1.539236e-01	1.177832e-01	5.674743e-02	4.903749e-01	1.011671e-01	5.376249e-02	2.021903e-01	4.737349e-02	6.715017e-02	5.486357e-01	8.088783e-02	3.245374e-02	4.731308e-01	1.191962e-01	1.669864e-01	1.458659e-01	6.236705e-02	8.239316e-02	4.276556e-01	1.854259e-01	3.603345e-03	2.608095e-01	4.011248e-02	1.049044e-01	4.865701e-02	4.138825e-02	2.622503e-02	7.464293e-01	3.239603e-02	1.396886e-01	3.047790e-01	8.536648e-02	3.899331e-01	5.315927e-02	2.707350e-02	6.087306e-02	4.709982e-01	1.096909e-01	5.049577e-02	3.005755e-01	7.366633e-03	4.129672e-02	3.078196e-01	3.651653e-02	2.657224e-02	3.890431e-01	1.987518e-01	6.971854e-02	3.080820e-01	2.647498e-02	4.336262e-01	4.337220e-02	1.187260e-01	1.348595e-01	3.742733e-01	1.695062e-01	4.517964e-02	2.339494e-01	4.223197e-02	4.769332e-02	3.668574e-04	6.957117e-02	4.414947e-03	8.160076e-01	6.194614e-02	2.562944e-01	3.248275e-01	1.029920e-01	2.353801e-01	6.512804e-02	1.537802e-02	1.225354e-01	4.561512e-01	9.122249e-02	4.511506e-02	2.328107e-01	5.216515e-02	1.085593e-01	2.392718e-01	1.686336e-01	4.523744e-02	2.370368e-01	2.012611e-01	6.596294e-02	2.093666e-01	2.427739e-02	5.134637e-01	9.985676e-02	8.707263e-02	7.965820e-02	3.484762e-01	1.432542e-01	1.603482e-02	3.792369e-01	3.333971e-02	8.595640e-02	1.179223e-01	2.738889e-01	3.003880e-02	3.522745e-01	1.399190e-01	1.230043e-01	3.147845e-01	1.459760e-01	3.443960e-01	4.515334e-02	2.668588e-02	3.239666e-02	2.415516e-01	2.097519e-01	4.634165e-04	3.891660e-01	1.266705e-01	4.412899e-01	4.669430e-02	1.127607e-01	3.992551e-01	4.289389e-01	5.004078e-02	1.093454e-01	4.116749e-01	2.471144e-01	2.506498e-01	2.568247e-01	2.454111e-01	2.155420e-01	2.767522e-01	3.251991e-01	1.825067e-01	2.353271e-01	2.414006e-01	3.166337e-01	2.066387e-01	3.728357e-01	2.192792e-01	1.354766e-01	2.724085e-01	4.735796e-02	5.647830e-01	2.182908e-01	1.695682e-01	2.263452e-01	2.013416e-01	3.922990e-01	1.800142e-01	3.339245e-01	1.729134e-01	2.545099e-01	2.386522e-01	2.081594e-01	2.502253e-01	2.614803e-01	2.801350e-01	3.116366e-01	1.826674e-01	3.626957e-01	1.430003e-01	2.421931e-01	3.096376e-01	1.520171e-01	2.961522e-01	1.357798e-01	2.883254e-01	1.691231e-01	4.067717e-01	2.929457e-01	3.842987e-01	2.315873e-01	9.116823e-02	2.547865e-01	3.376412e-01	1.029667e-01	3.046056e-01	1.226778e-01	3.907435e-01	2.639514e-01	2.226274e-01	2.091910e-01	2.282097e-01	3.465734e-01	2.160259e-01	3.824855e-01	2.372158e-01	1.896489e-01	1.906499e-01	1.585097e-01	3.024210e-01	2.490646e-01	2.900047e-01	3.051751e-01	1.939298e-01	3.652027e-01	1.356923e-01	2.591240e-01	3.336414e-01	2.141553e-01	1.930794e-01	9.155803e-02	5.339804e-01	2.884340e-01	8.602753e-02	4.639101e-01	3.800223e-01	1.373956e-01	3.081522e-01	4.080438e-02	8.401388e-02	1.412590e+00	1.414713e-01	2.172132e-01	2.590458e+00	1.297285e-03	5.857364e-02	3.588025e+00	2.819034e-01	1.329517e+00	1.564248e+00	1.169716e-01	1.720107e-01	2.748932e+00	2.160838e-01	1.027093e-04	8.905396e-01	1.713768e-01	3.655409e+00	5.018800e+00	1.106860e-01	5.054160e-01	1.405774e-01	2.415324e-01	2.256058e+00	8.259266e-01	9.741921e-02	2.368588e+00	2.425682e-01	6.816764e-02	2.349420e+00	3.217870e-01	7.588353e-03	2.625882e+00	3.611613e-01	1.194177e-01	2.268507e+00	5.229432e-01	2.018418e-01	4.097831e+00
750000	-4.742161e+04	1.452481e+02	5.522485e+00	8.240921e-02	2.915618e-01	3.971388e-02	8.494058e-03	5.219169e-01	5.590414e-02	6.626843e-02	3.909374e-01	2.884020e-02	4.127095e-02	4.320971e-01	4.058590e-02	1.177904e-01	1.662303e-01	4.422542e-02	8.173879e-02	4.832809e-01	1.067341e-01	7.188601e-02	1.478327e-01	1.040786e-01	3.696367e-02	5.225633e-01	1.166757e-01	5.904456e-02	2.242013e-01	6.014251e-02	3.498243e-02	5.682298e-01	5.339938e-02	2.005479e-02	5.152250e-01	2.475888e-01	1.425543e-01	6.732403e-02	7.253048e-03	8.895431e-02	4.914025e-01	1.991612e-01	9.900227e-04	1.799526e-01	3.953930e-02	1.686802e-01	3.951388e-02	5.414934e-02	1.824122e-02	7.010916e-01	1.832384e-02	1.885231e-01	2.257476e-01	4.155056e-02	4.859230e-01	5.141714e-02	6.838631e-03	5.153630e-02	4.952219e-01	1.702236e-01	2.411510e-02	2.514068e-01	7.496413e-03	8.428755e-02	1.156361e-01	3.860818e-02	1.995969e-02	4.603054e-01	2.812031e-01	7.245580e-02	3.621525e-01	1.007041e-01	3.831342e-01	1.531882e-02	6.623463e-02	1.373111e-01	3.627211e-01	1.750833e-01	1.781069e-02	2.553455e-01	5.172840e-02	4.226431e-02	7.699103e-03	5.617044e-02	1.293675e-03	8.715955e-01	2.097698e-02	1.126361e-01	4.768058e-01	6.598422e-02	1.480620e-01	1.728016e-01	2.371027e-02	8.654424e-02	4.845939e-01	1.367247e-01	4.046799e-02	2.067455e-01	4.492369e-02	2.821610e-01	1.498700e-01	1.705070e-01	1.461574e-03	3.234089e-01	7.259156e-02	6.044068e-02	2.090510e-01	4.067344e-02	3.440170e-01	3.059003e-01	3.991767e-02	8.040454e-02	4.546591e-01	1.476414e-01	8.619695e-03	2.859774e-01	2.269792e-02	2.253923e-01	1.174266e-01	1.916535e-01	4.004177e-02	3.371270e-01	8.835888e-02	1.382945e-01	2.943151e-01	9.425667e-02	2.865102e-01	9.681982e-02	8.980370e-02	5.768934e-02	3.310855e-01	1.816473e-01	5.366289e-04	2.889177e-01	1.401235e-01	4.442273e-01	4.500805e-02	1.269140e-01	3.838507e-01	4.303304e-01	4.898851e-02	1.082859e-01	4.123952e-01	2.586329e-01	2.092179e-01	2.707998e-01	2.613494e-01	2.069895e-01	2.715767e-01	3.490971e-01	1.723366e-01	2.184027e-01	2.725981e-01	3.214876e-01	1.875115e-01	4.151002e-01	1.461092e-01	1.508862e-01	2.879044e-01	3.936252e-02	5.087785e-01	2.817903e-01	1.700687e-01	3.591202e-01	1.625958e-01	3.184098e-01	1.598743e-01	4.691643e-01	1.223381e-01	1.811117e-01	2.273860e-01	1.590823e-01	2.985182e-01	2.609305e-01	2.814690e-01	2.473021e-01	1.190300e-01	4.069649e-01	2.267031e-01	2.465186e-01	2.759215e-01	1.871055e-01	2.904544e-01	1.328698e-01	3.213211e-01	1.814590e-01	3.643501e-01	2.968980e-01	2.928619e-01	2.674972e-01	1.427430e-01	3.196464e-01	2.189153e-01	1.806922e-01	2.807462e-01	1.064765e-01	4.643742e-01	2.257476e-01	2.034017e-01	2.125262e-01	2.308878e-01	3.720953e-01	1.844908e-01	3.136428e-01	2.472464e-01	1.844061e-01	2.547046e-01	1.633012e-01	2.902958e-01	2.165738e-01	3.298292e-01	2.700457e-01	1.636685e-01	3.793190e-01	1.869668e-01	2.756459e-01	3.474806e-01	1.824931e-01	1.943804e-01	8.005731e-02	5.548398e-01	2.815829e-01	8.352000e-02	4.728069e-01	4.040725e-01	1.300618e-01	2.930323e-01	1.234019e-02	2.432388e-02	1.978005e+00	1.748588e-01	2.850760e-01	2.109816e+00	4.394525e-03	2.781372e-01	4.683012e+00	1.536322e-01	1.172229e-01	1.179468e+00	1.037590e-01	1.401456e-01	2.957963e+00	1.768963e-01	1.246926e-02	1.235285e+00	1.725506e-01	3.872722e+00	5.219197e+00	1.082555e-01	4.872897e-01	1.353595e-01	2.657143e-01	2.278567e+00	8.472548e-01	1.088879e-01	2.686616e+00	2.413404e-01	8.028968e-02	2.092135e+00	3.741082e-01	5.277275e-03	2.661710e+00	3.669143e-01	1.194177e-01	2.314817e+00	5.230412e-01	2.182426e-01	3.458051e+00
760000	-4.741068e+04	1.438399e+02	5.539706e+00	5.881797e-02	3.015895e-01	3.755560e-02	5.664688e-02	4.790255e-01	6.636447e-02	7.763463e-02	3.360231e-01	2.313443e-02	5.375022e-02	4.676176e-01	4.183998e-02	8.318771e-02	1.763764e-01	5.930533e-02	8.731793e-02	4.336144e-01	1.601982e-01	8.832859e-02	1.337667e-01	1.115130e-01	6.201567e-02	5.151226e-01	8.925350e-02	1.488976e-01	1.537529e-01	8.146798e-02	1.068071e-02	5.314880e-01	7.371286e-02	2.520627e-02	4.171270e-01	3.102946e-01	1.328984e-01	5.039271e-02	6.408095e-02	6.113863e-02	3.635435e-01	3.088173e-01	1.876339e-03	2.235361e-01	4.108814e-02	1.902656e-01	1.070632e-02	1.495728e-01	9.041545e-03	6.078627e-01	3.255106e-02	4.249942e-02	1.435395e-01	3.655364e-02	6.070476e-01	6.270808e-02	1.076518e-01	3.936029e-02	4.738158e-01	2.002309e-01	3.612221e-02	2.385698e-01	1.190097e-02	6.525356e-02	8.375377e-02	6.725493e-02	4.065010e-03	5.619389e-01	2.177338e-01	9.817813e-02	3.700771e-01	2.184524e-02	3.933366e-01	7.811451e-02	3.844838e-02	1.317983e-01	4.373669e-01	1.924940e-01	7.577002e-03	2.031046e-01	2.765918e-02	4.128213e-02	1.232265e-03	3.183256e-02	8.431190e-04	8.972704e-01	2.753954e-02	1.662594e-02	3.278686e-02	2.686315e-02	4.328971e-01	2.129441e-01	2.778828e-01	1.241068e-01	4.551605e-01	1.382587e-01	2.506458e-02	2.154061e-01	4.200332e-02	8.310569e-02	1.583918e-01	2.859236e-01	3.460444e-02	2.899352e-01	1.480392e-01	2.369491e-02	1.430315e-01	4.755113e-02	3.436445e-01	3.522115e-01	8.986635e-02	5.738414e-02	4.105642e-01	1.579320e-01	1.294847e-02	3.310750e-01	3.009621e-02	1.489597e-01	1.799679e-01	2.320234e-01	7.069216e-02	2.782923e-01	9.006447e-02	1.769247e-01	1.765588e-01	1.490568e-01	2.543690e-01	6.625445e-02	1.768363e-01	9.511511e-02	3.708194e-01	1.041649e-01	5.097571e-04	2.675465e-01	1.618443e-01	4.569281e-01	4.203796e-02	1.195218e-01	3.815122e-01	4.160310e-01	4.650671e-02	1.090890e-01	4.283733e-01	2.717535e-01	2.495486e-01	2.479511e-01	2.307468e-01	2.278214e-01	2.587531e-01	3.168566e-01	1.965689e-01	2.502220e-01	2.502807e-01	3.473038e-01	1.521935e-01	3.862350e-01	1.843328e-01	1.747326e-01	2.546996e-01	3.389144e-02	5.406058e-01	2.569466e-01	1.685562e-01	3.293055e-01	1.845935e-01	3.985126e-01	8.758834e-02	3.565316e-01	1.962320e-01	1.567278e-01	2.905086e-01	1.356178e-01	3.245737e-01	2.192992e-01	3.205093e-01	2.885906e-01	1.524580e-01	4.247476e-01	1.342038e-01	2.370227e-01	3.149782e-01	1.839237e-01	2.640753e-01	1.020187e-01	3.467283e-01	1.807252e-01	3.705278e-01	2.272399e-01	3.885057e-01	2.858936e-01	9.836073e-02	3.279737e-01	2.216340e-01	1.691967e-01	2.811955e-01	1.015767e-01	4.260786e-01	2.566852e-01	2.156595e-01	2.190118e-01	1.666138e-01	3.868559e-01	2.275185e-01	3.440386e-01	2.199566e-01	1.817009e-01	2.543039e-01	1.377103e-01	3.064244e-01	2.529187e-01	3.029467e-01	2.839326e-01	1.829898e-01	3.846400e-01	1.484375e-01	2.839034e-01	3.064615e-01	1.982554e-01	2.113797e-01	8.768018e-02	5.583920e-01	2.479380e-01	1.059899e-01	4.940439e-01	3.784764e-01	1.091484e-01	2.528800e-01	1.357697e-01	1.030821e-03	1.626627e+00	8.791673e-02	2.799298e-01	2.522426e+00	9.530432e-03	4.172713e-01	2.137311e+00	2.811050e-01	6.840558e-02	1.402427e+00	1.465301e-01	1.850128e+00	3.774125e+00	1.768435e-01	5.431465e-02	1.653743e+00	1.880891e-01	3.759873e+00	4.310606e+00	9.790735e-02	5.305756e-01	1.540189e-01	2.997489e-01	2.757428e+00	3.110884e+00	9.596877e-02	2.166000e+00	1.901681e-01	8.256603e-02	2.387574e+00	2.465007e-01	6.428381e-03	3.569222e+00	3.378128e-01	4.837838e-02	2.295703e+00	3.934723e-01	3.225827e-01	2.937652e+00
770000	-4.739272e+04	1.446329e+02	5.701617e+00	5.319933e-02	3.308338e-01	3.557658e-02	4.732955e-02	4.766130e-01	5.644771e-02	4.624304e-02	3.776038e-01	1.969109e-02	6.001890e-02	4.446088e-01	5.183441e-02	1.074116e-01	1.839863e-01	7.865524e-02	6.195419e-02	4.270767e-01	1.409160e-01	7.904505e-02	1.697597e-01	1.392885e-01	4.159149e-02	4.784454e-01	9.186983e-02	6.352096e-02	3.209359e-01	6.521065e-02	4.447133e-02	4.121398e-01	9.372136e-02	2.927403e-02	5.333105e-01	3.245666e-01	7.109542e-02	3.584660e-02	5.906852e-03	1.077182e-01	4.305621e-01	2.129618e-01	7.366645e-04	2.246051e-01	2.341613e-02	1.920695e-01	5.026703e-02	7.950246e-02	1.167773e-02	6.124641e-01	5.401914e-02	6.987944e-02	2.609595e-01	1.046967e-01	4.024194e-01	2.804335e-02	1.340017e-01	3.230015e-02	4.968130e-01	1.864847e-01	2.484484e-02	2.380359e-01	2.152149e-02	4.234646e-02	1.059325e-01	8.509821e-02	1.503388e-02	6.190028e-01	1.325862e-01	2.882946e-02	3.899943e-01	3.527219e-02	3.737633e-01	7.013369e-03	1.651274e-01	1.519242e-01	4.372018e-01	1.802356e-01	1.927460e-02	1.687419e-01	4.262186e-02	3.876251e-02	8.355824e-03	3.934639e-02	9.544195e-04	8.942338e-01	1.834701e-02	5.858054e-02	6.215099e-02	1.588668e-01	6.223563e-01	2.859173e-02	6.945366e-02	1.233645e-01	4.682744e-01	1.149202e-01	4.609422e-02	2.109819e-01	3.636484e-02	1.148921e-01	2.087111e-01	2.226374e-01	1.157959e-02	2.847516e-01	1.574283e-01	1.703242e-02	3.272215e-01	5.884065e-02	3.354612e-01	2.323786e-01	2.906557e-02	6.373135e-02	4.420307e-01	2.107664e-01	3.951352e-03	2.680289e-01	1.149117e-02	1.733411e-01	2.248552e-01	2.652122e-01	2.687391e-02	2.119601e-01	9.775753e-02	1.424282e-01	2.330876e-01	2.588339e-01	2.392345e-01	8.818257e-02	3.823320e-02	5.696113e-02	4.026836e-01	1.278295e-01	1.564260e-03	2.847179e-01	1.262436e-01	4.104330e-01	4.861187e-02	1.221869e-01	4.187682e-01	4.000537e-01	4.929476e-02	1.055753e-01	4.450763e-01	2.306043e-01	2.274721e-01	2.732492e-01	2.686744e-01	2.056668e-01	2.800535e-01	3.349096e-01	1.793701e-01	1.952771e-01	2.470025e-01	3.662630e-01	1.914574e-01	3.691520e-01	1.574829e-01	1.852659e-01	2.880992e-01	4.208731e-02	5.428361e-01	2.661389e-01	1.489377e-01	3.106166e-01	1.763693e-01	3.829005e-01	1.301136e-01	3.926796e-01	1.258769e-01	1.825380e-01	2.989055e-01	1.629213e-01	3.134214e-01	2.672236e-01	2.564337e-01	2.379163e-01	1.084416e-01	4.698630e-01	1.837791e-01	2.055965e-01	3.041866e-01	1.689849e-01	3.212321e-01	9.524393e-02	3.562644e-01	1.566390e-01	3.918527e-01	1.953843e-01	4.117465e-01	2.903274e-01	1.025419e-01	2.715408e-01	3.364909e-01	1.381044e-01	2.538639e-01	1.076875e-01	4.601337e-01	2.367114e-01	1.954675e-01	2.182633e-01	1.781524e-01	3.808894e-01	2.226949e-01	3.508606e-01	2.524631e-01	1.731908e-01	2.234855e-01	1.074014e-01	3.264010e-01	2.991947e-01	2.670029e-01	2.880497e-01	1.898804e-01	3.419216e-01	1.801483e-01	2.940249e-01	3.092000e-01	1.759487e-01	2.208264e-01	8.002340e-02	5.614051e-01	2.653139e-01	9.325768e-02	4.251700e-01	3.870232e-01	1.245742e-01	2.572611e-01	3.352929e-02	7.129446e-03	1.587926e+00	1.714478e-01	5.137763e-02	1.818766e+00	7.898142e-02	3.905590e-01	1.789026e+00	2.146572e-01	5.429675e-01	1.212075e+00	1.137969e-01	6.432126e-02	2.230762e+00	1.684301e-01	5.099667e-02	9.511155e-01	1.653148e-01	3.862122e+00	5.102859e+00	1.010712e-01	4.672811e-01	1.478372e-01	2.733674e-01	2.223839e+00	1.009306e+00	1.378176e-01	2.251221e+00	1.540729e-01	5.903530e-02	2.342670e+00	3.909393e-01	4.937041e-03	3.270634e+00	3.614623e-01	8.321099e-02	2.417668e+00	5.335034e-01	2.965060e-01	3.546335e+00
780000	-4.742461e+04	1.492528e+02	5.344648e+00	3.867198e-02	3.471765e-01	5.299752e-02	7.226006e-02	4.270407e-01	6.185333e-02	5.837782e-02	2.868181e-01	2.301039e-02	7.204793e-02	5.166663e-01	4.307940e-02	9.573653e-02	1.652785e-01	6.109000e-02	6.589537e-02	5.086690e-01	1.033307e-01	8.600327e-02	1.389524e-01	1.148337e-01	4.082914e-02	5.022888e-01	1.170926e-01	7.799886e-02	1.548300e-01	7.001747e-02	3.953625e-02	5.591614e-01	9.845597e-02	1.976999e-02	5.996302e-01	1.660946e-01	9.438789e-02	6.051635e-02	5.960098e-02	5.759351e-02	4.562552e-01	3.137012e-01	6.472668e-04	1.393954e-01	3.240737e-02	1.474625e-01	1.979977e-02	2.807791e-03	1.877231e-04	8.086975e-01	2.104472e-02	2.074452e-01	2.867020e-01	3.586125e-02	4.014614e-01	1.669644e-02	5.183375e-02	4.761366e-02	4.813453e-01	2.006550e-01	3.860123e-02	2.266039e-01	5.180896e-03	1.967245e-02	6.749359e-02	6.270312e-02	4.606203e-02	4.944207e-01	3.096481e-01	3.993044e-02	4.343810e-01	3.224942e-02	3.999637e-01	1.703548e-02	7.643996e-02	2.121276e-01	3.842095e-01	1.196596e-01	3.689692e-03	2.375025e-01	4.281112e-02	2.911589e-02	2.955441e-02	1.002020e-02	5.512913e-04	8.620054e-01	6.875278e-02	3.551102e-02	5.893174e-03	1.122926e-01	7.638742e-01	4.474056e-02	3.768839e-02	7.303290e-02	4.536249e-01	2.344030e-01	2.877089e-02	1.669742e-01	4.319417e-02	6.576703e-02	3.097675e-01	1.309013e-01	1.943655e-02	2.818765e-01	1.922511e-01	5.118979e-02	1.575306e-01	1.142052e-01	3.190157e-01	2.339566e-01	1.241020e-01	4.684685e-02	3.788458e-01	2.026755e-01	1.630204e-02	3.354397e-01	1.989013e-02	2.598286e-01	1.906537e-01	6.227764e-02	9.628847e-02	2.708649e-01	1.200867e-01	1.064077e-01	2.504923e-01	1.505043e-01	3.034017e-01	1.188183e-01	7.037566e-02	1.349829e-01	3.839609e-01	5.071836e-02	1.478733e-05	2.952370e-01	1.350860e-01	4.164801e-01	5.756256e-02	1.123418e-01	4.136155e-01	4.368384e-01	4.699579e-02	1.065420e-01	4.096239e-01	2.577210e-01	2.343301e-01	2.612269e-01	2.467219e-01	2.128173e-01	2.764919e-01	3.209478e-01	1.897430e-01	2.429628e-01	2.265393e-01	3.814869e-01	1.490110e-01	3.990393e-01	1.855278e-01	1.402722e-01	2.751607e-01	3.362341e-02	5.567462e-01	2.555102e-01	1.541201e-01	3.681568e-01	2.008906e-01	2.993443e-01	1.316083e-01	4.288584e-01	1.625801e-01	1.663499e-01	2.422116e-01	1.510161e-01	3.558800e-01	2.363621e-01	2.567418e-01	3.460094e-01	1.316685e-01	3.877982e-01	1.345240e-01	2.080719e-01	3.582951e-01	1.631817e-01	2.704513e-01	1.279169e-01	3.071282e-01	2.091790e-01	3.557759e-01	2.088270e-01	3.724740e-01	3.418783e-01	7.682064e-02	2.395707e-01	4.180459e-01	1.280763e-01	2.143070e-01	8.656023e-02	4.636517e-01	2.564626e-01	1.933255e-01	2.772517e-01	2.582696e-01	3.102274e-01	1.542513e-01	3.883047e-01	2.592398e-01	1.326099e-01	2.198456e-01	1.377307e-01	3.174107e-01	2.740059e-01	2.708527e-01	2.966542e-01	1.369608e-01	3.480327e-01	2.183523e-01	3.007024e-01	2.432162e-01	2.082156e-01	2.478658e-01	5.139006e-02	5.687010e-01	2.734948e-01	1.064141e-01	5.096005e-01	3.951086e-01	7.385971e-02	3.134154e-01	2.493694e-01	7.983087e-02	1.064684e+00	1.020113e-01	1.292858e-01	2.431688e+00	5.212911e-02	9.703200e-03	3.139074e+00	1.636655e-01	2.005353e+00	1.842373e+00	1.468705e-01	1.817415e-02	3.512011e+00	2.307167e-01	9.180685e-02	1.354463e+00	1.865729e-01	3.851063e+00	4.799131e+00	1.102189e-01	4.976383e-01	1.406283e-01	3.345899e-01	2.249958e+00	2.664108e+00	1.858810e-01	2.254055e+00	2.260521e-01	1.210995e-01	2.490248e+00	1.890404e-01	3.374358e-03	2.944431e+00	3.296975e-01	7.520553e-02	2.375155e+00	4.082535e-01	2.914925e-01	2.867860e+00
790000	-4.742394e+04	1.421119e+02	5.717290e+00	4.119308e-02	2.759884e-01	3.788560e-02	2.412875e-02	5.627829e-01	5.802124e-02	5.661347e-02	3.166861e-01	2.844663e-02	6.428353e-02	4.961228e-01	3.784742e-02	8.311617e-02	2.216404e-01	7.421815e-02	1.039236e-01	3.901975e-01	1.269041e-01	6.520348e-02	1.396187e-01	1.222866e-01	5.423107e-02	5.013103e-01	1.173498e-01	1.026211e-01	1.609834e-01	5.996031e-02	7.145874e-02	5.302371e-01	7.473933e-02	5.401179e-02	5.970194e-01	2.605596e-01	1.623406e-02	6.630467e-02	5.870478e-03	5.055832e-02	5.113965e-01	2.289607e-01	1.286344e-03	1.757836e-01	3.201456e-02	2.409449e-01	2.132446e-02	5.325790e-03	4.177231e-03	7.060363e-01	2.219136e-02	2.380126e-01	2.670476e-01	1.598466e-02	1.746309e-01	1.153661e-01	1.889582e-01	4.814781e-02	4.610151e-01	1.978967e-01	4.392859e-02	2.357255e-01	1.328623e-02	6.359903e-02	1.449164e-01	7.101081e-02	4.344118e-02	4.587911e-01	2.182414e-01	5.692813e-02	4.077022e-01	5.568166e-02	3.815062e-01	8.943345e-03	8.923841e-02	1.235820e-01	4.235587e-01	1.895676e-01	1.017221e-02	2.198001e-01	3.331933e-02	3.938839e-02	9.611911e-03	6.294869e-03	7.271968e-03	8.787328e-01	5.870008e-02	2.744199e-01	3.028175e-02	1.827930e-01	4.217194e-01	6.483931e-02	2.594662e-02	1.001695e-01	4.744149e-01	1.288736e-01	3.118802e-02	2.162460e-01	4.910802e-02	6.912699e-02	1.095616e-01	1.404132e-01	1.137094e-02	3.661566e-01	3.033706e-01	8.766176e-02	1.817203e-01	8.279099e-02	3.720685e-01	1.820573e-01	9.370109e-02	6.075013e-02	4.193200e-01	1.654843e-01	1.829746e-02	3.038454e-01	3.230262e-02	2.249230e-01	1.625309e-01	1.748654e-01	3.587177e-02	2.635922e-01	1.382167e-01	1.326892e-01	2.360175e-01	2.116932e-01	2.769998e-01	8.221950e-02	6.038091e-02	1.727374e-01	4.177174e-01	1.057819e-02	1.893995e-03	2.719428e-01	1.251302e-01	4.613661e-01	4.855327e-02	1.358432e-01	3.542374e-01	4.476378e-01	4.123109e-02	1.240012e-01	3.871299e-01	2.583547e-01	2.459917e-01	2.535926e-01	2.420609e-01	2.093779e-01	2.782764e-01	3.175955e-01	1.947502e-01	2.589737e-01	2.347106e-01	3.419426e-01	1.643732e-01	3.721572e-01	2.568439e-01	1.300733e-01	2.409256e-01	3.773431e-02	5.368971e-01	2.511941e-01	1.741745e-01	3.366524e-01	1.637486e-01	3.472485e-01	1.523506e-01	2.948687e-01	1.649159e-01	1.716840e-01	3.685314e-01	1.928537e-01	3.535724e-01	2.104618e-01	2.431121e-01	2.034344e-01	1.664856e-01	4.468206e-01	1.832594e-01	2.772967e-01	2.617901e-01	1.642898e-01	2.966235e-01	9.655686e-02	3.100024e-01	2.192683e-01	3.741725e-01	2.043263e-01	4.325984e-01	2.914459e-01	7.162941e-02	2.795375e-01	2.522820e-01	1.763309e-01	2.918495e-01	1.194972e-01	4.360375e-01	2.513671e-01	1.930981e-01	3.132606e-01	1.823608e-01	3.578458e-01	1.465328e-01	3.459844e-01	2.142176e-01	1.946313e-01	2.451667e-01	1.465592e-01	2.875878e-01	2.445137e-01	3.213392e-01	3.152721e-01	1.565689e-01	3.530094e-01	1.751496e-01	2.560257e-01	3.251343e-01	2.043156e-01	2.145244e-01	6.850591e-02	5.482059e-01	2.790660e-01	1.042221e-01	5.070361e-01	3.837991e-01	9.990700e-02	2.951988e-01	5.319219e-02	8.200318e-02	1.167423e+00	9.404024e-02	3.480001e-02	1.983657e+00	6.670548e-02	2.934120e-01	2.053745e+00	1.758581e-01	1.964705e-01	1.566162e+00	1.779891e-02	3.390543e-01	3.462705e+00	2.465590e-01	5.110137e-02	1.603478e+00	1.562271e-01	3.904462e+00	4.782494e+00	9.869645e-02	5.000072e-01	1.334732e-01	2.287817e-01	2.329479e+00	2.526962e+00	2.018227e-01	2.283072e+00	2.260521e-01	6.686595e-02	2.716020e+00	1.801306e-01	2.812848e-03	3.084221e+00	3.397692e-01	7.803528e-02	2.283096e+00	3.580722e-01	1.720728e-01	3.002654e+00
800000	-4.740566e+04	1.437507e+02	5.635971e+00	4.809332e-02	3.563738e-01	4.371891e-02	6.464830e-02	4.432549e-01	4.391072e-02	5.980027e-02	2.880219e-01	2.203000e-02	4.999432e-02	5.350107e-01	4.514283e-02	9.746215e-02	2.118761e-01	6.367075e-02	9.701874e-02	3.865757e-01	1.433966e-01	8.170987e-02	1.552101e-01	1.113212e-01	5.191564e-02	4.850686e-01	1.147746e-01	4.274290e-02	8.819224e-02	5.387376e-02	7.965851e-03	6.344602e-01	1.727651e-01	8.487098e-02	5.555891e-01	2.323091e-01	3.038234e-02	3.692318e-02	5.992531e-02	8.853505e-02	3.602402e-01	3.424493e-01	1.602450e-03	1.880465e-01	1.912652e-02	1.833850e-01	4.525774e-02	1.164921e-02	1.478234e-02	7.104214e-01	3.450429e-02	9.607847e-02	3.886314e-01	5.716534e-03	3.707000e-01	7.561267e-02	6.326090e-02	4.953866e-02	4.860516e-01	2.391863e-01	2.604717e-02	1.872765e-01	1.189977e-02	8.339294e-03	1.277229e-01	1.392397e-01	1.178553e-02	4.440026e-01	2.689100e-01	1.792538e-02	2.491922e-01	8.241197e-02	3.882355e-01	8.365348e-02	1.785815e-01	1.090181e-01	4.666021e-01	1.382070e-01	2.451204e-02	1.977491e-01	6.391169e-02	1.859796e-01	1.466728e-02	1.796028e-03	3.214166e-02	7.258247e-01	3.959073e-02	4.895552e-01	1.186507e-01	9.089936e-02	8.926594e-02	1.741436e-01	3.748516e-02	7.684804e-02	4.533345e-01	2.028886e-01	3.634289e-02	1.983907e-01	3.219527e-02	1.069812e-01	1.975503e-01	8.880625e-02	3.781943e-03	4.353114e-01	1.675689e-01	3.597463e-02	6.508480e-02	7.988797e-02	5.781163e-01	2.232224e-01	1.771389e-02	5.970778e-02	4.427412e-01	1.914300e-01	1.296038e-02	2.715902e-01	2.157038e-02	1.122126e-01	2.329901e-01	1.598001e-01	4.817369e-02	2.386809e-01	2.081426e-01	9.116728e-02	1.111397e-01	1.517703e-01	4.462642e-01	9.016695e-02	1.094916e-01	6.474272e-02	4.249940e-01	3.822078e-02	9.276242e-05	2.938684e-01	1.780814e-01	4.287447e-01	5.124832e-02	1.221779e-01	3.978290e-01	4.463241e-01	4.461752e-02	1.259620e-01	3.830963e-01	2.441522e-01	2.485188e-01	2.448633e-01	2.624657e-01	2.090053e-01	2.785361e-01	3.229352e-01	1.895234e-01	2.183981e-01	2.563083e-01	3.313454e-01	1.939482e-01	4.058768e-01	2.005500e-01	1.407352e-01	2.528380e-01	3.253631e-02	4.852896e-01	3.149642e-01	1.672098e-01	3.493002e-01	1.372634e-01	3.781454e-01	1.352909e-01	3.584424e-01	1.527794e-01	2.125620e-01	2.762162e-01	1.184685e-01	3.196404e-01	2.406959e-01	3.211952e-01	2.315269e-01	2.168292e-01	3.937996e-01	1.578443e-01	2.330811e-01	3.155562e-01	1.593984e-01	2.919643e-01	1.391502e-01	3.077321e-01	1.468069e-01	4.063108e-01	1.693493e-01	3.467106e-01	2.642723e-01	2.196678e-01	3.170624e-01	2.682125e-01	1.693795e-01	2.453456e-01	1.163096e-01	4.123657e-01	2.521057e-01	2.192189e-01	2.486856e-01	1.939828e-01	4.096075e-01	1.477241e-01	3.079931e-01	2.172409e-01	2.165065e-01	2.582594e-01	1.301401e-01	2.954667e-01	2.790344e-01	2.953589e-01	2.780172e-01	2.239461e-01	3.413660e-01	1.566707e-01	2.783461e-01	2.434015e-01	1.783760e-01	2.998764e-01	6.826715e-02	6.175364e-01	2.168007e-01	9.739570e-02	4.804471e-01	3.715231e-01	1.247733e-01	2.858652e-01	7.833514e-02	1.100857e-01	1.496770e+00	1.005431e-01	1.436625e-02	2.955692e+00	6.705261e-02	1.723945e-01	1.997295e+00	3.374001e-01	1.008120e+00	1.418218e+00	1.476293e-01	8.973398e-02	2.731751e+00	9.143600e-02	7.553001e-02	1.165981e+00	1.890841e-01	3.695366e+00	4.755912e+00	1.032366e-01	5.079298e-01	2.021189e-01	2.370050e-01	2.304294e+00	1.874119e+00	1.880880e-01	2.164277e+00	2.803354e-01	4.896053e-02	2.363185e+00	3.205896e-01	7.119100e-03	3.076087e+00	3.363481e-01	9.021097e-02	2.615494e+00	3.533117e-01	2.189207e-01	3.530306e+00
810000	-4.741378e+04	1.424700e+02	5.587377e+00	6.003610e-02	2.889567e-01	4.132814e-02	1.239368e-02	5.397149e-01	5.757048e-02	7.684720e-02	3.273554e-01	2.282149e-02	5.635874e-02	4.723831e-01	4.423405e-02	9.911457e-02	1.817602e-01	5.714124e-02	5.333255e-02	4.438862e-01	1.647653e-01	6.514864e-02	1.287143e-01	1.034458e-01	5.210793e-02	5.433731e-01	1.072102e-01	1.516017e-02	1.452246e-01	7.261640e-02	3.809790e-02	6.783536e-01	5.054730e-02	1.066219e-02	4.550614e-01	3.100667e-01	1.285544e-01	2.009667e-02	7.555867e-02	7.815578e-02	4.270803e-01	2.288974e-01	1.539327e-03	2.352074e-01	2.911983e-02	1.807039e-01	7.541762e-02	1.593431e-02	2.203598e-03	6.703838e-01	5.535680e-02	5.877808e-02	1.366495e-01	6.376478e-02	5.237383e-01	1.449220e-01	7.214740e-02	4.744983e-02	3.752272e-01	2.125349e-01	4.809058e-02	3.064690e-01	1.022841e-02	5.340374e-02	1.517909e-01	1.920841e-02	3.547886e-03	4.445648e-01	3.274843e-01	1.054912e-01	3.663594e-01	6.726908e-02	3.684454e-01	4.921125e-02	4.322366e-02	1.085012e-01	3.779543e-01	1.801599e-01	3.061428e-02	2.452569e-01	5.751337e-02	5.183649e-02	2.640688e-02	9.735877e-02	2.553246e-03	7.332365e-01	8.860809e-02	7.665507e-02	9.294386e-02	1.062713e-01	4.679025e-01	1.419152e-01	1.143120e-01	1.120755e-01	3.379015e-01	2.279510e-01	2.857171e-02	2.615375e-01	3.196281e-02	9.372954e-02	1.417764e-01	9.208113e-02	9.561201e-03	4.679622e-01	1.948896e-01	4.692801e-02	1.046131e-01	7.824883e-02	4.926149e-01	2.226242e-01	5.497098e-02	5.408143e-02	4.235288e-01	2.053399e-01	2.269117e-02	2.866567e-01	7.702053e-03	1.946747e-01	2.152110e-01	1.014318e-01	4.167026e-02	3.789141e-01	6.809817e-02	1.154089e-01	2.128393e-01	1.554217e-01	2.885562e-01	1.940333e-01	3.374064e-02	3.215999e-02	3.678145e-01	2.250722e-01	8.633627e-04	2.406497e-01	1.334403e-01	4.353972e-01	3.967676e-02	1.317943e-01	3.931317e-01	4.126194e-01	5.196424e-02	1.151160e-01	4.203004e-01	2.323474e-01	2.620580e-01	2.667027e-01	2.388919e-01	2.249866e-01	2.707399e-01	3.219367e-01	1.823368e-01	2.058277e-01	2.536942e-01	3.843501e-01	1.561280e-01	3.666928e-01	2.250732e-01	1.720730e-01	2.361611e-01	5.063136e-02	4.972376e-01	2.753454e-01	1.767857e-01	3.351304e-01	1.994354e-01	3.142444e-01	1.511898e-01	4.376300e-01	1.347606e-01	2.110692e-01	2.165402e-01	1.572910e-01	2.602048e-01	2.463508e-01	3.361534e-01	2.310087e-01	1.740814e-01	4.185162e-01	1.763937e-01	2.582435e-01	2.600651e-01	2.439289e-01	2.377624e-01	1.429493e-01	3.205060e-01	1.476637e-01	3.888809e-01	2.452731e-01	3.668070e-01	2.682547e-01	1.196652e-01	3.542487e-01	2.561782e-01	1.127880e-01	2.767851e-01	1.050975e-01	4.218570e-01	2.965664e-01	1.764790e-01	2.314530e-01	1.569762e-01	4.639819e-01	1.475889e-01	4.161110e-01	1.619009e-01	2.054615e-01	2.165266e-01	1.402807e-01	3.339032e-01	2.606893e-01	2.651268e-01	2.915464e-01	2.084749e-01	3.557291e-01	1.442495e-01	2.754435e-01	3.016861e-01	1.580987e-01	2.647717e-01	8.615548e-02	5.102273e-01	3.042814e-01	9.933591e-02	4.456430e-01	3.443122e-01	2.106663e-02	3.078485e-01	1.790282e-01	8.055886e-02	1.306301e+00	1.377279e-01	2.589624e-02	2.114279e+00	1.279832e-01	1.804321e-01	4.743710e+00	1.757732e-01	8.429631e-01	1.518474e+00	1.291199e-01	3.398505e-01	3.280811e+00	2.053009e-01	4.731457e-02	1.368325e+00	1.562233e-01	3.440521e+00	5.111123e+00	9.228273e-02	4.759680e-01	2.209989e-01	2.528590e-01	2.782556e+00	8.483302e-01	1.246721e-01	1.949028e+00	2.578369e-01	2.590880e-02	2.144413e+00	1.779627e-01	3.219711e-03	4.198523e+00	3.404880e-01	5.290124e-02	2.540834e+00	6.130818e-01	2.676502e-01	3.418287e+00
820000	-4.740683e+04	1.484398e+02	5.594613e+00	7.758637e-02	3.719177e-01	5.043551e-02	1.796106e-02	4.148815e-01	6.721784e-02	6.163109e-02	2.926173e-01	2.796998e-02	5.585487e-02	5.192690e-01	4.265775e-02	1.399827e-01	2.136260e-01	6.084937e-02	6.058189e-02	4.389822e-01	8.597778e-02	6.740428e-02	1.400456e-01	1.290623e-01	4.629474e-02	4.921440e-01	1.250490e-01	6.107198e-02	1.301043e-01	1.403827e-01	4.197668e-02	5.516557e-01	7.480865e-02	8.190472e-03	5.208173e-01	2.793987e-01	1.729212e-01	1.801752e-02	6.547713e-04	5.987947e-02	3.645181e-01	3.154964e-01	1.995804e-03	2.437063e-01	1.440394e-02	2.513175e-01	6.412002e-02	4.239522e-02	1.484331e-02	6.150876e-01	1.223646e-02	2.468595e-01	2.190604e-01	1.816262e-02	3.392838e-01	5.000036e-02	1.266333e-01	5.479417e-02	4.391292e-01	2.157278e-01	3.212709e-02	2.447250e-01	1.349682e-02	1.630291e-02	1.179851e-01	1.427850e-01	1.299220e-02	5.856288e-01	1.243060e-01	6.237200e-02	5.634553e-01	1.734883e-02	2.355335e-01	3.813859e-02	8.315183e-02	1.553999e-01	4.420743e-01	1.881695e-01	5.682491e-03	1.752660e-01	3.340784e-02	2.556366e-02	4.445555e-03	4.633833e-02	6.016972e-03	8.990097e-01	1.862574e-02	9.489909e-02	2.198689e-01	5.885633e-02	5.138287e-01	1.006169e-01	1.193014e-02	9.264964e-02	4.401241e-01	1.559280e-01	4.122539e-02	2.356521e-01	3.442075e-02	5.464949e-02	2.265633e-01	1.823331e-01	5.176359e-02	3.915841e-01	9.310654e-02	9.156520e-02	3.310396e-02	1.360103e-01	2.051875e-01	3.995015e-01	1.346315e-01	4.919513e-02	4.553180e-01	2.413156e-01	8.774245e-03	2.449383e-01	4.588001e-04	5.061174e-02	1.455679e-01	3.678209e-01	1.085901e-02	2.950957e-01	1.300448e-01	8.701525e-02	3.384594e-01	4.248284e-02	3.233818e-01	1.053775e-01	1.032832e-01	8.129785e-02	4.029077e-01	1.464481e-01	4.328477e-03	2.561854e-01	1.088326e-01	4.094231e-01	5.527124e-02	1.184519e-01	4.168537e-01	4.355872e-01	4.783179e-02	1.236681e-01	3.929129e-01	2.400867e-01	2.390268e-01	2.692781e-01	2.516085e-01	2.135807e-01	2.769189e-01	3.258570e-01	1.836434e-01	2.206680e-01	2.607229e-01	3.345467e-01	1.840624e-01	3.798204e-01	1.894783e-01	1.664563e-01	2.642450e-01	3.935128e-02	5.309508e-01	2.701057e-01	1.595922e-01	2.899288e-01	1.802362e-01	3.924092e-01	1.374257e-01	3.603002e-01	1.818362e-01	1.801743e-01	2.776893e-01	1.362492e-01	3.223431e-01	2.820263e-01	2.593814e-01	3.189341e-01	1.387636e-01	4.114037e-01	1.308986e-01	2.796296e-01	2.639986e-01	1.939828e-01	2.623889e-01	1.010796e-01	3.392826e-01	1.918737e-01	3.677641e-01	2.063587e-01	3.911347e-01	3.430892e-01	5.941742e-02	2.325561e-01	3.087387e-01	2.299059e-01	2.287993e-01	1.124315e-01	3.916578e-01	2.779180e-01	2.179927e-01	2.558748e-01	2.099781e-01	3.611421e-01	1.730050e-01	3.637766e-01	2.356188e-01	2.001988e-01	2.004058e-01	1.215421e-01	3.264608e-01	2.733613e-01	2.786359e-01	3.349938e-01	2.023903e-01	3.473931e-01	1.152229e-01	2.775146e-01	2.673524e-01	2.087519e-01	2.463811e-01	7.862677e-02	5.682564e-01	2.638190e-01	8.929779e-02	4.979243e-01	3.678532e-01	8.859859e-03	2.949724e-01	2.772289e-02	3.312716e-02	1.034932e+00	1.417707e-01	2.284339e-02	1.647111e+00	8.517635e-02	3.776492e-01	2.160190e+00	5.112136e-02	2.138119e-01	1.108685e+00	4.160069e-04	1.513057e-01	1.961392e+00	1.128254e-01	4.902054e-02	1.406797e+00	1.435790e-01	3.461909e+00	5.101188e+00	8.791380e-02	4.759680e-01	1.563001e-01	2.401465e-01	2.874215e+00	9.081182e-01	2.115100e-01	1.744925e+00	2.080007e-01	5.861701e-02	2.231858e+00	1.378935e-01	6.570051e-03	3.948074e+00	3.203015e-01	9.234594e-02	2.540834e+00	6.130818e-01	3.504197e-01	3.441375e+00
830000	-4.738237e+04	1.383360e+02	5.786648e+00	6.668296e-02	2.716693e-01	3.840134e-02	7.513763e-02	5.034830e-01	4.462576e-02	6.139171e-02	3.226071e-01	2.619617e-02	7.080853e-02	4.852273e-01	3.376919e-02	8.373955e-02	1.642800e-01	6.612322e-02	7.778210e-02	5.036162e-01	1.044589e-01	8.613486e-02	1.504582e-01	1.114782e-01	5.317463e-02	4.984062e-01	1.003479e-01	3.051141e-02	1.844265e-01	2.179078e-01	6.288792e-03	4.988599e-01	6.200557e-02	5.119104e-02	5.640260e-01	2.616399e-01	8.368728e-02	2.238955e-02	1.706625e-02	7.865778e-02	3.281601e-01	2.426642e-01	3.232686e-03	2.936463e-01	5.363902e-02	1.312347e-01	2.986070e-02	1.872657e-02	4.283279e-03	7.976933e-01	1.820144e-02	8.009895e-02	2.191815e-01	1.984985e-02	5.584305e-01	4.626780e-02	7.617141e-02	2.860904e-02	5.198274e-01	2.079913e-01	4.675281e-02	1.953037e-01	1.515787e-03	9.408382e-03	2.290426e-01	5.234539e-02	2.363486e-02	4.092332e-01	2.763356e-01	3.234841e-02	2.388828e-01	1.251167e-01	4.669007e-01	2.380451e-02	1.129469e-01	1.361707e-01	3.418743e-01	1.389055e-01	3.174713e-02	2.981529e-01	5.314948e-02	1.099320e-01	3.260692e-03	8.965032e-02	1.125040e-02	7.669601e-01	1.894646e-02	3.783827e-01	2.413010e-01	1.366230e-01	1.927149e-01	4.318104e-02	7.797324e-03	1.038165e-01	4.581517e-01	1.667652e-01	3.586606e-02	1.873210e-01	4.807952e-02	1.135312e-01	1.933403e-01	3.018061e-01	1.059099e-02	2.700412e-01	1.106902e-01	4.050677e-03	1.691444e-01	6.064523e-02	5.224456e-01	2.181297e-01	2.558431e-02	6.900813e-02	4.145429e-01	2.339129e-01	1.209396e-02	2.700591e-01	3.830156e-04	1.109821e-01	9.817901e-02	1.853381e-01	8.669536e-03	5.132711e-01	8.356015e-02	9.981217e-02	2.756032e-01	1.106284e-01	3.137931e-01	9.741214e-02	1.027510e-01	5.304164e-02	3.863951e-01	1.717310e-01	7.145954e-04	2.941787e-01	9.393899e-02	4.500251e-01	5.104956e-02	1.239785e-01	3.749469e-01	4.407645e-01	4.565468e-02	1.188759e-01	3.947049e-01	2.468528e-01	2.323774e-01	2.851034e-01	2.356663e-01	2.235272e-01	2.663233e-01	3.211415e-01	1.890081e-01	2.399957e-01	2.468413e-01	3.240963e-01	1.890667e-01	3.273844e-01	2.393900e-01	1.602940e-01	2.729317e-01	5.321903e-02	5.099432e-01	2.670934e-01	1.697443e-01	3.672994e-01	1.462849e-01	3.480110e-01	1.384046e-01	4.203430e-01	1.194176e-01	1.579653e-01	3.022740e-01	1.335005e-01	3.115123e-01	2.495469e-01	3.054403e-01	2.843132e-01	1.714056e-01	3.593308e-01	1.849504e-01	2.885668e-01	2.941987e-01	1.676203e-01	2.496141e-01	1.478048e-01	3.278631e-01	1.788934e-01	3.454387e-01	1.758882e-01	3.055015e-01	3.445393e-01	1.740710e-01	2.802315e-01	2.734086e-01	1.373055e-01	3.090544e-01	1.039496e-01	4.395574e-01	2.398829e-01	2.166100e-01	2.286544e-01	1.895306e-01	3.831429e-01	1.986721e-01	3.246787e-01	2.110450e-01	1.968381e-01	2.674383e-01	1.134675e-01	3.280636e-01	2.672564e-01	2.912125e-01	3.391743e-01	1.721559e-01	3.789135e-01	1.097563e-01	2.530592e-01	3.089995e-01	1.900328e-01	2.479085e-01	8.075192e-02	5.707836e-01	2.557252e-01	9.273925e-02	4.487071e-01	3.546588e-01	1.806946e-02	2.929353e-01	1.023259e-01	2.161915e-02	1.474288e+00	1.335795e-01	1.494587e-01	1.654371e+00	1.103988e-01	2.080053e-01	4.157327e+00	3.617894e-01	1.286472e+00	1.361723e+00	5.460383e-02	4.696675e-01	2.631179e+00	2.085076e-01	9.852956e-02	1.112033e+00	1.584034e-01	3.576083e+00	5.099682e+00	8.107639e-02	4.671654e-01	2.017516e-01	1.883833e-01	2.360947e+00	1.147577e+00	1.525258e-01	2.442932e+00	3.534405e-01	7.306911e-02	2.201288e+00	1.279348e-01	8.411255e-03	2.888696e+00	3.349318e-01	8.861496e-02	3.031615e+00	5.323670e-01	2.082531e-01	3.631271e+00
840000	-4.739205e+04	1.417260e+02	5.640971e+00	5.757024e-02	2.944411e-01	4.112774e-02	5.801138e-02	4.819290e-01	6.692048e-02	3.546588e-02	4.110982e-01	2.946584e-02	6.815013e-02	4.161356e-01	3.968436e-02	1.043822e-01	2.099584e-01	8.330039e-02	6.321033e-02	3.828949e-01	1.562537e-01	7.918856e-02	1.607891e-01	1.113687e-01	4.721116e-02	4.942685e-01	1.071740e-01	2.460096e-02	2.143307e-01	1.816499e-01	2.564968e-02	5.252519e-01	2.851687e-02	3.951871e-02	4.036829e-01	2.880514e-01	1.040638e-01	9.885110e-02	6.583208e-02	6.483825e-02	3.874470e-01	2.190691e-01	6.851694e-03	2.730680e-01	4.872592e-02	1.228415e-01	5.492241e-02	5.405875e-02	1.005866e-02	7.237395e-01	3.437912e-02	1.157732e-02	1.963664e-01	5.548069e-03	6.051641e-01	4.112852e-02	1.402156e-01	4.083669e-02	4.419969e-01	1.964262e-01	3.882964e-02	2.638519e-01	1.805868e-02	3.128201e-02	9.700875e-02	4.350734e-02	3.432279e-02	5.108534e-01	2.830257e-01	9.499385e-03	4.653208e-01	3.061193e-02	3.728206e-01	3.220169e-02	8.954556e-02	1.272141e-01	3.209061e-01	2.005041e-01	2.079081e-02	2.627128e-01	6.787218e-02	1.885092e-01	9.199640e-03	1.330548e-01	1.009270e-02	6.118108e-01	4.733286e-02	2.399179e-01	3.893500e-01	5.508537e-02	2.208434e-01	6.861445e-03	8.794181e-02	1.055446e-01	4.053294e-01	1.515481e-01	3.899036e-02	2.598980e-01	3.868962e-02	1.481922e-01	1.316260e-01	1.839915e-01	2.306778e-02	3.693536e-01	1.437690e-01	2.595977e-02	1.595449e-01	1.451346e-02	3.986790e-01	3.268402e-01	7.446272e-02	6.444635e-02	3.928690e-01	1.462550e-01	1.590210e-02	3.531245e-01	2.740296e-02	1.231705e-01	1.303136e-01	1.239821e-01	7.323280e-02	4.508259e-01	9.847510e-02	1.360991e-01	2.151730e-01	1.142243e-01	3.299090e-01	1.177999e-01	8.679463e-02	4.055084e-02	3.562466e-01	1.614783e-01	6.153817e-04	2.721343e-01	1.689746e-01	4.308010e-01	4.397447e-02	1.208787e-01	4.043459e-01	4.294612e-01	4.905029e-02	1.145102e-01	4.069783e-01	2.417325e-01	2.428317e-01	2.698122e-01	2.456236e-01	2.165548e-01	2.802924e-01	3.219298e-01	1.812230e-01	2.405800e-01	2.711414e-01	3.101903e-01	1.780883e-01	3.523992e-01	2.064004e-01	1.544136e-01	2.867869e-01	5.017200e-02	4.811819e-01	2.747032e-01	1.939429e-01	2.817033e-01	2.061138e-01	3.696374e-01	1.425454e-01	3.417986e-01	2.054103e-01	1.453269e-01	3.074642e-01	1.644259e-01	3.092031e-01	2.904381e-01	2.359328e-01	2.972265e-01	1.435417e-01	4.568479e-01	1.023839e-01	2.477447e-01	3.179450e-01	1.444209e-01	2.898893e-01	1.253825e-01	3.537735e-01	1.824134e-01	3.384306e-01	2.531712e-01	2.770743e-01	2.860862e-01	1.836682e-01	2.384039e-01	2.458346e-01	1.695205e-01	3.462410e-01	1.174553e-01	4.053665e-01	2.834617e-01	1.937166e-01	2.518800e-01	2.076366e-01	3.678101e-01	1.726734e-01	3.811468e-01	2.409395e-01	1.212430e-01	2.566707e-01	1.573802e-01	3.085604e-01	2.525771e-01	2.814823e-01	3.628645e-01	2.172080e-01	2.846239e-01	1.353036e-01	2.722268e-01	2.610516e-01	1.710848e-01	2.956368e-01	8.743845e-02	5.874192e-01	2.289321e-01	9.621026e-02	5.026935e-01	3.784307e-01	8.740170e-02	2.642657e-01	1.700465e-01	1.002481e-02	1.361781e+00	1.180577e-01	2.053873e-01	3.545545e+00	1.723171e-01	2.142405e-01	2.609344e+00	3.202930e-01	1.174373e+00	1.601003e+00	9.610177e-02	2.209693e-01	2.767812e+00	1.467954e-01	1.016583e-01	1.141745e+00	1.671435e-01	3.394450e+00	5.148653e+00	9.125386e-02	5.169293e-01	1.773277e-01	2.858043e-01	2.301057e+00	1.330545e+00	1.461457e-01	2.182192e+00	2.980967e-01	5.641369e-02	2.225059e+00	7.504029e-02	4.027194e-04	3.660961e+00	4.379676e-01	4.205410e-02	2.595350e+00	4.389437e-01	2.123743e-01	3.375461e+00
850000	-4.739264e+04	1.527472e+02	5.331238e+00	4.512951e-02	3.053624e-01	3.622430e-02	5.770554e-02	4.974613e-01	5.811703e-02	5.738975e-02	4.085049e-01	2.455024e-02	4.860319e-02	4.133762e-01	4.757578e-02	8.352531e-02	2.125363e-01	8.874474e-02	6.868362e-02	4.269153e-01	1.195947e-01	6.758170e-02	1.424382e-01	1.212427e-01	5.027039e-02	5.080855e-01	1.103815e-01	2.210014e-02	1.361487e-01	1.309417e-01	6.236831e-02	5.805742e-01	6.786700e-02	5.815317e-02	5.129635e-01	2.788950e-01	8.430813e-02	2.769225e-02	3.798793e-02	9.283924e-02	4.635014e-01	1.288706e-01	3.630427e-03	2.590617e-01	5.209662e-02	2.520570e-01	4.243204e-02	1.255751e-02	3.434525e-02	5.894609e-01	6.914732e-02	7.702468e-02	3.590452e-01	1.118263e-01	3.344525e-01	9.011298e-02	2.753830e-02	4.490416e-02	5.641244e-01	1.453226e-01	4.287038e-02	1.964221e-01	6.356406e-03	3.324083e-02	1.829980e-01	6.854785e-02	5.183776e-03	4.111384e-01	2.988911e-01	4.553543e-02	2.147494e-01	4.306558e-02	6.172725e-01	7.754098e-03	7.162295e-02	1.468947e-01	3.439352e-01	1.823374e-01	2.949650e-02	2.508556e-01	4.648057e-02	3.320694e-02	1.447809e-02	4.640639e-02	3.169651e-03	7.145892e-01	1.881497e-01	1.852686e-01	4.802407e-01	1.298069e-02	2.571550e-01	2.755479e-02	3.680027e-02	9.676159e-02	4.682275e-01	1.699323e-01	2.529269e-02	2.107949e-01	2.899101e-02	6.300689e-02	1.541010e-01	2.232608e-01	1.476732e-02	3.900434e-01	1.548206e-01	1.290716e-01	1.689132e-01	1.095008e-01	3.305800e-01	2.278159e-01	3.411863e-02	3.510503e-02	3.833546e-01	1.935806e-01	2.651503e-02	3.314633e-01	2.998137e-02	7.154467e-02	1.268162e-01	2.346987e-01	4.158128e-02	3.953220e-01	1.300372e-01	9.410628e-02	3.014490e-01	1.517898e-01	2.760782e-01	7.005700e-02	1.065197e-01	4.832104e-02	3.144869e-01	1.554832e-01	1.020882e-03	3.324337e-01	1.482542e-01	4.289852e-01	4.753684e-02	1.020988e-01	4.213792e-01	4.159363e-01	5.069027e-02	1.043794e-01	4.289940e-01	2.407568e-01	2.522186e-01	2.589161e-01	2.481086e-01	2.103387e-01	2.711969e-01	3.295516e-01	1.889128e-01	2.021414e-01	2.262262e-01	4.010533e-01	1.705791e-01	4.051372e-01	1.785782e-01	1.522976e-01	2.639870e-01	4.570126e-02	5.055207e-01	2.811008e-01	1.676773e-01	4.005356e-01	1.130401e-01	3.216397e-01	1.647846e-01	3.230090e-01	2.163034e-01	2.181007e-01	2.425869e-01	1.430581e-01	2.896492e-01	2.512284e-01	3.160643e-01	2.272004e-01	1.565125e-01	4.720421e-01	1.442450e-01	2.214512e-01	3.601099e-01	1.562559e-01	2.621830e-01	1.266606e-01	3.365213e-01	1.814294e-01	3.553887e-01	2.761974e-01	2.637526e-01	3.209750e-01	1.390750e-01	2.131156e-01	3.016565e-01	1.983759e-01	2.868521e-01	1.020395e-01	4.096838e-01	2.794709e-01	2.088058e-01	2.553378e-01	1.814598e-01	4.075370e-01	1.556654e-01	3.689709e-01	2.075827e-01	2.127771e-01	2.106694e-01	1.335279e-01	3.251789e-01	2.368263e-01	3.044669e-01	3.279627e-01	2.077226e-01	3.220102e-01	1.423045e-01	2.855339e-01	2.979189e-01	1.438422e-01	2.727050e-01	7.660236e-02	5.895492e-01	2.466522e-01	8.719621e-02	4.660344e-01	4.040325e-01	6.187219e-02	2.788880e-01	1.283571e-02	3.060835e-02	1.475800e+00	1.544941e-01	1.282408e-01	2.223644e+00	1.135787e-01	9.413022e-02	3.069414e+00	4.725162e-02	2.624919e-01	1.146429e+00	1.112363e-02	7.734660e-01	2.579411e+00	1.741170e-01	6.253697e-02	1.233521e+00	1.729149e-01	3.249716e+00	4.877103e+00	1.036410e-01	5.418478e-01	1.676126e-01	2.860585e-01	2.372450e+00	1.046701e+00	1.606084e-01	2.342692e+00	3.285576e-01	4.894384e-02	2.392871e+00	8.163777e-02	3.928767e-03	3.608732e+00	2.932703e-01	7.780143e-02	2.381620e+00	4.548743e-01	3.101043e-01	3.790448e+00
860000	-4.740937e+04	1.450515e+02	5.613498e+00	8.936382e-02	3.640821e-01	4.408495e-02	4.599891e-02	4.054267e-01	5.104349e-02	7.519914e-02	3.103435e-01	2.726754e-02	7.731118e-02	4.535284e-01	5.635023e-02	8.927069e-02	1.505932e-01	7.074320e-02	6.737191e-02	4.744476e-01	1.475734e-01	6.615220e-02	1.638097e-01	1.224972e-01	5.293595e-02	4.585893e-01	1.360157e-01	1.183809e-01	1.268814e-01	1.143958e-01	4.081550e-02	4.742921e-01	1.252343e-01	4.973233e-02	2.779721e-01	4.593607e-01	1.131051e-01	7.855117e-02	2.127858e-02	6.752455e-02	3.711418e-01	2.678988e-01	4.673887e-05	2.587934e-01	3.459475e-02	2.914827e-01	1.161937e-01	2.946592e-02	1.297631e-02	4.646555e-01	8.522592e-02	7.398403e-02	2.635329e-01	8.325997e-02	4.004832e-01	1.148601e-01	6.387975e-02	6.067532e-02	5.149405e-01	1.485726e-01	3.575575e-02	2.308532e-01	9.202611e-03	5.092929e-02	1.249196e-01	1.387546e-01	3.588549e-03	4.362698e-01	2.455382e-01	6.514071e-02	2.461385e-01	1.251142e-01	4.548375e-01	3.080228e-02	7.796680e-02	1.055779e-01	3.408542e-01	1.808144e-01	1.807778e-02	2.940490e-01	6.062675e-02	2.178597e-02	3.117109e-03	1.501014e-01	8.712409e-04	7.988362e-01	2.528815e-02	2.475422e-01	3.752784e-01	7.774812e-02	1.659564e-01	4.284332e-02	9.063158e-02	7.247475e-02	4.811428e-01	1.660751e-01	2.103818e-02	2.177681e-01	4.150112e-02	1.821771e-01	2.685757e-01	2.011588e-01	1.560898e-02	1.888269e-01	1.436526e-01	8.733723e-02	1.628299e-01	6.422984e-02	5.005998e-01	1.284637e-01	5.653963e-02	6.832287e-02	4.154204e-01	1.803767e-01	7.743020e-03	3.081042e-01	2.003277e-02	2.188003e-01	1.866748e-01	1.056044e-01	6.662683e-02	2.771007e-01	1.451930e-01	1.026847e-01	1.856119e-01	1.805243e-01	2.995237e-01	1.880397e-01	4.361567e-02	3.051869e-02	3.554056e-01	2.091209e-01	9.213878e-05	2.964946e-01	1.083680e-01	4.067063e-01	5.192716e-02	1.155712e-01	4.257953e-01	4.427548e-01	4.923179e-02	1.105718e-01	3.974416e-01	2.470445e-01	2.285724e-01	2.825960e-01	2.417871e-01	2.158735e-01	2.824630e-01	3.045750e-01	1.970885e-01	2.279248e-01	2.531198e-01	2.885800e-01	2.303755e-01	3.808113e-01	2.178836e-01	1.510813e-01	2.502237e-01	5.590541e-02	5.125172e-01	2.774007e-01	1.541767e-01	2.417131e-01	2.267878e-01	3.668802e-01	1.646190e-01	4.047555e-01	1.738122e-01	1.970510e-01	2.243813e-01	1.533392e-01	2.918935e-01	2.502913e-01	3.044760e-01	2.833751e-01	1.721511e-01	4.191954e-01	1.252784e-01	2.453932e-01	3.434680e-01	1.789488e-01	2.321900e-01	1.508952e-01	3.270818e-01	1.743805e-01	3.476426e-01	2.435640e-01	4.144704e-01	2.714028e-01	7.056282e-02	2.872982e-01	3.513454e-01	1.096216e-01	2.517347e-01	9.798548e-02	4.309213e-01	2.741129e-01	1.969803e-01	2.170276e-01	2.106101e-01	4.028194e-01	1.695429e-01	3.712189e-01	2.184580e-01	1.558139e-01	2.545093e-01	1.238974e-01	3.132245e-01	2.783493e-01	2.845288e-01	3.565126e-01	1.483980e-01	3.239058e-01	1.711836e-01	2.389595e-01	3.065241e-01	1.492925e-01	3.052239e-01	9.010526e-02	5.380772e-01	2.866245e-01	8.519300e-02	4.561043e-01	3.872437e-01	1.488092e-01	2.887343e-01	1.858103e-01	4.302907e-02	1.389618e+00	2.035521e-01	6.542166e-03	2.339638e+00	1.076453e-01	2.796681e-01	3.218529e+00	4.086782e-02	4.176842e-02	1.080871e+00	5.589063e-02	1.940651e-02	2.347195e+00	2.625723e-01	9.309069e-02	1.633021e+00	1.564161e-01	3.249716e+00	4.675593e+00	1.067055e-01	4.947778e-01	1.939219e-01	4.482236e-01	2.751195e+00	7.058491e-01	8.854863e-02	2.230255e+00	3.039227e-01	7.736104e-02	2.524740e+00	1.307730e-01	3.928767e-03	3.849659e+00	2.905913e-01	6.730276e-02	2.798152e+00	4.419783e-01	1.692524e-01	3.836194e+00
870000	-4.739731e+04	1.413737e+02	5.681222e+00	5.597037e-02	3.540443e-01	4.924753e-02	6.873349e-02	4.051074e-01	6.689693e-02	5.275921e-02	2.951727e-01	2.541839e-02	7.042513e-02	5.102735e-01	4.595115e-02	1.188980e-01	1.759420e-01	5.776512e-02	7.179240e-02	4.689640e-01	1.066385e-01	7.939967e-02	1.373695e-01	1.219726e-01	4.746999e-02	5.170860e-01	9.670226e-02	5.635172e-02	2.254909e-01	7.609906e-02	3.714733e-02	4.552591e-01	1.496519e-01	9.580290e-02	3.794025e-01	3.311748e-01	6.311061e-02	1.061128e-01	2.439637e-02	8.197179e-02	3.700124e-01	2.560632e-01	8.415687e-04	2.428361e-01	4.827484e-02	2.030953e-01	2.585991e-02	2.487922e-02	1.057663e-02	7.076128e-01	2.797615e-02	1.766083e-01	2.469097e-01	1.569826e-02	4.520094e-01	2.740464e-02	8.136971e-02	4.070334e-02	4.961460e-01	1.283243e-01	2.902263e-02	2.695050e-01	3.629865e-02	1.604869e-02	1.281492e-01	5.730219e-02	1.111442e-03	5.295323e-01	2.678562e-01	1.408423e-02	2.960885e-01	3.562978e-02	5.762184e-01	2.258378e-02	5.539531e-02	1.355516e-01	3.669511e-01	1.004275e-01	4.954821e-02	2.833178e-01	6.420380e-02	2.901084e-02	5.631882e-03	3.391304e-01	5.620428e-04	6.051736e-01	2.049124e-02	1.049856e-01	1.821884e-01	2.540846e-01	2.233416e-01	1.666733e-01	6.872656e-02	1.228525e-01	4.243420e-01	2.029250e-01	2.368463e-02	1.984717e-01	2.772424e-02	4.027808e-02	1.614478e-01	2.872130e-01	1.433135e-02	3.122725e-01	1.844572e-01	7.409913e-02	1.216285e-01	7.716430e-03	5.264958e-01	1.863853e-01	8.367475e-02	6.944335e-02	4.247776e-01	1.391547e-01	2.870897e-03	3.232582e-01	4.049527e-02	1.957586e-01	2.210793e-01	1.415957e-01	3.797008e-02	2.737708e-01	1.298255e-01	1.498394e-01	9.441859e-02	1.036519e-01	4.544040e-01	7.802151e-02	1.196645e-01	4.875328e-02	3.234802e-01	2.944880e-01	4.417873e-04	2.127991e-01	1.200376e-01	4.188674e-01	6.043732e-02	1.130320e-01	4.076632e-01	4.469996e-01	4.255815e-02	1.238508e-01	3.865914e-01	2.678781e-01	2.356666e-01	2.594453e-01	2.370099e-01	2.198817e-01	2.717047e-01	3.281622e-01	1.802514e-01	2.417640e-01	2.451070e-01	3.300056e-01	1.831235e-01	3.725938e-01	1.843425e-01	1.807258e-01	2.623379e-01	4.554122e-02	4.877845e-01	2.895624e-01	1.771119e-01	3.139828e-01	1.654422e-01	3.951051e-01	1.254699e-01	3.231784e-01	1.650454e-01	2.532218e-01	2.585544e-01	2.050671e-01	2.857989e-01	2.387787e-01	2.703553e-01	2.754911e-01	1.864040e-01	4.293057e-01	1.087992e-01	2.982716e-01	2.593397e-01	1.422969e-01	3.000918e-01	1.220189e-01	3.437579e-01	1.291185e-01	4.051048e-01	2.042215e-01	4.325835e-01	2.953822e-01	6.781286e-02	2.968356e-01	2.954734e-01	1.369515e-01	2.707396e-01	8.876509e-02	4.020754e-01	2.941331e-01	2.150265e-01	2.272115e-01	2.446197e-01	3.454746e-01	1.826942e-01	3.726333e-01	2.210074e-01	1.520502e-01	2.543092e-01	1.406213e-01	3.333359e-01	2.502540e-01	2.757887e-01	2.997438e-01	1.795707e-01	3.595278e-01	1.611577e-01	3.284213e-01	2.529082e-01	1.387523e-01	2.799182e-01	5.917214e-02	5.873917e-01	2.362833e-01	1.171529e-01	5.353581e-01	4.048992e-01	1.087520e-01	2.923657e-01	4.292799e-02	9.744989e-02	1.555126e+00	1.357066e-01	4.134054e-02	3.399653e+00	8.704653e-02	3.121301e-03	3.003167e+00	7.287163e-04	1.189149e+00	1.801102e+00	5.993524e-02	9.959563e-03	2.271208e+00	1.804318e-01	3.063469e-02	1.227792e+00	1.584190e-01	3.324588e+00	4.684901e+00	1.011891e-01	5.470308e-01	1.607166e-01	4.101891e-01	2.710806e+00	9.731475e-01	1.026231e-01	2.368115e+00	2.408484e-01	4.285118e-02	2.561246e+00	1.599271e-01	3.928767e-03	3.358619e+00	3.306174e-01	7.640007e-02	2.694107e+00	4.224094e-01	1.695943e-01	3.454284e+00
880000	-4.739802e+04	1.420749e+02	5.661322e+00	4.671944e-02	3.031525e-01	4.792660e-02	5.601963e-02	4.824644e-01	6.371746e-02	5.416093e-02	3.202855e-01	2.011133e-02	1.051233e-01	4.570427e-01	4.327630e-02	1.069605e-01	1.447506e-01	5.124877e-02	9.999247e-02	4.651054e-01	1.319422e-01	7.349260e-02	1.343028e-01	1.218797e-01	3.997405e-02	5.157632e-01	1.145877e-01	7.720030e-02	2.848923e-01	6.315618e-02	2.263724e-02	5.108242e-01	4.128985e-02	1.138415e-02	5.133602e-01	2.303984e-01	1.037185e-01	9.684594e-02	4.429277e-02	4.122534e-02	3.915116e-01	2.975449e-01	2.383886e-03	2.283819e-01	3.895235e-02	2.245593e-01	6.107451e-02	6.049739e-02	5.115725e-03	6.155641e-01	3.318902e-02	9.443746e-02	3.734431e-01	2.275074e-02	3.625670e-01	8.351343e-02	6.328829e-02	4.745124e-02	3.873158e-01	1.742463e-01	4.019681e-02	3.355721e-01	1.521772e-02	4.256904e-02	2.507750e-01	4.567467e-02	3.910620e-03	3.519562e-01	3.051145e-01	8.477019e-02	2.959213e-01	6.352853e-02	5.133334e-01	1.416163e-02	2.828501e-02	1.803156e-01	3.369004e-01	1.521531e-01	2.003264e-02	2.442890e-01	6.630937e-02	1.245842e-02	8.658155e-04	3.565017e-01	9.615559e-04	6.116468e-01	1.756573e-02	9.671397e-02	3.745223e-02	3.241906e-01	2.333686e-01	1.121228e-02	2.970623e-01	1.208312e-01	4.025390e-01	1.846946e-01	2.803451e-02	2.279559e-01	3.594470e-02	4.522238e-02	1.587970e-01	2.851903e-01	2.329208e-02	3.883025e-01	9.919578e-02	6.659114e-02	1.362352e-01	2.081794e-01	3.206915e-01	2.577683e-01	1.053440e-02	9.733591e-02	3.948006e-01	1.616028e-01	1.660972e-03	3.231454e-01	2.145428e-02	2.007726e-01	1.832616e-01	1.358931e-01	5.518482e-02	3.124543e-01	1.124335e-01	1.115746e-01	3.432009e-01	1.114993e-01	2.847694e-01	5.617146e-02	9.278438e-02	3.915450e-02	4.103303e-01	1.491876e-01	8.302218e-04	2.899358e-01	1.105616e-01	4.041490e-01	5.350237e-02	1.173630e-01	4.249856e-01	4.289947e-01	4.276616e-02	1.077652e-01	4.204739e-01	2.566877e-01	2.339933e-01	2.726512e-01	2.366677e-01	2.136734e-01	2.794873e-01	3.268934e-01	1.799458e-01	2.511390e-01	2.581445e-01	3.188083e-01	1.719082e-01	3.740758e-01	1.836628e-01	1.655438e-01	2.767176e-01	5.155287e-02	5.682651e-01	2.268619e-01	1.533202e-01	3.763466e-01	1.485452e-01	3.507025e-01	1.244057e-01	3.353409e-01	1.717651e-01	2.088907e-01	2.840033e-01	1.547558e-01	2.568546e-01	3.340934e-01	2.542962e-01	3.124387e-01	1.564824e-01	3.686894e-01	1.623896e-01	3.096874e-01	2.833068e-01	1.888957e-01	2.181101e-01	1.044440e-01	3.528816e-01	1.845896e-01	3.580849e-01	1.639144e-01	3.719101e-01	3.875262e-01	7.664933e-02	2.695485e-01	3.243577e-01	1.225827e-01	2.835111e-01	1.022386e-01	4.088873e-01	3.097896e-01	1.790845e-01	2.703279e-01	2.103700e-01	3.429418e-01	1.763602e-01	3.232255e-01	2.440182e-01	2.156029e-01	2.171534e-01	1.288266e-01	2.920198e-01	2.883222e-01	2.908313e-01	2.842444e-01	1.895678e-01	3.414347e-01	1.847531e-01	2.527455e-01	3.051007e-01	1.461490e-01	2.960049e-01	8.713805e-02	5.492526e-01	2.365477e-01	1.270617e-01	5.647091e-01	3.909852e-01	5.686845e-02	2.953496e-01	4.978461e-02	4.495837e-02	1.490045e+00	1.399511e-01	3.991632e-02	2.630512e+00	8.755027e-02	3.659796e-02	2.804732e+00	2.158602e-02	1.707703e+00	1.610475e+00	1.003744e-01	1.671288e-01	2.677882e+00	1.922844e-01	1.086077e-02	1.191734e+00	1.624559e-01	3.364549e+00	5.002223e+00	9.794588e-02	5.408315e-01	1.444271e-01	3.601690e-01	2.596559e+00	1.054369e+00	1.165595e-01	2.207557e+00	3.262505e-01	5.872859e-02	2.485189e+00	1.566463e-01	1.096032e-02	2.730134e+00	3.835221e-01	6.404886e-02	2.407042e+00	3.965297e-01	1.795067e-01	3.645348e+00
890000	-4.739402e+04	1.418197e+02	5.602957e+00	6.717667e-02	2.850329e-01	4.127780e-02	3.913125e-02	5.117730e-01	5.560841e-02	6.599090e-02	2.713264e-01	2.057830e-02	1.003664e-01	5.058155e-01	3.592254e-02	7.377521e-02	1.619300e-01	5.627149e-02	9.575286e-02	4.917615e-01	1.205089e-01	6.296302e-02	1.518516e-01	1.031115e-01	6.728089e-02	5.001372e-01	1.146558e-01	5.818017e-02	1.300482e-01	2.860783e-02	2.982373e-02	5.680611e-01	1.852789e-01	4.247277e-02	2.945490e-01	3.583426e-01	1.749429e-01	1.098267e-01	1.986599e-02	5.776035e-02	3.640692e-01	3.249419e-01	4.068127e-03	2.183758e-01	3.078468e-02	1.313709e-01	1.221377e-01	1.986012e-02	7.688534e-03	6.474948e-01	7.144799e-02	3.686024e-02	2.942033e-01	4.394519e-02	4.207185e-01	9.045057e-02	1.138222e-01	4.036851e-02	3.444526e-01	2.194901e-01	4.952213e-02	3.365179e-01	9.648841e-03	7.830140e-02	1.000523e-01	2.254877e-02	2.413972e-02	5.078680e-01	2.670899e-01	7.484206e-02	4.123844e-01	1.202501e-02	4.472062e-01	2.904532e-03	5.063775e-02	1.735467e-01	3.679495e-01	1.284890e-01	1.922689e-02	2.716225e-01	3.916540e-02	2.896890e-02	5.414044e-04	4.902408e-02	3.765365e-03	8.746521e-01	4.304818e-02	4.431142e-01	8.087226e-02	1.684819e-01	2.177310e-01	1.064967e-03	8.873570e-02	7.537789e-02	4.684995e-01	1.453368e-01	4.427877e-02	2.332607e-01	3.324638e-02	8.317374e-02	1.406314e-01	2.407394e-01	1.829135e-02	3.491065e-01	1.680575e-01	1.888780e-02	7.701647e-02	1.490407e-01	4.054108e-01	2.600756e-01	8.956864e-02	6.523648e-02	3.978907e-01	2.059371e-01	1.269639e-02	3.037318e-01	1.450753e-02	1.696625e-01	1.363883e-01	1.211642e-01	8.682551e-02	4.112283e-01	7.473111e-02	1.247403e-01	2.389868e-01	1.709274e-01	3.325417e-01	5.408160e-02	7.872222e-02	5.247785e-02	2.701384e-01	2.532662e-01	1.375243e-03	3.371234e-01	8.561892e-02	4.494582e-01	5.328860e-02	1.178140e-01	3.794392e-01	4.655026e-01	4.305627e-02	1.197752e-01	3.716660e-01	2.403160e-01	2.404734e-01	2.686242e-01	2.505864e-01	2.259939e-01	2.803580e-01	3.099715e-01	1.836766e-01	2.810943e-01	2.402758e-01	3.399718e-01	1.386581e-01	4.547184e-01	1.632540e-01	1.441234e-01	2.379042e-01	4.125117e-02	4.764156e-01	3.040169e-01	1.783163e-01	3.451190e-01	1.957936e-01	2.932794e-01	1.658080e-01	4.458613e-01	2.041544e-01	1.481038e-01	2.018805e-01	1.674554e-01	2.703255e-01	2.930795e-01	2.691396e-01	2.613551e-01	2.012456e-01	3.724690e-01	1.649303e-01	2.922460e-01	3.016135e-01	1.474107e-01	2.587298e-01	1.474617e-01	3.112101e-01	1.885704e-01	3.527577e-01	1.867402e-01	3.384998e-01	3.859471e-01	8.881292e-02	3.062880e-01	2.898166e-01	1.336437e-01	2.702518e-01	1.090408e-01	3.990084e-01	2.700669e-01	2.218838e-01	2.362678e-01	1.936343e-01	3.354828e-01	2.346151e-01	3.410689e-01	2.373392e-01	1.548648e-01	2.667271e-01	1.118374e-01	3.219119e-01	2.964167e-01	2.698340e-01	2.627321e-01	1.972306e-01	3.515843e-01	1.884530e-01	2.256076e-01	3.080063e-01	1.559828e-01	3.104033e-01	7.293740e-02	5.771463e-01	2.654682e-01	8.444807e-02	5.171333e-01	3.755578e-01	1.316595e-01	2.505875e-01	7.343362e-02	4.734023e-02	1.647129e+00	1.210526e-01	4.370683e-01	2.917852e+00	1.204624e-01	1.504536e-01	2.951526e+00	5.150663e-01	1.688417e+00	1.404632e+00	1.334857e-01	3.142485e-01	2.912040e+00	1.628441e-01	1.079263e-01	1.168308e+00	1.470422e-01	3.594634e+00	4.828790e+00	1.111790e-01	5.104032e-01	1.263741e-01	3.787755e-01	2.466362e+00	1.195709e+00	9.535835e-02	2.008677e+00	2.593408e-01	5.787691e-02	2.515933e+00	1.419331e-01	4.160089e-03	2.690963e+00	3.555337e-01	8.043039e-02	2.553180e+00	5.570242e-01	2.230101e-01	3.752780e+00
900000	-4.740594e+04	1.492443e+02	5.383755e+00	5.925103e-02	3.822204e-01	4.138085e-02	3.098495e-02	4.330798e-01	5.308296e-02	6.582556e-02	3.005243e-01	3.026526e-02	4.931067e-02	5.100009e-01	4.407332e-02	1.178533e-01	2.071487e-01	6.272472e-02	8.744382e-02	3.933907e-01	1.314388e-01	6.670219e-02	1.535507e-01	1.165790e-01	5.270051e-02	5.017508e-01	1.087169e-01	7.065324e-02	1.174407e-01	5.409574e-02	3.108550e-02	6.312596e-01	9.546526e-02	1.207533e-02	2.937486e-01	5.049103e-01	9.431164e-02	3.893865e-02	5.601541e-02	9.364189e-02	4.473307e-01	2.069067e-01	6.415363e-04	2.042398e-01	4.723937e-02	1.564329e-01	2.746002e-02	1.279834e-01	8.379574e-03	6.587965e-01	2.094755e-02	1.634345e-01	1.351731e-01	1.886250e-02	4.795171e-01	1.320725e-01	7.094028e-02	6.176087e-02	3.978061e-01	2.095709e-01	2.708718e-02	2.835173e-01	2.025765e-02	5.873682e-02	8.825794e-02	3.863957e-02	1.900879e-02	4.475014e-01	3.478554e-01	6.312092e-02	4.188811e-01	6.970196e-02	3.417655e-01	5.169876e-03	1.013607e-01	1.837360e-01	3.809263e-01	1.574825e-01	1.731640e-02	2.180463e-01	4.249258e-02	4.664985e-02	7.453848e-03	2.694116e-03	1.463674e-03	8.491667e-01	9.257180e-02	2.203526e-01	3.967971e-02	1.215582e-01	3.160059e-01	6.589409e-02	2.365095e-01	9.084544e-02	4.735463e-01	1.527538e-01	3.322796e-02	1.941472e-01	5.547930e-02	1.319252e-01	2.249017e-01	2.107613e-01	9.448958e-03	2.767436e-01	1.462192e-01	3.799414e-02	7.668440e-02	9.224019e-02	3.508688e-01	2.523974e-01	1.898151e-01	1.106456e-01	4.109309e-01	1.697511e-01	8.322505e-03	2.781328e-01	2.221701e-02	1.951687e-01	2.234617e-01	1.664532e-01	6.851007e-02	2.822197e-01	6.418665e-02	7.031478e-02	1.665467e-01	2.315078e-01	3.251032e-01	1.184716e-01	8.805585e-02	7.423257e-02	2.539378e-01	5.280042e-02	8.531509e-04	4.510830e-01	1.670930e-01	4.276332e-01	4.893018e-02	1.050628e-01	4.183738e-01	4.333384e-01	4.358269e-02	1.229501e-01	4.001288e-01	2.366833e-01	2.422107e-01	2.706114e-01	2.504946e-01	2.214914e-01	2.670784e-01	3.166541e-01	1.947761e-01	1.938622e-01	2.298879e-01	4.070318e-01	1.692181e-01	3.757772e-01	2.348015e-01	1.818622e-01	2.075592e-01	3.426335e-02	4.835775e-01	2.837674e-01	1.983918e-01	3.458565e-01	1.342064e-01	3.835576e-01	1.363795e-01	3.471203e-01	1.444886e-01	1.943968e-01	3.139942e-01	1.805116e-01	2.897453e-01	3.143458e-01	2.153973e-01	2.859490e-01	1.581520e-01	4.005096e-01	1.553894e-01	2.363962e-01	3.115357e-01	2.111947e-01	2.408734e-01	1.115644e-01	3.736394e-01	1.438423e-01	3.709540e-01	2.383420e-01	3.154860e-01	3.232099e-01	1.229621e-01	2.703633e-01	3.070622e-01	1.951920e-01	2.273825e-01	9.602244e-02	4.350905e-01	2.701344e-01	1.987527e-01	2.207951e-01	2.709654e-01	3.156522e-01	1.925873e-01	3.740101e-01	1.991135e-01	1.809753e-01	2.459011e-01	1.127666e-01	3.119951e-01	2.631282e-01	3.121101e-01	2.973428e-01	1.873810e-01	3.422838e-01	1.729923e-01	2.785683e-01	3.433969e-01	1.819065e-01	1.961283e-01	8.685594e-02	5.467018e-01	2.630366e-01	1.034056e-01	5.121074e-01	4.097127e-01	1.289879e-01	2.707563e-01	3.505636e-02	3.540923e-02	1.731432e+00	8.264457e-02	1.557171e-01	3.781461e+00	1.155071e-01	2.552431e-01	2.010167e+00	2.093923e-01	2.913226e-01	1.744340e+00	5.553186e-02	5.709524e-01	3.066813e+00	1.924817e-01	7.080252e-02	1.085781e+00	1.655268e-01	3.594634e+00	4.736882e+00	1.111790e-01	5.042872e-01	1.433891e-01	5.209575e-01	2.429201e+00	1.195709e+00	1.080608e-01	2.211011e+00	3.092067e-01	6.073572e-02	2.515933e+00	1.384285e-01	1.475170e-03	2.868822e+00	4.406852e-01	5.027804e-02	2.337548e+00	5.401225e-01	2.627682e-01	3.724888e+00
910000	-4.738515e+04	1.468693e+02	5.411197e+00	8.537075e-02	3.195211e-01	3.380335e-02	3.359161e-02	4.667544e-01	6.095876e-02	5.746654e-02	2.951433e-01	2.253379e-02	6.081468e-02	5.274043e-01	3.663740e-02	9.702226e-02	1.808099e-01	7.307546e-02	6.485028e-02	4.182224e-01	1.660196e-01	9.612618e-02	1.550548e-01	1.153533e-01	4.486055e-02	4.771574e-01	1.114477e-01	4.443198e-02	1.373793e-01	8.997276e-02	2.067197e-02	6.348216e-01	7.272239e-02	8.874069e-02	3.268433e-01	3.167901e-01	1.937192e-01	4.863697e-02	2.526978e-02	6.862322e-02	4.215894e-01	2.609661e-01	3.819820e-03	2.121381e-01	3.286328e-02	1.327869e-01	3.764635e-02	9.270214e-02	2.572676e-03	7.096405e-01	2.465149e-02	1.263519e-01	2.345749e-01	1.200043e-01	3.534257e-01	5.586413e-02	1.097791e-01	8.105497e-02	4.460525e-01	1.939023e-01	3.737512e-02	2.408600e-01	7.550266e-04	1.905516e-02	3.212153e-01	6.390266e-03	2.743296e-02	3.643423e-01	2.615640e-01	1.067298e-01	3.412187e-01	9.243127e-02	3.409896e-01	2.940751e-02	8.922312e-02	1.301153e-01	4.465778e-01	2.262754e-01	2.964505e-03	1.546913e-01	3.937557e-02	1.486764e-02	2.444640e-03	1.988479e-02	2.611304e-03	9.379129e-01	2.227869e-02	2.632569e-01	1.264222e-01	7.107309e-02	1.258003e-01	5.417450e-02	3.592729e-01	1.002142e-01	4.983345e-01	1.505244e-01	3.232857e-02	1.838758e-01	3.472269e-02	5.814794e-02	1.419762e-01	2.423279e-01	2.866496e-02	3.430488e-01	1.858342e-01	8.217744e-02	1.238529e-01	1.239414e-02	6.049029e-01	1.042092e-01	7.246343e-02	5.673725e-02	4.159175e-01	2.048076e-01	1.118109e-02	2.959499e-01	1.540668e-02	1.464759e-01	7.795091e-02	1.602863e-01	2.139072e-02	4.488919e-01	1.450042e-01	1.081675e-01	2.849413e-01	2.067087e-01	2.791425e-01	7.325143e-02	4.778856e-02	2.966919e-02	2.912801e-01	2.236143e-01	2.573743e-04	3.279277e-01	1.272513e-01	4.353863e-01	5.037435e-02	1.113705e-01	4.028688e-01	4.567843e-01	4.712922e-02	1.120973e-01	3.839892e-01	2.632759e-01	2.488134e-01	2.445348e-01	2.433759e-01	2.097994e-01	2.799853e-01	3.267510e-01	1.834643e-01	2.608263e-01	2.621926e-01	3.115669e-01	1.654142e-01	3.400500e-01	1.890855e-01	1.968673e-01	2.739972e-01	5.531477e-02	4.542202e-01	3.126897e-01	1.777753e-01	3.537697e-01	1.819440e-01	3.269378e-01	1.373485e-01	3.379170e-01	1.210306e-01	2.090009e-01	3.320514e-01	1.636474e-01	2.695433e-01	2.628840e-01	3.039253e-01	2.784581e-01	1.929562e-01	3.743929e-01	1.541929e-01	2.150574e-01	3.248716e-01	1.428625e-01	3.172085e-01	9.788536e-02	3.506530e-01	1.570825e-01	3.943792e-01	2.758734e-01	3.553016e-01	2.804299e-01	8.839521e-02	3.533114e-01	2.646103e-01	1.308429e-01	2.512354e-01	9.137299e-02	4.377571e-01	2.543853e-01	2.164846e-01	3.187268e-01	1.836096e-01	3.341932e-01	1.634703e-01	4.116424e-01	2.065859e-01	1.876037e-01	1.941680e-01	1.361784e-01	3.020345e-01	2.787884e-01	2.829987e-01	3.452151e-01	1.663344e-01	3.769310e-01	1.115195e-01	2.123668e-01	3.438406e-01	1.924545e-01	2.513382e-01	8.202890e-02	5.585258e-01	2.677748e-01	9.167051e-02	4.985716e-01	3.726063e-01	1.094478e-01	2.941134e-01	7.132472e-02	6.238210e-03	1.501846e+00	1.364308e-01	3.439277e-04	2.358346e+00	6.354377e-02	2.625588e-01	2.709560e+00	2.231349e-01	1.408075e+00	1.903508e+00	1.002881e-01	1.130183e-01	4.739927e+00	1.702122e-01	5.698927e-02	1.310939e+00	1.674541e-01	3.447600e+00	5.234980e+00	9.947612e-02	4.820986e-01	1.656197e-01	2.065493e-01	2.303510e+00	7.582795e-01	1.301591e-01	2.134206e+00	4.173559e-01	4.024955e-02	2.659584e+00	1.421595e-01	1.105765e-02	2.944764e+00	2.845712e-01	6.512278e-02	2.292498e+00	6.033302e-01	3.235353e-01	3.835383e+00
920000	-4.740655e+04	1.400816e+02	5.760343e+00	7.277279e-02	3.121900e-01	3.822089e-02	4.480653e-02	4.714438e-01	6.056606e-02	4.108420e-02	3.997964e-01	1.924694e-02	1.030339e-01	3.998072e-01	3.703134e-02	1.049577e-01	2.047096e-01	6.036841e-02	8.750506e-02	4.221945e-01	1.202647e-01	6.711111e-02	1.370186e-01	1.135391e-01	5.379816e-02	5.122009e-01	1.163321e-01	7.836575e-02	1.875965e-01	1.139108e-01	9.580553e-02	4.173826e-01	1.069388e-01	1.517757e-02	3.672448e-01	3.790273e-01	1.523306e-01	7.416567e-02	1.205412e-02	8.986835e-02	4.213978e-01	1.952848e-01	2.452776e-03	2.378200e-01	5.317628e-02	1.040820e-01	3.993323e-02	8.620116e-02	1.215281e-03	7.585442e-01	1.002408e-02	4.184981e-02	3.183990e-01	1.448346e-02	5.460312e-01	4.596998e-02	3.326656e-02	4.518483e-02	4.242816e-01	2.083064e-01	3.737129e-02	2.716089e-01	1.324700e-02	2.270969e-02	9.858586e-02	4.219135e-02	1.177030e-03	6.364156e-01	1.989205e-01	1.532290e-01	3.525614e-01	4.640874e-02	2.449356e-01	3.235244e-02	1.705128e-01	1.740957e-01	4.028538e-01	1.487313e-01	2.415560e-02	2.068746e-01	4.328897e-02	5.730845e-02	1.390005e-02	1.818413e-01	1.005674e-02	7.184694e-01	1.842411e-02	2.139125e-03	1.014866e-01	6.620467e-01	2.144712e-01	1.096492e-02	8.891496e-03	8.538723e-02	4.623664e-01	1.281919e-01	3.159833e-02	2.382935e-01	5.416266e-02	1.017598e-01	1.484173e-01	2.109128e-01	2.802598e-02	3.202535e-01	1.906306e-01	4.134144e-02	6.525659e-02	1.350916e-01	5.779314e-01	1.612806e-01	1.909842e-02	6.206132e-02	4.386809e-01	1.729140e-01	1.687997e-02	2.825285e-01	2.693534e-02	1.281637e-01	1.922027e-01	1.804245e-01	9.365818e-02	3.316304e-01	7.392050e-02	8.205276e-02	2.561227e-01	6.666544e-02	2.949700e-01	1.923939e-01	1.077952e-01	7.266119e-02	3.317063e-01	7.397859e-02	4.720617e-03	3.474001e-01	1.695332e-01	4.374024e-01	5.156415e-02	1.109457e-01	4.000877e-01	4.139941e-01	4.582204e-02	1.013444e-01	4.388394e-01	2.457729e-01	2.482101e-01	2.673136e-01	2.387035e-01	2.230307e-01	2.807404e-01	3.074874e-01	1.887415e-01	2.496254e-01	2.511376e-01	3.164472e-01	1.827898e-01	4.350705e-01	1.831569e-01	1.567828e-01	2.249898e-01	4.984869e-02	4.980465e-01	3.039264e-01	1.481784e-01	3.252138e-01	2.297502e-01	3.119134e-01	1.331226e-01	4.208701e-01	1.448942e-01	1.970434e-01	2.371923e-01	1.668893e-01	3.134176e-01	2.476886e-01	2.720044e-01	2.761023e-01	1.844579e-01	4.045623e-01	1.348775e-01	2.588146e-01	3.538750e-01	1.552258e-01	2.320846e-01	1.136941e-01	3.399152e-01	1.489800e-01	3.974107e-01	1.655062e-01	4.133057e-01	3.318931e-01	8.929507e-02	2.200993e-01	3.115009e-01	2.221336e-01	2.462662e-01	9.637082e-02	4.699151e-01	2.413423e-01	1.923717e-01	2.960432e-01	1.774206e-01	3.470196e-01	1.795166e-01	3.776299e-01	2.061301e-01	1.736885e-01	2.425515e-01	1.480398e-01	3.390049e-01	2.301303e-01	2.828251e-01	3.223503e-01	1.765327e-01	3.052878e-01	1.958292e-01	3.143023e-01	3.101279e-01	1.691836e-01	2.063862e-01	8.677834e-02	5.689714e-01	2.316495e-01	1.126007e-01	4.938088e-01	3.457811e-01	2.593191e-02	2.750251e-01	5.502049e-02	5.763470e-02	1.532157e+00	1.859802e-01	9.436735e-03	2.673484e+00	2.974321e-02	8.128295e-03	2.848492e+00	2.999301e-01	6.662785e-01	1.566140e+00	7.065054e-02	1.942501e-01	2.429529e+00	1.360958e-01	1.128463e-01	1.643394e+00	1.622549e-01	3.534344e+00	5.048993e+00	9.906064e-02	4.556269e-01	1.730418e-01	4.421069e-01	2.646058e+00	7.231936e-01	6.813942e-02	1.977848e+00	1.729623e-01	4.503560e-02	2.456069e+00	2.427712e-01	3.202418e-03	3.484622e+00	3.452139e-01	7.093655e-02	2.440624e+00	5.112579e-01	2.392996e-01	3.934542e+00
930000	-4.740929e+04	1.376754e+02	5.853334e+00	6.246836e-02	3.531160e-01	4.350955e-02	6.838664e-02	4.292392e-01	4.328027e-02	6.864111e-02	2.383042e-01	1.944615e-02	6.024258e-02	5.746821e-01	3.868379e-02	1.108355e-01	1.796642e-01	6.782131e-02	8.962629e-02	4.517051e-01	1.003475e-01	8.137039e-02	1.826119e-01	1.334057e-01	4.161473e-02	4.610339e-01	9.996336e-02	3.640291e-02	1.666594e-01	5.042851e-02	6.750642e-02	6.116262e-01	6.737652e-02	5.622850e-02	4.081554e-01	3.016708e-01	1.382308e-01	7.292846e-02	2.278608e-02	6.531377e-02	3.333060e-01	1.464778e-01	2.426027e-03	3.828852e-01	6.959117e-02	1.580254e-01	4.631946e-02	3.574943e-02	9.692433e-04	6.626645e-01	9.627196e-02	2.581222e-02	2.399499e-01	5.043150e-02	3.623276e-01	1.517313e-01	1.697475e-01	6.705968e-02	4.083559e-01	2.380713e-01	2.194262e-02	2.533598e-01	1.121075e-02	6.953138e-03	1.119876e-01	3.428961e-02	2.093590e-02	5.387836e-01	2.870502e-01	1.567549e-02	4.320607e-01	2.764885e-01	2.355967e-01	1.757828e-02	2.260035e-02	1.500820e-01	4.169110e-01	1.966302e-01	1.572264e-02	1.977724e-01	2.288181e-02	2.685947e-02	6.691750e-03	4.861804e-02	1.349442e-02	8.860417e-01	1.829457e-02	3.166618e-01	1.386259e-01	3.951467e-02	3.346372e-01	9.631299e-02	7.424746e-02	1.186705e-01	4.061495e-01	1.606975e-01	4.097495e-02	2.384321e-01	3.507548e-02	1.578020e-01	1.081197e-01	2.507375e-01	1.522366e-02	3.674368e-01	1.006804e-01	3.998777e-02	1.682442e-02	3.722635e-02	3.587991e-01	2.642375e-01	2.829248e-01	5.019434e-02	4.505995e-01	1.930077e-01	1.397655e-02	2.677200e-01	2.450180e-02	1.205462e-01	1.358107e-01	2.207301e-01	2.683106e-02	2.717353e-01	2.243467e-01	2.135002e-01	2.467258e-01	1.802508e-01	1.735157e-01	1.549923e-01	3.101515e-02	2.825301e-02	2.780605e-01	4.353577e-01	4.140029e-04	2.026502e-01	5.526461e-02	4.381667e-01	5.622917e-02	1.146378e-01	3.909663e-01	4.550728e-01	4.040923e-02	1.192946e-01	3.852234e-01	2.395999e-01	2.336131e-01	2.758792e-01	2.509078e-01	2.028985e-01	2.758596e-01	3.309259e-01	1.903161e-01	1.826547e-01	2.599334e-01	3.688217e-01	1.885902e-01	4.883805e-01	1.776152e-01	1.377253e-01	1.962790e-01	6.093316e-02	5.197069e-01	2.617616e-01	1.575984e-01	2.898189e-01	1.935374e-01	3.972214e-01	1.194224e-01	4.364036e-01	2.139668e-01	1.628414e-01	1.867881e-01	1.787317e-01	2.912337e-01	2.587614e-01	2.712731e-01	2.230381e-01	1.944281e-01	4.341990e-01	1.483349e-01	2.582547e-01	3.127331e-01	1.873203e-01	2.416919e-01	8.961034e-02	3.003063e-01	1.702260e-01	4.398573e-01	1.853566e-01	4.525275e-01	2.625386e-01	9.957729e-02	2.315548e-01	3.131260e-01	1.745072e-01	2.808120e-01	1.028762e-01	4.141685e-01	2.697731e-01	2.131822e-01	2.321929e-01	1.926395e-01	3.924846e-01	1.826830e-01	3.953206e-01	2.106128e-01	1.486965e-01	2.453701e-01	1.346666e-01	3.065162e-01	2.428162e-01	3.160010e-01	3.194613e-01	1.991748e-01	3.651251e-01	1.162388e-01	2.614954e-01	3.118433e-01	1.980260e-01	2.286353e-01	6.443434e-02	5.840677e-01	2.632916e-01	8.820635e-02	5.063859e-01	3.423408e-01	1.250425e-01	2.624102e-01	1.373609e-02	8.409085e-03	1.428401e+00	1.512717e-01	9.060336e-02	2.997860e+00	3.314491e-02	5.560875e-01	1.848467e+00	2.918468e-01	1.330432e+00	1.588708e+00	1.044586e-01	4.050020e-01	2.162706e+00	1.634891e-01	5.633646e-02	1.155323e+00	1.383216e-01	3.772923e+00	4.681671e+00	9.542859e-02	4.921567e-01	1.533214e-01	2.171942e-01	2.684396e+00	8.274285e-01	1.998118e-01	2.240038e+00	1.345622e-01	5.352396e-02	2.697555e+00	4.556038e-01	8.100235e-03	3.123221e+00	3.558609e-01	7.587036e-02	2.253395e+00	5.272055e-01	3.180296e-01	3.812826e+00
940000	-4.740343e+04	1.486671e+02	5.474314e+00	5.962300e-02	2.843990e-01	3.209460e-02	6.407000e-02	5.125932e-01	4.722022e-02	4.529450e-02	3.036043e-01	2.749042e-02	6.205479e-02	5.182693e-01	4.328665e-02	9.900509e-02	2.257677e-01	8.239062e-02	6.802653e-02	3.838828e-01	1.409273e-01	8.762508e-02	1.713464e-01	1.057814e-01	5.236934e-02	4.936424e-01	8.923541e-02	5.338387e-02	9.161823e-02	1.219932e-01	4.781726e-02	6.237770e-01	6.141048e-02	4.726636e-02	5.412146e-01	1.187269e-01	2.303436e-01	5.201623e-02	1.043233e-02	5.686660e-02	3.532280e-01	2.538584e-01	3.073982e-03	2.799858e-01	5.298726e-02	1.788002e-01	2.617394e-02	1.000116e-02	1.359693e-03	7.671716e-01	1.649337e-02	8.240899e-02	1.819655e-01	6.439605e-02	3.328529e-01	1.670207e-01	1.713558e-01	7.473152e-02	5.435102e-01	1.774805e-01	1.571402e-02	1.806208e-01	7.942934e-03	3.149979e-02	8.604234e-02	7.625603e-02	2.477962e-02	5.225450e-01	2.588772e-01	6.667524e-02	4.640833e-01	8.539715e-02	2.844069e-01	1.997592e-02	7.946154e-02	1.302668e-01	3.803099e-01	1.577645e-01	2.901213e-02	2.433396e-01	5.930708e-02	1.613348e-02	1.100563e-02	8.258629e-02	5.045890e-05	8.830750e-01	7.149181e-03	3.593948e-01	2.584767e-01	1.439365e-02	2.994510e-01	5.854369e-02	9.740143e-03	9.748388e-02	4.125677e-01	1.883063e-01	3.121625e-02	2.294914e-01	4.093449e-02	7.052975e-02	6.038674e-02	2.469894e-01	1.089917e-02	4.995099e-01	1.116850e-01	6.992779e-02	8.472350e-02	3.458327e-02	4.150897e-01	3.287416e-01	6.693411e-02	7.095541e-02	4.470483e-01	2.025309e-01	4.424482e-03	2.607497e-01	1.429122e-02	9.664269e-02	1.256683e-01	3.654046e-01	3.527977e-02	2.229478e-01	1.540568e-01	1.500756e-01	1.504612e-01	7.619887e-02	3.632678e-01	9.993734e-02	1.600591e-01	4.213149e-02	3.428188e-01	2.750119e-01	1.751367e-03	2.568938e-01	8.139256e-02	4.478281e-01	3.968178e-02	1.173611e-01	3.951290e-01	4.451793e-01	4.460397e-02	1.146836e-01	3.955331e-01	2.419979e-01	2.288670e-01	2.761494e-01	2.529857e-01	2.151340e-01	2.715471e-01	3.364423e-01	1.768766e-01	2.670538e-01	2.011796e-01	3.465316e-01	1.852351e-01	4.126541e-01	2.006728e-01	1.314982e-01	2.551749e-01	4.489583e-02	5.290415e-01	2.563731e-01	1.696895e-01	3.507800e-01	1.267966e-01	3.641087e-01	1.583148e-01	3.135897e-01	1.825705e-01	1.669248e-01	3.369150e-01	1.239086e-01	3.430278e-01	2.550646e-01	2.779990e-01	2.995859e-01	1.357344e-01	3.597856e-01	2.048940e-01	2.893991e-01	2.721522e-01	1.863074e-01	2.521413e-01	1.221772e-01	3.365842e-01	1.447499e-01	3.964887e-01	1.547398e-01	4.789222e-01	2.902674e-01	7.607066e-02	3.264608e-01	2.406850e-01	1.602105e-01	2.726437e-01	1.041627e-01	4.028608e-01	2.950159e-01	1.979606e-01	2.702790e-01	1.931048e-01	4.154601e-01	1.211562e-01	4.164176e-01	1.321009e-01	1.861043e-01	2.653772e-01	1.155260e-01	3.246879e-01	2.582020e-01	3.015841e-01	3.141726e-01	1.773537e-01	3.761240e-01	1.323496e-01	2.610960e-01	3.246364e-01	1.610933e-01	2.531743e-01	6.904941e-02	5.729487e-01	2.552026e-01	1.027993e-01	4.743389e-01	4.046211e-01	4.602477e-02	2.900190e-01	1.132130e-01	3.863994e-02	1.651973e+00	2.094464e-01	1.769358e-01	2.206371e+00	1.340054e-01	2.215423e-01	2.950904e+00	1.944914e-01	5.163876e-01	1.453817e+00	4.560734e-02	4.670889e-02	2.212268e+00	1.282605e-01	9.116792e-02	1.237508e+00	1.732818e-01	3.835941e+00	4.540748e+00	9.707468e-02	4.845944e-01	2.086781e-01	1.527564e-01	2.507631e+00	8.822510e-01	2.175115e-01	2.269373e+00	1.899025e-01	1.186703e-01	2.481178e+00	2.983308e-01	1.114576e-02	3.524900e+00	2.598689e-01	3.900042e-02	2.543435e+00	3.321870e-01	1.884731e-01	4.338835e+00
950000	-4.737905e+04	1.415360e+02	5.632607e+00	8.567205e-02	3.399896e-01	3.910573e-02	4.840245e-02	4.203779e-01	6.645223e-02	5.134484e-02	2.841322e-01	2.135224e-02	9.455319e-02	5.084012e-01	4.021629e-02	9.752178e-02	1.907278e-01	7.425808e-02	6.096702e-02	4.471263e-01	1.293990e-01	7.263944e-02	1.514347e-01	1.152275e-01	5.278230e-02	4.858281e-01	1.220880e-01	6.199935e-02	2.507382e-01	7.722972e-02	2.565430e-02	4.772190e-01	1.071594e-01	3.898440e-02	4.018980e-01	3.968111e-01	7.634397e-02	6.560989e-02	2.035270e-02	1.149644e-01	3.978835e-01	2.014437e-01	1.968624e-03	2.311449e-01	5.259486e-02	2.017741e-01	2.339650e-02	1.235169e-01	5.947215e-03	6.231771e-01	2.218820e-02	1.321435e-01	2.527160e-01	4.078608e-02	5.015835e-01	1.223499e-02	6.053598e-02	9.138097e-02	4.427408e-01	1.648546e-01	3.713322e-02	2.589073e-01	4.983150e-03	1.923308e-02	8.641602e-02	5.034676e-02	1.516966e-02	5.483852e-01	2.804493e-01	5.307241e-02	3.733848e-01	4.879027e-02	3.386021e-01	4.029585e-02	1.458546e-01	1.149890e-01	3.971191e-01	1.695085e-01	2.272647e-02	2.390043e-01	5.665257e-02	3.709889e-02	2.310837e-03	2.306052e-01	4.685528e-04	7.032794e-01	2.623712e-02	7.390593e-02	4.117180e-01	1.272285e-01	1.211609e-01	8.687255e-02	1.791141e-01	1.023767e-01	4.118695e-01	1.053233e-01	3.345167e-02	2.928925e-01	5.408636e-02	7.551571e-02	2.172709e-01	2.009102e-01	2.353527e-02	3.113704e-01	1.713975e-01	7.455577e-02	5.327587e-02	6.604140e-02	3.045366e-01	3.760023e-01	1.255880e-01	7.480594e-02	3.667802e-01	1.676537e-01	1.217965e-02	3.416101e-01	3.697036e-02	1.516426e-01	1.693532e-01	1.037632e-01	5.166743e-02	3.745578e-01	1.490159e-01	1.520814e-01	2.222692e-01	1.813809e-01	2.465935e-01	9.891527e-02	9.875974e-02	5.672476e-02	3.448236e-01	1.677162e-01	2.303764e-03	2.891913e-01	1.392405e-01	4.074879e-01	5.283685e-02	1.108796e-01	4.287957e-01	4.333860e-01	4.773008e-02	1.211538e-01	3.977301e-01	2.594632e-01	2.256934e-01	2.802812e-01	2.345623e-01	2.125364e-01	2.873664e-01	3.251926e-01	1.749046e-01	1.937040e-01	2.737138e-01	3.075172e-01	2.250650e-01	3.584249e-01	2.479371e-01	1.608035e-01	2.328345e-01	4.183816e-02	5.165332e-01	2.776183e-01	1.640104e-01	3.078331e-01	1.902125e-01	3.453542e-01	1.566002e-01	3.642846e-01	1.811776e-01	1.476241e-01	3.069137e-01	1.804843e-01	2.963661e-01	2.449106e-01	2.782390e-01	3.377321e-01	1.598891e-01	3.879050e-01	1.144737e-01	2.465674e-01	3.350073e-01	1.732555e-01	2.451698e-01	1.196669e-01	3.676300e-01	1.633003e-01	3.494028e-01	2.743742e-01	3.433156e-01	2.775726e-01	1.047377e-01	2.029978e-01	3.199977e-01	2.295332e-01	2.474713e-01	1.250086e-01	3.912762e-01	2.874304e-01	1.962848e-01	2.489949e-01	2.079835e-01	3.470495e-01	1.959722e-01	4.396901e-01	1.927984e-01	1.660615e-01	2.014500e-01	1.414313e-01	3.113138e-01	2.909486e-01	2.563062e-01	3.181635e-01	2.321537e-01	3.331916e-01	1.164912e-01	2.286509e-01	3.082624e-01	2.527091e-01	2.103775e-01	8.251580e-02	5.612947e-01	2.547725e-01	1.014170e-01	4.395479e-01	3.625110e-01	7.765241e-02	3.125401e-01	7.160681e-02	3.769348e-02	1.389998e+00	1.768908e-01	1.541588e-01	2.974950e+00	9.244841e-02	2.626038e-01	2.976367e+00	2.409306e-01	7.908902e-01	1.222922e+00	1.441448e-01	5.366859e-02	3.838734e+00	1.688380e-01	4.101372e-02	1.796614e+00	1.757250e-01	3.190597e+00	5.481334e+00	9.490809e-02	4.929497e-01	1.663126e-01	2.333002e-01	2.277006e+00	1.352579e+00	1.473734e-01	2.182196e+00	2.511677e-01	9.109046e-02	2.458698e+00	1.730964e-01	4.472032e-03	3.563995e+00	3.838823e-01	4.730281e-02	2.124355e+00	6.143839e-01	2.430560e-01	3.397757e+00
960000	-4.739666e+04	1.440821e+02	5.632676e+00	5.931063e-02	2.680614e-01	4.020829e-02	3.266933e-02	5.615565e-01	3.819386e-02	5.624986e-02	3.157971e-01	2.425989e-02	5.895415e-02	5.060110e-01	3.872799e-02	9.373321e-02	1.775051e-01	6.930702e-02	1.106769e-01	4.452383e-01	1.035395e-01	6.347070e-02	1.179629e-01	1.146601e-01	4.744733e-02	5.374218e-01	1.190372e-01	6.923498e-02	1.519556e-01	1.090609e-01	2.139160e-02	5.920167e-01	5.634024e-02	3.339063e-02	3.514328e-01	3.166216e-01	1.871410e-01	7.729391e-02	3.411996e-02	8.120658e-02	4.027069e-01	3.108158e-01	1.027939e-03	1.902007e-01	1.404205e-02	1.096331e-01	4.177884e-02	1.360528e-01	3.488767e-03	6.820780e-01	2.696854e-02	5.883603e-02	3.048528e-01	5.809323e-03	4.609232e-01	1.368702e-03	1.682100e-01	6.983776e-02	4.512614e-01	1.631874e-01	2.450758e-02	2.749749e-01	1.623094e-02	4.953802e-03	1.613079e-01	1.232937e-01	6.649802e-03	5.498171e-01	1.539777e-01	2.848769e-02	4.461581e-01	3.294395e-02	3.916292e-01	1.380464e-02	8.697646e-02	1.569130e-01	3.507777e-01	1.655097e-01	2.898697e-02	2.397524e-01	5.806017e-02	7.826342e-02	1.967289e-02	1.691960e-02	1.694068e-02	7.263575e-01	1.418459e-01	3.246374e-01	6.992267e-02	7.505314e-03	2.776280e-01	3.157968e-01	4.509755e-03	1.083356e-01	4.382757e-01	1.547222e-01	3.186575e-02	2.161252e-01	5.067554e-02	1.447669e-01	8.771051e-02	2.250759e-01	2.862178e-02	4.388050e-01	7.501989e-02	3.899758e-02	2.303210e-01	9.603922e-02	3.980700e-01	2.217639e-01	1.480830e-02	1.117020e-01	3.731829e-01	2.051716e-01	1.120588e-02	2.853199e-01	1.341768e-02	1.298819e-01	1.063565e-01	2.378739e-01	3.157045e-02	4.075543e-01	8.676288e-02	2.598734e-01	1.404350e-01	1.772178e-01	2.599453e-01	9.022985e-02	7.229858e-02	4.331016e-02	2.993854e-01	1.784396e-01	1.257515e-03	3.520097e-01	1.255976e-01	4.206628e-01	4.531642e-02	1.269793e-01	4.070415e-01	4.464552e-01	4.058550e-02	1.127048e-01	4.002545e-01	2.512670e-01	2.377851e-01	2.721053e-01	2.388425e-01	2.352498e-01	2.683680e-01	3.191025e-01	1.772797e-01	2.088049e-01	2.792502e-01	3.340398e-01	1.779052e-01	4.591378e-01	1.839985e-01	1.360107e-01	2.208530e-01	3.886495e-02	4.933310e-01	3.015144e-01	1.662896e-01	3.781388e-01	1.367367e-01	3.296499e-01	1.554746e-01	3.803732e-01	1.489486e-01	1.600942e-01	3.105841e-01	1.854570e-01	3.039577e-01	2.497289e-01	2.608563e-01	2.701733e-01	1.748201e-01	3.778793e-01	1.771273e-01	2.044566e-01	3.578327e-01	1.685582e-01	2.691524e-01	1.331478e-01	3.188416e-01	1.758102e-01	3.722004e-01	2.544902e-01	3.352701e-01	2.757188e-01	1.345210e-01	2.661290e-01	2.701247e-01	1.988665e-01	2.648798e-01	1.075804e-01	4.153676e-01	2.815428e-01	1.955091e-01	2.395473e-01	1.961681e-01	3.697147e-01	1.945699e-01	3.366502e-01	2.412806e-01	1.997572e-01	2.223120e-01	1.097605e-01	3.190045e-01	2.912265e-01	2.800085e-01	2.905543e-01	2.179756e-01	3.366749e-01	1.547952e-01	2.795876e-01	3.063528e-01	2.100340e-01	2.040255e-01	9.465604e-02	5.214559e-01	2.991517e-01	8.473631e-02	4.903837e-01	3.425666e-01	5.547272e-02	2.599774e-01	8.087729e-02	1.128187e-03	1.494948e+00	1.261939e-01	8.294059e-02	2.521760e+00	1.710622e-02	1.921045e-01	3.095525e+00	2.026051e-01	2.120028e-01	1.662908e+00	1.183232e-01	1.529694e-01	2.919399e+00	1.066933e-01	4.650469e-02	8.963069e-01	1.503898e-01	4.094580e+00	4.551897e+00	8.694182e-02	4.369659e-01	1.757347e-01	2.271016e-01	3.136062e+00	1.063760e+00	3.073971e-01	1.954522e+00	2.173143e-01	1.027058e-01	2.243761e+00	2.080082e-01	6.404834e-03	2.774585e+00	2.888112e-01	8.232113e-02	2.316579e+00	5.894585e-01	2.004943e-01	4.333440e+00
970000	-4.739652e+04	1.289181e+02	5.955149e+00	7.550988e-02	2.747052e-01	2.455431e-02	5.133221e-02	5.311682e-01	4.273015e-02	7.786051e-02	3.146645e-01	3.001417e-02	3.946511e-02	4.875599e-01	5.043588e-02	1.014639e-01	1.991249e-01	5.655079e-02	1.036749e-01	4.029059e-01	1.362796e-01	5.707187e-02	1.310261e-01	1.438785e-01	4.154194e-02	5.083236e-01	1.181580e-01	4.666258e-02	1.101739e-01	7.057074e-02	3.290987e-02	6.637117e-01	7.597124e-02	2.540025e-02	4.840733e-01	2.055167e-01	1.912988e-01	8.050515e-02	1.320581e-02	7.739405e-02	4.714808e-01	2.941821e-01	1.589959e-03	1.453608e-01	9.992331e-03	2.539757e-01	3.589060e-02	4.065483e-02	5.555746e-03	6.477148e-01	1.620834e-02	6.138193e-02	2.729247e-01	5.239434e-03	4.429536e-01	1.167786e-01	1.007218e-01	3.360226e-02	4.895304e-01	1.965633e-01	2.690197e-02	2.428553e-01	1.054679e-02	1.909500e-02	1.052000e-01	7.193910e-02	7.240402e-02	5.935773e-01	1.377846e-01	6.243439e-02	4.711605e-01	3.033751e-02	4.065975e-01	1.499613e-02	1.447397e-02	1.610393e-01	3.652263e-01	2.396854e-01	8.643354e-03	1.928669e-01	3.253882e-02	8.868645e-02	4.300896e-03	1.188727e-02	9.023518e-05	7.588225e-01	1.362127e-01	5.793167e-01	1.546373e-03	1.450231e-02	1.549275e-01	2.192843e-01	3.042284e-02	7.812698e-02	4.146085e-01	1.555826e-01	4.939525e-02	2.400613e-01	6.222541e-02	8.280006e-02	1.495836e-01	2.546846e-01	3.753883e-02	3.952558e-01	8.013705e-02	5.495747e-02	3.586001e-02	8.916864e-02	5.606968e-01	1.492305e-01	1.100866e-01	4.708390e-02	4.019789e-01	1.954984e-01	1.206086e-02	3.216967e-01	2.168130e-02	1.546120e-01	7.907941e-02	2.118363e-01	5.032290e-03	4.155555e-01	1.338845e-01	1.203741e-01	3.847742e-01	6.641873e-02	2.374118e-01	9.678584e-02	9.423539e-02	3.283187e-02	3.087385e-01	2.594909e-01	1.814614e-03	3.064556e-01	9.066847e-02	4.311900e-01	4.479347e-02	1.199178e-01	4.040988e-01	4.451230e-01	4.836855e-02	1.186976e-01	3.878108e-01	2.688517e-01	2.359491e-01	2.573829e-01	2.378163e-01	2.133229e-01	2.757252e-01	3.349340e-01	1.760179e-01	2.055253e-01	2.663508e-01	3.231682e-01	2.049556e-01	4.458766e-01	1.360027e-01	1.420758e-01	2.760450e-01	3.473022e-02	5.134305e-01	2.836028e-01	1.682365e-01	3.038684e-01	1.262506e-01	3.561094e-01	2.137716e-01	3.858455e-01	1.620001e-01	1.736257e-01	2.785286e-01	1.647261e-01	2.854113e-01	2.491293e-01	3.007332e-01	2.840176e-01	1.913175e-01	4.026000e-01	1.220650e-01	2.376734e-01	3.454037e-01	1.780987e-01	2.388241e-01	9.717280e-02	3.864643e-01	1.476873e-01	3.686756e-01	2.569331e-01	2.321737e-01	3.420011e-01	1.688921e-01	2.664860e-01	2.829514e-01	1.287004e-01	3.218622e-01	1.242874e-01	4.089801e-01	2.559095e-01	2.108230e-01	2.483411e-01	1.731530e-01	3.821192e-01	1.963867e-01	2.898111e-01	2.460501e-01	2.165974e-01	2.475414e-01	1.358780e-01	3.038074e-01	2.397242e-01	3.205903e-01	3.122017e-01	1.889128e-01	3.702408e-01	1.286446e-01	2.468561e-01	2.824041e-01	2.190403e-01	2.516995e-01	6.941355e-02	5.845917e-01	2.590822e-01	8.691260e-02	4.525183e-01	3.927552e-01	1.041718e-01	2.618679e-01	9.806771e-02	1.772875e-02	1.411392e+00	1.770719e-01	8.047302e-02	2.090671e+00	4.845954e-02	2.637702e-01	3.525945e+00	3.246293e-01	5.952613e+00	1.707697e+00	9.873346e-02	3.566774e-01	3.151224e+00	1.412013e-01	1.118837e-02	1.079550e+00	1.503257e-01	4.014241e+00	4.569147e+00	9.899507e-02	4.315758e-01	2.037995e-01	1.791628e-01	3.165616e+00	7.742207e-01	1.636680e-01	1.939513e+00	2.035522e-01	5.764270e-02	2.541523e+00	1.026346e-01	4.481410e-03	2.671518e+00	2.882506e-01	5.735498e-02	2.361544e+00	8.147640e-01	2.890956e-01	4.174816e+00
980000	-4.740402e+04	1.438894e+02	5.594155e+00	5.863399e-02	3.637562e-01	4.206642e-02	1.450690e-02	4.558826e-01	6.515383e-02	5.445012e-02	3.462824e-01	2.502269e-02	5.885564e-02	4.610673e-01	5.432187e-02	1.242823e-01	2.299584e-01	7.497606e-02	5.920332e-02	3.983739e-01	1.132060e-01	8.163981e-02	1.597203e-01	1.163351e-01	4.203852e-02	4.777730e-01	1.224933e-01	7.380177e-02	1.661308e-01	9.971399e-02	6.982446e-02	4.431445e-01	1.473844e-01	5.615761e-02	4.194920e-01	2.819658e-01	1.137421e-01	1.245015e-01	4.140901e-03	6.514393e-02	3.802849e-01	2.310352e-01	2.837585e-03	2.674568e-01	5.324167e-02	1.666040e-01	5.532838e-02	1.686723e-02	1.813210e-02	7.255993e-01	1.746892e-02	1.708872e-01	2.415155e-01	2.201975e-02	5.219654e-01	1.452883e-02	2.908332e-02	3.433938e-02	4.015552e-01	2.296748e-01	3.779544e-02	2.791353e-01	1.749987e-02	5.901651e-03	1.723293e-01	1.115698e-01	1.045150e-02	4.696440e-01	2.301037e-01	1.090065e-02	2.791896e-01	7.964699e-02	5.079500e-01	6.047193e-02	6.184074e-02	1.103093e-01	4.352877e-01	2.104405e-01	2.246160e-02	1.898702e-01	3.163069e-02	4.589858e-02	4.967732e-03	3.871203e-02	7.727487e-04	8.934060e-01	1.624289e-02	3.857372e-02	2.095480e-02	3.485798e-02	6.710317e-01	1.185126e-01	1.160693e-01	1.071025e-01	4.456746e-01	1.648554e-01	3.026486e-02	1.893881e-01	6.271459e-02	7.172328e-02	2.442613e-01	1.976627e-01	3.846579e-02	3.058150e-01	1.420719e-01	5.159411e-02	4.722037e-02	5.993252e-02	5.413284e-01	1.234029e-01	1.765217e-01	5.407056e-02	3.305490e-01	2.213193e-01	1.044190e-02	3.669586e-01	1.666060e-02	8.980352e-02	1.464539e-01	6.223626e-02	3.723764e-02	5.700810e-01	9.418760e-02	1.369195e-01	2.239747e-01	6.215313e-02	4.482522e-01	8.459408e-02	4.410634e-02	4.392052e-02	3.510596e-01	2.631207e-01	2.495854e-03	2.548895e-01	8.451371e-02	4.036232e-01	5.120523e-02	1.109338e-01	4.342378e-01	4.455416e-01	4.448757e-02	1.099976e-01	3.999732e-01	2.439240e-01	2.357714e-01	2.874522e-01	2.328523e-01	2.078780e-01	2.890658e-01	3.146563e-01	1.883998e-01	3.072385e-01	2.337918e-01	2.858491e-01	1.731206e-01	3.078469e-01	2.268880e-01	1.978203e-01	2.674448e-01	4.837696e-02	4.988107e-01	2.832246e-01	1.695877e-01	3.174719e-01	1.905725e-01	3.482834e-01	1.436722e-01	4.305796e-01	1.436711e-01	2.065245e-01	2.192248e-01	1.674689e-01	3.452303e-01	2.146754e-01	2.726253e-01	3.146865e-01	1.718772e-01	3.807093e-01	1.327270e-01	2.575746e-01	2.779071e-01	1.890017e-01	2.755166e-01	1.022312e-01	3.651226e-01	1.643887e-01	3.682575e-01	2.393618e-01	3.871443e-01	2.902092e-01	8.328465e-02	2.371958e-01	3.052078e-01	1.615878e-01	2.960086e-01	1.072817e-01	4.387811e-01	2.473540e-01	2.065832e-01	2.802723e-01	1.673428e-01	3.652247e-01	1.871601e-01	4.094262e-01	1.965397e-01	1.583938e-01	2.356403e-01	1.456264e-01	2.781871e-01	3.241723e-01	2.520143e-01	2.660037e-01	1.758502e-01	4.015588e-01	1.565873e-01	2.784666e-01	2.702414e-01	1.969474e-01	2.543446e-01	6.976208e-02	5.919890e-01	2.465209e-01	9.172800e-02	4.701605e-01	3.711586e-01	1.238333e-01	2.984832e-01	1.015339e-01	2.107810e-02	7.938133e-01	1.408619e-01	1.761748e-01	2.301089e+00	7.893680e-02	7.008609e-02	3.399156e+00	1.380431e-01	2.004652e+00	1.409327e+00	4.219943e-02	4.934499e-02	2.913997e+00	1.653406e-01	5.350746e-02	1.195619e+00	1.602082e-01	3.364521e+00	5.323349e+00	1.032629e-01	5.030538e-01	1.432769e-01	3.224068e-01	2.110763e+00	1.424535e+00	1.605225e-01	2.135747e+00	2.225716e-01	5.028363e-02	2.377927e+00	2.088692e-01	8.793291e-04	3.387739e+00	3.459973e-01	7.448122e-02	2.346052e+00	4.249724e-01	2.768102e-01	3.525751e+00
990000	-4.740055e+04	1.400099e+02	5.686416e+00	5.819244e-02	3.603563e-01	3.319554e-02	5.437809e-02	4.364866e-01	5.739106e-02	6.403812e-02	3.367853e-01	1.855993e-02	1.192435e-01	4.235285e-01	3.784460e-02	8.302636e-02	1.619136e-01	9.163806e-02	9.407786e-02	4.105764e-01	1.587677e-01	6.931549e-02	1.611412e-01	1.195806e-01	6.228527e-02	4.720099e-01	1.156676e-01	4.462577e-02	2.086627e-01	1.106644e-01	5.147052e-02	4.968543e-01	8.772229e-02	1.421581e-01	4.926109e-01	2.252421e-01	6.243470e-02	3.218462e-02	4.536954e-02	7.920535e-02	4.083925e-01	1.496514e-01	2.029750e-03	3.133837e-01	4.733732e-02	2.083282e-01	1.966308e-02	2.003803e-02	2.516907e-02	7.080653e-01	1.873627e-02	5.661017e-02	3.544270e-01	2.133788e-02	3.849649e-01	2.908410e-02	1.535759e-01	4.324057e-02	4.876199e-01	2.171295e-01	2.094639e-02	2.206125e-01	1.045105e-02	6.221532e-02	1.868479e-01	8.912642e-02	1.197449e-02	3.866270e-01	2.632088e-01	1.221955e-01	4.337339e-01	2.911812e-02	3.336096e-01	1.539141e-03	7.980386e-02	1.475162e-01	4.419563e-01	1.327999e-01	1.653391e-02	2.127545e-01	4.843928e-02	4.245193e-02	2.172141e-03	6.492707e-03	2.401937e-03	9.288800e-01	1.760132e-02	9.028422e-02	1.389731e-01	1.030970e-01	2.504880e-01	1.304517e-01	2.867060e-01	8.878715e-02	4.584869e-01	1.667278e-01	2.871108e-02	2.299651e-01	2.732197e-02	5.925759e-02	2.245333e-01	2.568415e-01	2.905793e-02	2.887791e-01	1.415306e-01	3.515513e-02	6.954115e-02	2.583116e-02	4.834152e-01	1.814761e-01	2.045813e-01	5.595515e-02	3.940720e-01	1.865705e-01	1.207234e-02	3.225479e-01	2.878213e-02	1.566207e-01	1.299763e-01	2.131863e-01	4.360411e-02	3.044609e-01	1.521516e-01	1.809122e-01	2.366795e-01	7.156848e-02	3.008614e-01	2.133120e-02	1.886472e-01	4.180387e-02	2.562459e-01	1.912781e-01	2.955702e-04	3.764967e-01	1.338799e-01	3.931136e-01	5.094999e-02	1.121482e-01	4.437882e-01	4.226568e-01	4.457471e-02	1.056691e-01	4.270994e-01	2.347791e-01	2.473112e-01	2.632628e-01	2.546469e-01	2.141069e-01	2.736296e-01	3.149891e-01	1.972744e-01	2.595871e-01	2.589409e-01	3.394054e-01	1.420665e-01	3.339166e-01	2.126088e-01	2.095645e-01	2.439102e-01	5.349900e-02	5.177657e-01	2.638671e-01	1.648682e-01	4.215152e-01	1.706218e-01	2.793387e-01	1.285242e-01	4.013191e-01	2.117662e-01	1.990899e-01	1.878247e-01	1.480668e-01	2.846162e-01	2.635284e-01	3.037886e-01	2.469841e-01	1.743605e-01	3.764400e-01	2.022153e-01	2.483800e-01	2.538977e-01	1.934209e-01	3.043013e-01	1.165220e-01	3.629472e-01	1.318723e-01	3.886585e-01	2.066079e-01	3.566235e-01	3.612486e-01	7.551999e-02	3.079204e-01	2.402983e-01	2.096704e-01	2.421109e-01	1.152453e-01	3.792370e-01	3.060715e-01	1.994462e-01	2.772995e-01	1.633842e-01	3.777292e-01	1.815871e-01	3.926154e-01	1.994164e-01	1.452690e-01	2.626992e-01	1.441077e-01	3.094334e-01	2.601149e-01	2.863440e-01	3.589083e-01	2.048027e-01	3.112712e-01	1.250178e-01	2.372145e-01	3.086737e-01	1.703855e-01	2.837263e-01	7.552110e-02	5.433476e-01	2.953343e-01	8.579704e-02	4.821542e-01	3.421632e-01	1.146867e-01	2.772356e-01	9.767130e-04	1.391022e-01	1.434390e+00	1.262660e-01	6.416910e-02	2.756629e+00	4.605545e-02	2.033028e-01	2.116253e+00	2.040214e-01	2.926358e+00	1.358854e+00	4.177029e-02	2.351177e-01	2.623618e+00	2.133781e-01	7.408397e-02	1.921630e+00	1.813114e-01	3.642474e+00	5.062130e+00	9.051385e-02	5.030538e-01	1.450833e-01	2.460318e-01	2.174133e+00	1.427915e+00	1.541048e-01	2.203081e+00	2.416460e-01	4.867417e-02	2.325226e+00	2.927375e-01	5.968996e-03	3.568372e+00	3.966756e-01	6.667287e-02	2.317956e+00	4.962786e-01	2.602511e-01	3.527408e+00
1000000	-4.738192e+04	1.478224e+02	5.534612e+00	8.949484e-02	3.350210e-01	3.338648e-02	4.607488e-02	4.304091e-01	6.561377e-02	5.793314e-02	4.174438e-01	2.679110e-02	5.287858e-02	4.029119e-01	4.204149e-02	9.456476e-02	1.664501e-01	5.297836e-02	7.286724e-02	4.934591e-01	1.196805e-01	7.850244e-02	1.427142e-01	1.130895e-01	4.614563e-02	5.040586e-01	1.154896e-01	8.426206e-02	2.269393e-01	7.382734e-02	2.805862e-02	5.173391e-01	6.957356e-02	4.271572e-02	5.857320e-01	2.363453e-01	7.194287e-02	3.196010e-02	3.130395e-02	6.457598e-02	3.688821e-01	1.955133e-01	1.598267e-04	2.985584e-01	7.231027e-02	1.087604e-01	2.317386e-02	1.038368e-01	2.176861e-02	7.354289e-01	7.031361e-03	1.895402e-01	3.492246e-01	2.123090e-02	3.051660e-01	8.232962e-02	5.250862e-02	5.293205e-02	4.578630e-01	1.777285e-01	2.623781e-02	2.812909e-01	3.947742e-03	1.089417e-02	1.108282e-01	5.346241e-02	6.819685e-03	5.681856e-01	2.498100e-01	1.791525e-02	4.103785e-01	4.208324e-02	4.730286e-01	2.890497e-02	2.768946e-02	1.585697e-01	3.708739e-01	1.987209e-01	2.488240e-02	1.982765e-01	4.867657e-02	4.574912e-02	1.342260e-03	5.388129e-02	7.443412e-05	8.693258e-01	2.962706e-02	3.076745e-01	1.803492e-01	1.263306e-01	2.715868e-01	2.561733e-02	8.844158e-02	8.748832e-02	4.260742e-01	1.293562e-01	4.619816e-02	2.700132e-01	4.086994e-02	1.080905e-01	1.886607e-01	2.584506e-01	1.104735e-02	3.382323e-01	9.551854e-02	2.481484e-02	1.204335e-01	6.030885e-02	4.905772e-01	9.419056e-02	2.096751e-01	8.488522e-02	4.276949e-01	1.772224e-01	6.649499e-03	2.876416e-01	1.590649e-02	1.866727e-01	2.449596e-01	1.810898e-01	2.017086e-02	2.396973e-01	1.274098e-01	1.459622e-01	2.566175e-01	1.102367e-01	3.078482e-01	9.169455e-02	8.764089e-02	3.976735e-02	3.161379e-01	8.807904e-02	1.379844e-04	3.663517e-01	1.895261e-01	4.326258e-01	4.710579e-02	1.063733e-01	4.138951e-01	4.134741e-01	4.945753e-02	1.028131e-01	4.342552e-01	2.419609e-01	2.308062e-01	2.753523e-01	2.518807e-01	2.184240e-01	2.711981e-01	3.196266e-01	1.907512e-01	2.146763e-01	2.603289e-01	3.048396e-01	2.201552e-01	4.071843e-01	1.879404e-01	1.659751e-01	2.389002e-01	6.718508e-02	4.880732e-01	2.771106e-01	1.676311e-01	3.457079e-01	1.382851e-01	3.918657e-01	1.241413e-01	4.170365e-01	1.836665e-01	1.448760e-01	2.544211e-01	1.706170e-01	2.986581e-01	2.830745e-01	2.476503e-01	2.143886e-01	2.002339e-01	4.479896e-01	1.373879e-01	2.643357e-01	2.782812e-01	1.562893e-01	3.010938e-01	1.212951e-01	3.453566e-01	1.831908e-01	3.501575e-01	2.476790e-01	2.913424e-01	3.729546e-01	8.802392e-02	2.107771e-01	3.148900e-01	1.639785e-01	3.103544e-01	1.172421e-01	4.095959e-01	2.759204e-01	1.972416e-01	2.358454e-01	1.707562e-01	4.106870e-01	1.827114e-01	3.656746e-01	2.672250e-01	1.776664e-01	1.894340e-01	1.325210e-01	3.218151e-01	2.754824e-01	2.701815e-01	3.121743e-01	1.848950e-01	3.438942e-01	1.590365e-01	2.659238e-01	2.348449e-01	1.976093e-01	3.016219e-01	8.457799e-02	5.789073e-01	2.393203e-01	9.719441e-02	4.533002e-01	3.775276e-01	6.119156e-02	2.748553e-01	8.278718e-02	9.881212e-02	8.374112e-01	1.134223e-01	4.097946e-02	1.777424e+00	8.637354e-02	1.260359e-01	3.317366e+00	1.555045e-01	6.745759e-01	1.345415e+00	9.984401e-02	4.457572e-01	2.324585e+00	1.883478e-01	5.752397e-02	1.078788e+00	1.581532e-01	3.377906e+00	5.062130e+00	9.092307e-02	5.041806e-01	2.069338e-01	2.541896e-01	2.492189e+00	1.397741e+00	1.416855e-01	2.151808e+00	1.876939e-01	5.149998e-02	2.325226e+00	9.463113e-02	5.106436e-03	3.577273e+00	3.806662e-01	7.196265e-02	2.437431e+00	5.525187e-01	2.704715e-01	3.527408e+00
1010000	-4.740900e+04	1.454922e+02	5.512407e+00	1.404377e-01	3.125208e-01	3.513919e-02	3.113514e-02	4.241708e-01	5.659637e-02	4.585394e-02	3.749150e-01	2.281312e-02	1.212379e-01	4.024432e-01	3.273681e-02	9.207696e-02	2.401180e-01	7.305217e-02	8.208901e-02	3.957511e-01	1.169128e-01	6.664134e-02	1.309566e-01	1.480172e-01	5.440293e-02	4.921518e-01	1.078301e-01	3.605082e-02	4.964892e-02	4.545864e-02	6.517909e-02	7.425678e-01	6.109476e-02	6.990997e-02	5.856007e-01	1.873366e-01	4.122795e-02	5.717727e-02	5.874747e-02	7.227106e-02	3.138625e-01	1.699346e-01	7.794820e-03	3.656837e-01	7.045331e-02	1.168322e-01	2.078740e-02	9.224350e-02	1.598185e-02	7.450170e-01	9.138047e-03	1.191214e-01	2.078544e-01	4.285738e-02	4.912359e-01	6.678155e-02	7.214935e-02	6.522975e-02	5.059247e-01	1.593980e-01	4.277033e-02	2.193248e-01	7.352487e-03	4.971498e-04	3.147175e-01	6.160110e-02	1.704720e-02	4.090165e-01	1.971206e-01	9.259830e-02	4.408491e-01	7.914506e-02	3.720089e-01	4.537629e-03	1.086101e-02	1.761265e-01	3.904022e-01	1.236219e-01	2.155679e-02	2.386390e-01	4.965361e-02	6.151896e-02	3.641142e-05	3.163603e-02	2.764474e-03	8.650872e-01	3.895696e-02	2.368930e-01	3.303347e-01	8.403897e-02	2.980403e-01	4.854793e-02	2.145044e-03	9.105330e-02	4.720186e-01	1.641717e-01	3.274217e-02	1.999958e-01	4.001837e-02	1.032546e-01	2.235398e-01	1.424417e-01	1.017020e-02	4.180357e-01	1.025580e-01	9.342174e-03	1.320265e-01	1.252146e-01	4.558970e-01	1.052052e-01	1.723146e-01	5.327543e-02	4.390413e-01	1.741362e-01	1.581828e-02	2.979295e-01	1.979930e-02	1.287928e-01	1.537322e-01	1.519432e-01	4.631241e-02	3.376929e-01	1.815265e-01	7.294904e-02	1.790116e-01	1.047472e-01	3.834868e-01	1.559945e-01	1.038109e-01	5.457685e-02	2.646314e-01	1.246037e-01	1.985519e-03	3.809175e-01	1.732850e-01	4.079577e-01	4.494567e-02	1.034540e-01	4.436426e-01	3.914159e-01	4.343452e-02	9.814689e-02	4.670027e-01	2.267743e-01	2.426523e-01	2.842626e-01	2.463108e-01	2.238425e-01	2.683479e-01	3.155241e-01	1.922855e-01	2.772524e-01	2.348118e-01	3.771918e-01	1.107440e-01	3.894962e-01	2.117680e-01	1.575742e-01	2.411616e-01	6.285221e-02	4.744691e-01	2.868769e-01	1.758018e-01	2.479743e-01	1.077174e-01	5.042384e-01	1.400700e-01	3.682263e-01	1.811558e-01	1.947046e-01	2.559133e-01	1.382331e-01	3.153649e-01	2.662612e-01	2.801409e-01	2.584065e-01	1.599045e-01	4.174417e-01	1.642472e-01	2.148207e-01	3.305521e-01	1.887965e-01	2.658307e-01	1.226579e-01	3.046801e-01	1.620279e-01	4.106341e-01	2.057209e-01	3.511981e-01	3.274872e-01	1.155938e-01	3.334316e-01	2.581027e-01	1.648975e-01	2.435683e-01	1.051790e-01	4.328588e-01	2.517433e-01	2.102189e-01	2.785141e-01	1.940089e-01	3.522112e-01	1.752658e-01	3.130864e-01	3.100983e-01	1.496707e-01	2.271446e-01	1.198273e-01	3.264556e-01	2.798519e-01	2.738653e-01	3.857139e-01	1.352587e-01	3.056812e-01	1.733463e-01	2.553612e-01	3.382116e-01	1.671669e-01	2.392603e-01	1.084264e-01	5.063606e-01	2.977611e-01	8.745190e-02	5.345283e-01	3.676295e-01	1.027248e-01	2.994303e-01	1.651237e-01	6.498762e-02	9.027052e-01	1.305646e-01	6.981894e-02	3.109483e+00	7.208718e-02	9.688584e-02	2.311680e+00	1.299266e-01	8.949839e-01	1.530932e+00	3.555569e-02	1.485237e-01	3.447012e+00	1.745021e-01	1.239496e-01	2.248255e+00	1.726409e-01	3.253528e+00	5.062130e+00	9.478373e-02	5.145535e-01	2.118081e-01	2.140840e-01	2.452274e+00	1.270304e+00	1.200516e-01	2.242984e+00	3.094441e-01	5.149998e-02	2.310292e+00	1.377547e-01	1.373277e-02	3.604905e+00	3.229898e-01	7.178601e-02	2.496164e+00	4.944548e-01	2.489039e-01	3.627446e+00
1020000	-4.739256e+04	1.440752e+02	5.542761e+00	5.900140e-02	3.476116e-01	4.618329e-02	4.114780e-02	4.414268e-01	6.462908e-02	4.782026e-02	3.120102e-01	2.489635e-02	6.875495e-02	5.066187e-01	3.989958e-02	9.356177e-02	2.011233e-01	7.747242e-02	6.303274e-02	4.461885e-01	1.186212e-01	6.918788e-02	1.450225e-01	1.140057e-01	3.938874e-02	5.059375e-01	1.264577e-01	5.688517e-02	2.265229e-01	1.137147e-01	3.368737e-02	5.068702e-01	6.231970e-02	1.215098e-01	4.360474e-01	2.054183e-01	6.332603e-02	1.045136e-01	6.918484e-02	9.581693e-02	4.613557e-01	1.703033e-01	7.128234e-04	2.205110e-01	5.130019e-02	1.782255e-01	2.807434e-02	1.165865e-01	1.378193e-03	6.572766e-01	1.845893e-02	1.918156e-01	1.114938e-01	6.997962e-02	4.542294e-01	1.007900e-01	7.169155e-02	3.692779e-02	4.810110e-01	2.044489e-01	3.101091e-02	2.245955e-01	2.200591e-02	3.550560e-02	1.344778e-01	1.193692e-01	3.859965e-03	3.233726e-01	3.834148e-01	1.850463e-01	3.247078e-01	1.209231e-02	3.074351e-01	1.705052e-02	1.536680e-01	1.611286e-01	4.422575e-01	1.195395e-01	1.360771e-02	2.209155e-01	4.255118e-02	5.316930e-02	6.731830e-03	6.326825e-02	8.726573e-03	7.926773e-01	7.542677e-02	4.899265e-01	1.031257e-02	1.226443e-01	2.715481e-01	2.235219e-02	8.321640e-02	9.663849e-02	4.271602e-01	1.789580e-01	3.215036e-02	2.393672e-01	2.572581e-02	7.253183e-02	2.777074e-01	9.839538e-02	6.849013e-03	3.157634e-01	2.287529e-01	1.533867e-03	2.401022e-02	1.579383e-01	6.040792e-01	1.725439e-01	3.989458e-02	6.396202e-02	4.173009e-01	1.636972e-01	6.871021e-03	3.355173e-01	1.265160e-02	1.222432e-01	2.579199e-01	1.963977e-01	3.786905e-02	3.160064e-01	6.956382e-02	6.772078e-02	1.527713e-01	7.628377e-02	5.067791e-01	1.018022e-01	9.464283e-02	7.304438e-02	3.702322e-01	1.222819e-01	2.173754e-04	3.070619e-01	1.271622e-01	4.192026e-01	5.415592e-02	1.196829e-01	4.069586e-01	4.374093e-01	4.634113e-02	1.099554e-01	4.062941e-01	2.430767e-01	2.461168e-01	2.724521e-01	2.383544e-01	2.245965e-01	2.779320e-01	3.206396e-01	1.768319e-01	1.849819e-01	2.482326e-01	3.700136e-01	1.967719e-01	3.622919e-01	1.826824e-01	1.626812e-01	2.923445e-01	3.606228e-02	5.775783e-01	2.145612e-01	1.717982e-01	3.351998e-01	1.827134e-01	3.556468e-01	1.264400e-01	3.390848e-01	1.575767e-01	2.568214e-01	2.465171e-01	1.666281e-01	3.061659e-01	2.285070e-01	2.986990e-01	2.729435e-01	1.349740e-01	4.486887e-01	1.433938e-01	2.519327e-01	2.915715e-01	1.639801e-01	2.925156e-01	1.177766e-01	3.531273e-01	1.736686e-01	3.554275e-01	2.083594e-01	3.794842e-01	2.740166e-01	1.381398e-01	2.843539e-01	2.987770e-01	1.518041e-01	2.650650e-01	8.810559e-02	4.061315e-01	3.121498e-01	1.936131e-01	2.281455e-01	2.004713e-01	3.689947e-01	2.023885e-01	3.351016e-01	2.002921e-01	1.964256e-01	2.681807e-01	1.225214e-01	3.098785e-01	3.023350e-01	2.652650e-01	2.951931e-01	2.158152e-01	3.150983e-01	1.738934e-01	2.334960e-01	2.617801e-01	1.921831e-01	3.125408e-01	8.197966e-02	5.725841e-01	2.573175e-01	8.811874e-02	5.057830e-01	3.800124e-01	7.632500e-02	3.377781e-01	1.359872e-01	4.272061e-03	1.752241e+00	9.957251e-02	4.711048e-02	3.346682e+00	7.216333e-02	1.757593e-01	2.750221e+00	3.013411e-01	2.044500e+00	1.371890e+00	1.131219e-01	1.427196e-02	2.564867e+00	1.524616e-01	8.044066e-03	1.286203e+00	1.677140e-01	3.311609e+00	4.808108e+00	9.482593e-02	5.434302e-01	2.076550e-01	3.377530e-01	2.568966e+00	1.097476e+00	1.539411e-01	2.102015e+00	2.844179e-01	8.105541e-02	2.092302e+00	2.106982e-01	8.578202e-03	3.170446e+00	3.687192e-01	1.039196e-01	2.836972e+00	5.014001e-01	1.681946e-01	3.721871e+00
1030000	-4.741170e+04	1.369964e+02	5.861702e+00	6.713339e-02	3.504817e-01	5.269407e-02	3.445810e-02	4.291970e-01	6.603577e-02	5.116212e-02	3.041615e-01	1.859858e-02	5.863224e-02	5.247318e-01	4.271376e-02	1.246573e-01	2.468325e-01	6.401576e-02	8.276828e-02	3.784165e-01	1.033096e-01	7.607759e-02	1.669180e-01	1.092503e-01	5.696228e-02	4.707990e-01	1.199928e-01	5.006059e-02	1.085994e-01	6.514723e-02	7.996284e-02	5.402412e-01	1.559888e-01	1.890600e-02	6.057689e-01	2.089938e-01	1.409253e-01	2.364441e-02	1.761546e-03	7.131676e-02	3.932552e-01	2.562738e-01	4.494032e-04	2.464339e-01	3.227093e-02	2.077971e-01	4.365843e-02	7.671847e-02	2.429722e-02	6.051114e-01	4.241742e-02	1.069488e-01	2.413245e-01	3.884747e-02	3.712215e-01	9.389964e-02	1.477581e-01	5.486427e-02	5.116957e-01	1.732817e-01	3.830770e-02	1.949331e-01	2.691763e-02	5.092834e-03	1.148886e-01	6.288082e-02	1.132404e-02	5.291585e-01	2.766552e-01	8.296752e-02	3.678668e-01	3.334487e-02	4.991450e-01	5.260106e-03	1.141569e-02	1.805487e-01	3.907221e-01	1.651963e-01	1.953863e-02	2.074831e-01	3.651120e-02	3.633760e-02	3.714805e-03	2.759832e-02	6.419820e-03	8.138080e-01	1.121214e-01	2.996820e-01	1.788596e-02	7.700839e-02	4.165855e-01	4.456689e-02	1.442712e-01	1.186714e-01	3.874844e-01	1.697471e-01	3.426584e-02	2.572303e-01	3.260105e-02	1.071308e-01	2.078128e-01	3.261431e-01	2.746459e-02	2.153648e-01	1.160839e-01	1.976087e-03	2.452024e-02	3.174332e-02	6.673289e-01	1.320613e-01	1.423702e-01	5.684378e-02	2.929059e-01	1.936200e-01	2.482531e-02	4.090221e-01	2.278288e-02	1.263061e-01	2.076033e-01	5.498841e-02	7.382893e-02	4.556982e-01	8.157504e-02	1.113992e-01	2.871124e-01	1.251957e-01	2.489436e-01	1.345577e-01	9.279140e-02	5.513965e-02	3.951946e-01	2.942916e-02	1.030382e-03	3.641308e-01	1.550754e-01	4.386613e-01	5.455597e-02	1.191392e-01	3.876435e-01	4.172301e-01	4.835668e-02	1.084291e-01	4.259841e-01	2.622543e-01	2.185741e-01	2.560389e-01	2.631327e-01	2.061514e-01	2.892424e-01	3.114504e-01	1.931559e-01	2.660411e-01	2.384145e-01	3.266561e-01	1.688882e-01	3.395306e-01	2.133912e-01	1.802462e-01	2.668320e-01	4.073835e-02	5.455626e-01	2.691740e-01	1.445250e-01	3.385859e-01	1.662169e-01	3.624494e-01	1.327478e-01	3.380019e-01	1.582874e-01	1.999549e-01	3.037557e-01	1.711793e-01	2.986798e-01	2.029485e-01	3.271924e-01	3.564338e-01	1.509225e-01	3.496456e-01	1.429981e-01	2.130358e-01	3.072420e-01	1.597540e-01	3.199682e-01	1.047505e-01	3.160932e-01	1.902799e-01	3.888764e-01	2.748139e-01	4.534591e-01	1.892828e-01	8.244416e-02	2.988085e-01	2.122591e-01	2.045258e-01	2.844067e-01	9.394040e-02	3.887744e-01	3.078483e-01	2.094370e-01	1.861896e-01	2.146609e-01	3.614843e-01	2.376652e-01	3.943224e-01	1.945639e-01	1.863474e-01	2.247663e-01	1.584816e-01	2.831801e-01	2.737337e-01	2.846047e-01	3.381267e-01	1.603853e-01	3.097824e-01	1.917056e-01	2.694831e-01	2.832193e-01	1.916562e-01	2.556414e-01	8.226320e-02	5.368561e-01	2.808073e-01	1.000734e-01	5.032772e-01	4.098317e-01	1.187586e-01	2.749307e-01	1.335199e-01	5.881907e-02	1.365588e+00	1.136817e-01	7.633553e-02	2.595092e+00	7.647118e-02	5.868089e-02	3.446427e+00	7.451816e-03	5.024328e-01	1.440090e+00	4.765004e-02	2.712907e-01	3.428033e+00	1.535865e-01	7.994852e-03	9.935783e-01	1.769605e-01	3.429773e+00	4.704217e+00	1.095739e-01	5.356885e-01	2.076550e-01	3.605416e-01	2.451070e+00	1.266280e+00	1.270274e-01	2.249300e+00	3.408739e-01	7.880613e-02	2.222740e+00	1.529256e-01	7.409664e-03	3.238075e+00	3.687192e-01	7.856897e-02	2.856684e+00	5.541331e-01	2.174687e-01	3.348305e+00
1040000	-4.739208e+04	1.527291e+02	5.274946e+00	4.376063e-02	2.948654e-01	3.521932e-02	4.867084e-02	5.205302e-01	5.695365e-02	6.809128e-02	3.045976e-01	2.708670e-02	7.018191e-02	4.836906e-01	4.635185e-02	1.238725e-01	1.828186e-01	4.345166e-02	7.565428e-02	4.329779e-01	1.412251e-01	7.357504e-02	1.433411e-01	1.210875e-01	4.688362e-02	5.060894e-01	1.090234e-01	1.231197e-01	1.182931e-01	8.155864e-02	9.660375e-03	6.006209e-01	6.674732e-02	3.423391e-02	3.713797e-01	3.293847e-01	1.400289e-01	7.545639e-02	4.951631e-02	4.920727e-02	4.309840e-01	3.568403e-01	1.354306e-03	1.545808e-01	7.033309e-03	1.820280e-01	2.839367e-02	1.176555e-01	1.037073e-03	6.448931e-01	2.599274e-02	4.054166e-02	2.444242e-01	3.622857e-02	5.451528e-01	6.096323e-02	7.268947e-02	6.174703e-02	4.816771e-01	2.327568e-01	2.334114e-02	1.919208e-01	8.557169e-03	7.152991e-03	2.649622e-01	7.088571e-03	2.987435e-03	4.782341e-01	2.395747e-01	1.087137e-01	4.328617e-01	2.183732e-02	2.667486e-01	2.926253e-02	1.405761e-01	1.237828e-01	3.413899e-01	1.636171e-01	3.227080e-02	2.578600e-01	8.107937e-02	3.096305e-02	1.152508e-03	1.353583e-01	4.054299e-03	8.142958e-01	1.417608e-02	1.451157e-01	9.005382e-02	3.680494e-02	5.533749e-01	1.718315e-01	2.819176e-03	9.993344e-02	4.480907e-01	1.082953e-01	4.734041e-02	2.408978e-01	5.544232e-02	2.315131e-01	1.047938e-01	2.005185e-01	4.408880e-02	2.760402e-01	1.430455e-01	8.070805e-02	1.412086e-02	5.093426e-02	5.299518e-01	2.317213e-01	9.256378e-02	3.924000e-02	4.115010e-01	1.982709e-01	9.641312e-03	3.291050e-01	1.224182e-02	1.135382e-01	1.324101e-01	1.653089e-01	6.095295e-02	3.090116e-01	2.187782e-01	1.944943e-01	1.763463e-01	7.246019e-02	2.732442e-01	1.281610e-01	1.552940e-01	1.026318e-01	3.175725e-01	8.907074e-03	1.215785e-03	4.287007e-01	1.409723e-01	4.500348e-01	3.952724e-02	1.180131e-01	3.924248e-01	4.295198e-01	4.690572e-02	1.135676e-01	4.100069e-01	2.439885e-01	2.345720e-01	2.575409e-01	2.638986e-01	2.230928e-01	2.621750e-01	3.298658e-01	1.848663e-01	2.655597e-01	2.016145e-01	3.649123e-01	1.679135e-01	4.097083e-01	1.781070e-01	1.605653e-01	2.516194e-01	3.783711e-02	5.162342e-01	2.649117e-01	1.810169e-01	3.433600e-01	2.019637e-01	3.423963e-01	1.122800e-01	2.980065e-01	1.418312e-01	2.641019e-01	2.960605e-01	1.260426e-01	2.933390e-01	3.063463e-01	2.742721e-01	3.240995e-01	1.436638e-01	3.874544e-01	1.447824e-01	2.613501e-01	3.035284e-01	1.529466e-01	2.821749e-01	1.308285e-01	3.441613e-01	1.497342e-01	3.752760e-01	2.671136e-01	3.459243e-01	2.987202e-01	8.824185e-02	2.217630e-01	3.318250e-01	1.427996e-01	3.036124e-01	1.086161e-01	4.140822e-01	2.610915e-01	2.162101e-01	2.069726e-01	1.751540e-01	4.303894e-01	1.874841e-01	3.644650e-01	2.135997e-01	2.016038e-01	2.203315e-01	1.261148e-01	3.347555e-01	2.728108e-01	2.663189e-01	3.222000e-01	2.323654e-01	3.004735e-01	1.449611e-01	2.572464e-01	3.221265e-01	2.267583e-01	1.938688e-01	1.027175e-01	5.535680e-01	2.472955e-01	9.641900e-02	4.770044e-01	3.998245e-01	1.055852e-01	2.666512e-01	6.614165e-02	4.225942e-02	1.672149e+00	1.303134e-01	4.855057e-02	3.320783e+00	6.693133e-02	3.275790e-01	2.982352e+00	2.111752e-01	4.465886e-01	1.702345e+00	4.042602e-02	2.557564e-01	2.234071e+00	1.220810e-01	7.060192e-02	1.452035e+00	1.680486e-01	3.429773e+00	4.704217e+00	1.040047e-01	5.440880e-01	1.279554e-01	3.015385e-01	2.748013e+00	1.045269e+00	1.598935e-01	2.252677e+00	3.233602e-01	6.305940e-02	2.277695e+00	1.837025e-01	4.727862e-03	3.150117e+00	2.864828e-01	5.820044e-02	2.856684e+00	5.363876e-01	1.778936e-01	3.417582e+00
1050000	-4.741940e+04	1.548890e+02	5.238354e+00	6.727234e-02	3.026758e-01	3.327008e-02	5.098901e-02	5.026680e-01	4.312480e-02	5.886000e-02	3.222132e-01	1.994168e-02	6.659871e-02	4.866859e-01	4.570053e-02	1.090487e-01	1.968213e-01	6.961758e-02	7.216182e-02	4.055738e-01	1.467768e-01	8.252841e-02	1.488594e-01	1.219856e-01	4.452542e-02	4.830050e-01	1.190962e-01	2.213221e-02	1.811109e-01	1.620219e-01	1.382608e-02	4.497656e-01	1.711433e-01	2.534155e-02	5.540227e-01	3.188632e-01	5.861496e-02	3.990979e-02	3.247850e-03	8.667663e-02	3.341951e-01	3.160988e-01	1.071698e-03	2.334058e-01	2.855197e-02	1.707144e-01	1.044927e-01	9.631433e-02	2.243837e-02	4.666952e-01	1.393450e-01	7.568797e-02	2.819644e-01	2.330585e-02	4.501816e-01	1.327854e-01	3.607475e-02	4.639702e-02	4.288417e-01	1.850921e-01	3.811114e-02	2.931327e-01	8.425416e-03	4.708880e-03	2.632964e-01	4.090498e-02	1.488675e-02	3.559818e-01	3.202211e-01	1.305089e-01	3.620551e-01	7.681843e-02	2.759143e-01	3.456113e-02	1.201420e-01	1.325607e-01	3.894259e-01	1.628371e-01	1.758253e-02	2.461355e-01	5.145829e-02	2.266351e-02	1.217874e-02	1.540817e-01	9.811234e-03	6.385785e-01	1.626863e-01	4.529259e-01	1.176487e-01	7.217116e-02	2.651960e-01	3.396702e-02	5.809129e-02	8.744764e-02	3.877321e-01	1.754470e-01	2.526866e-02	2.671295e-01	5.697508e-02	2.202480e-01	1.542536e-01	1.556920e-01	9.377394e-03	2.893132e-01	1.711158e-01	1.656924e-01	4.429488e-02	7.294770e-02	5.359557e-01	1.429686e-01	3.814074e-02	9.930982e-02	3.958114e-01	2.044924e-01	1.845254e-03	2.789049e-01	1.963633e-02	9.154407e-02	1.617534e-01	1.452045e-01	3.998039e-02	4.510109e-01	1.105068e-01	1.351110e-01	1.672883e-01	1.165390e-01	3.704996e-01	1.010388e-01	1.095233e-01	8.583900e-02	3.963256e-01	1.658357e-02	1.290061e-03	3.038546e-01	1.961072e-01	4.462086e-01	4.990886e-02	1.153285e-01	3.885541e-01	4.251574e-01	3.945836e-02	1.086223e-01	4.267620e-01	2.305674e-01	2.455001e-01	2.650624e-01	2.588702e-01	2.083610e-01	2.868311e-01	3.158801e-01	1.889279e-01	2.029844e-01	3.547915e-01	2.979646e-01	1.442595e-01	3.791459e-01	1.856414e-01	1.675524e-01	2.676604e-01	3.976154e-02	5.134762e-01	2.873826e-01	1.593796e-01	3.902452e-01	1.503029e-01	3.401488e-01	1.193031e-01	4.732070e-01	1.051132e-01	1.852731e-01	2.364067e-01	1.764244e-01	2.812841e-01	2.505796e-01	2.917119e-01	3.402418e-01	1.364881e-01	3.810579e-01	1.422122e-01	2.704944e-01	3.074067e-01	1.999622e-01	2.221368e-01	1.247600e-01	3.323698e-01	1.401563e-01	4.027138e-01	1.959920e-01	3.183820e-01	3.253732e-01	1.602529e-01	3.062785e-01	3.328861e-01	1.509572e-01	2.098782e-01	1.146023e-01	4.175017e-01	2.951182e-01	1.727777e-01	2.968368e-01	2.247474e-01	3.390420e-01	1.393738e-01	3.561746e-01	2.462651e-01	1.806340e-01	2.169262e-01	1.212600e-01	3.157908e-01	2.926229e-01	2.703264e-01	3.188488e-01	2.076640e-01	3.084478e-01	1.650393e-01	2.160933e-01	3.297758e-01	1.983763e-01	2.557546e-01	7.228975e-02	5.649508e-01	2.594357e-01	1.033237e-01	4.701027e-01	3.899268e-01	7.418251e-02	3.058609e-01	3.030085e-02	2.878022e-02	1.448660e+00	1.269364e-01	6.144533e-02	2.705164e+00	8.625836e-02	7.864055e-02	3.115626e+00	1.761584e-01	6.770162e-02	1.349936e+00	7.688717e-02	1.849204e-01	2.491323e+00	1.687001e-01	4.793493e-03	1.900718e+00	1.605228e-01	3.672211e+00	4.416237e+00	8.685185e-02	5.257744e-01	1.860809e-01	2.595179e-01	2.758819e+00	1.162151e+00	1.803555e-01	2.252677e+00	5.039784e-01	5.438447e-02	2.362234e+00	1.891462e-01	9.743080e-03	3.489914e+00	2.864828e-01	6.777188e-02	2.843355e+00	4.647054e-01	1.672586e-01	3.500958e+00
1060000	-4.739230e+04	1.492632e+02	5.446576e+00	7.655013e-02	2.435115e-01	2.788999e-02	5.965801e-02	5.387465e-01	5.364387e-02	5.360768e-02	2.480639e-01	2.755655e-02	5.669735e-02	5.818466e-01	3.222793e-02	1.209814e-01	1.833279e-01	5.661979e-02	9.440157e-02	4.231925e-01	1.214768e-01	7.979940e-02	1.528580e-01	1.098537e-01	4.872097e-02	5.009193e-01	1.078486e-01	7.033284e-02	2.606465e-01	7.820431e-02	1.422184e-02	4.732512e-01	1.033434e-01	3.819090e-02	5.210671e-01	1.990988e-01	1.390645e-01	3.555193e-02	6.702682e-02	8.848147e-02	4.514691e-01	2.049320e-01	6.279438e-04	2.265928e-01	2.789668e-02	2.726160e-01	1.265668e-01	1.945817e-01	3.169769e-02	2.469450e-01	1.275928e-01	2.391657e-01	2.599021e-01	2.555087e-02	3.326204e-01	8.364614e-02	5.911476e-02	7.040011e-02	4.854280e-01	1.825972e-01	2.791747e-02	2.281249e-01	5.532296e-03	5.064466e-02	1.860109e-01	6.631425e-02	2.411723e-02	4.821711e-01	1.907419e-01	1.468903e-02	4.152375e-01	3.839394e-02	3.096458e-01	4.926800e-03	2.171070e-01	1.596151e-01	4.117081e-01	1.601294e-01	7.970253e-03	2.133525e-01	4.722472e-02	2.144452e-02	4.147680e-04	4.976360e-03	6.272039e-05	7.419584e-01	2.311432e-01	1.051105e-01	7.127917e-02	3.224180e-01	3.881861e-01	4.960425e-02	6.340194e-02	1.011574e-01	4.098067e-01	1.584048e-01	4.876096e-02	2.432053e-01	3.866481e-02	1.030624e-01	1.113648e-01	2.704266e-01	7.569372e-03	3.351281e-01	1.724487e-01	6.615895e-02	6.937484e-02	6.735791e-02	5.007907e-01	2.907471e-01	5.570490e-03	8.398892e-02	3.692329e-01	2.016654e-01	9.664188e-03	3.082227e-01	2.722581e-02	1.303122e-01	1.647911e-01	2.157781e-01	2.118323e-02	2.499566e-01	2.179788e-01	1.890297e-01	1.751364e-01	1.349201e-01	3.047517e-01	1.635408e-01	3.262133e-02	6.663031e-02	3.528414e-01	1.149784e-01	5.766083e-04	2.985799e-01	1.663934e-01	4.604931e-01	4.321386e-02	1.156603e-01	3.806328e-01	4.496822e-01	4.404874e-02	1.205060e-01	3.857630e-01	2.442975e-01	2.316613e-01	2.836104e-01	2.404307e-01	2.016835e-01	2.893196e-01	3.217380e-01	1.872588e-01	2.332609e-01	2.721793e-01	3.078438e-01	1.867160e-01	3.281648e-01	2.105271e-01	1.912218e-01	2.700862e-01	4.519628e-02	5.308022e-01	2.533656e-01	1.706360e-01	3.625146e-01	1.878840e-01	3.019812e-01	1.476203e-01	3.399542e-01	1.531927e-01	2.445341e-01	2.623190e-01	1.656124e-01	3.153862e-01	2.491823e-01	2.698191e-01	2.798276e-01	1.537225e-01	3.734635e-01	1.929864e-01	2.635228e-01	2.756694e-01	1.879380e-01	2.728698e-01	9.571456e-02	3.272432e-01	1.951818e-01	3.818605e-01	1.730034e-01	3.871343e-01	3.570339e-01	8.282839e-02	2.560348e-01	3.374844e-01	1.803998e-01	2.260810e-01	1.126246e-01	4.187967e-01	2.568847e-01	2.116939e-01	2.545075e-01	1.460894e-01	4.128857e-01	1.865175e-01	3.403060e-01	2.425201e-01	1.754323e-01	2.417416e-01	1.328547e-01	3.121951e-01	2.710955e-01	2.838547e-01	3.168874e-01	2.499293e-01	3.005735e-01	1.326097e-01	2.447909e-01	2.681901e-01	2.159176e-01	2.711013e-01	8.619005e-02	5.638142e-01	2.515300e-01	9.846578e-02	4.853635e-01	3.693625e-01	7.812679e-02	2.873742e-01	3.790723e-02	1.426821e-01	1.533322e+00	3.664377e-01	1.578774e-01	2.158628e+00	1.437679e-02	2.441155e-01	2.797130e+00	2.607154e-01	4.410126e-03	1.479892e+00	7.833372e-02	7.070193e-02	2.904131e+00	1.417472e-01	1.640579e-02	1.394050e+00	1.849309e-01	3.941031e+00	5.106444e+00	8.883993e-02	4.886784e-01	1.794251e-01	2.245154e-01	2.658456e+00	3.601912e-01	1.078050e-01	2.492397e+00	2.146086e-01	6.599504e-02	2.380322e+00	2.667613e-01	1.951400e-03	3.032339e+00	2.258591e-01	8.075001e-02	2.339570e+00	3.984061e-01	2.365474e-01	3.612157e+00
1070000	-4.738698e+04	1.464682e+02	5.532175e+00	8.722425e-02	2.576617e-01	3.262541e-02	4.708082e-02	5.367916e-01	3.861622e-02	6.513067e-02	3.268254e-01	2.601908e-02	7.114114e-02	4.789431e-01	3.194053e-02	1.278827e-01	2.520018e-01	6.060567e-02	7.451927e-02	3.513955e-01	1.335950e-01	7.583890e-02	1.492792e-01	1.561145e-01	4.800080e-02	4.629076e-01	1.078589e-01	5.645643e-02	1.083939e-01	1.054590e-01	2.010946e-02	5.157778e-01	1.938035e-01	2.510371e-02	4.602565e-01	3.354835e-01	8.393947e-02	5.664435e-02	3.857254e-02	7.800462e-02	4.860780e-01	1.607343e-01	1.888974e-03	2.318163e-01	4.147782e-02	2.773652e-01	7.524696e-02	6.370926e-02	8.295325e-02	4.531807e-01	4.754464e-02	1.075465e-01	3.354764e-01	8.529615e-02	3.677010e-01	6.903774e-02	3.494222e-02	4.618187e-02	3.967997e-01	2.643432e-01	2.788448e-02	2.519158e-01	1.287497e-02	7.370077e-03	3.015221e-01	1.142450e-01	1.402124e-02	3.953326e-01	1.675089e-01	3.152863e-02	3.040636e-01	8.999005e-02	5.404739e-01	2.378147e-02	1.016236e-02	1.217550e-01	3.402498e-01	1.847182e-01	2.538708e-02	2.544462e-01	7.344368e-02	2.395321e-02	2.088293e-03	9.245469e-02	7.335057e-05	8.744316e-01	6.998808e-03	4.057476e-01	2.581923e-01	1.181852e-01	5.759405e-02	1.445276e-01	1.575328e-02	7.105657e-02	5.210368e-01	1.420273e-01	3.169339e-02	1.890495e-01	4.513640e-02	1.595230e-01	1.477743e-01	1.632280e-01	4.396687e-02	4.128446e-01	7.266329e-02	5.203697e-02	4.585907e-02	8.191181e-02	5.445480e-01	2.314919e-01	4.415219e-02	8.040729e-02	4.506210e-01	1.906599e-01	1.204896e-02	2.438982e-01	2.236457e-02	1.786731e-01	1.174245e-01	1.208521e-01	3.824774e-02	4.940982e-01	5.070438e-02	1.280524e-01	2.184401e-01	1.055323e-01	3.131538e-01	1.354699e-01	9.935145e-02	7.148695e-02	3.249516e-01	1.211423e-01	3.016039e-03	2.989351e-01	1.804681e-01	4.236584e-01	4.465719e-02	1.234387e-01	4.082458e-01	4.303903e-01	4.531777e-02	1.122645e-01	4.120275e-01	2.382638e-01	2.520768e-01	2.662606e-01	2.433988e-01	2.009555e-01	2.866477e-01	3.302380e-01	1.821588e-01	2.718825e-01	2.631858e-01	3.215278e-01	1.434039e-01	3.700681e-01	1.885137e-01	1.891923e-01	2.522259e-01	4.746703e-02	5.482533e-01	2.143578e-01	1.899219e-01	3.290066e-01	1.154942e-01	3.425362e-01	2.129630e-01	3.131153e-01	2.057297e-01	1.907524e-01	2.904027e-01	1.633840e-01	2.831739e-01	2.942015e-01	2.592406e-01	2.771561e-01	1.770689e-01	3.974913e-01	1.482837e-01	2.464616e-01	3.164782e-01	1.999719e-01	2.370882e-01	1.426032e-01	3.435840e-01	1.576991e-01	3.561138e-01	2.359372e-01	3.239948e-01	3.903856e-01	4.968241e-02	3.487057e-01	2.645867e-01	1.749756e-01	2.117321e-01	9.604669e-02	4.132143e-01	2.593134e-01	2.314255e-01	2.331897e-01	1.701443e-01	3.659276e-01	2.307384e-01	3.986601e-01	2.313624e-01	1.518944e-01	2.180830e-01	1.227951e-01	3.664545e-01	2.433241e-01	2.674263e-01	3.041056e-01	2.142854e-01	3.268218e-01	1.547872e-01	2.497183e-01	3.037103e-01	1.812741e-01	2.652973e-01	1.013960e-01	5.151378e-01	2.913698e-01	9.209639e-02	4.746445e-01	4.013324e-01	7.557193e-02	2.777443e-01	3.378756e-02	3.427902e-02	1.661846e+00	1.823825e-01	3.862488e-03	1.985437e+00	3.701574e-02	9.283378e-01	3.503143e+00	4.972723e-02	1.839543e-01	1.128436e+00	8.875821e-02	4.172558e-02	2.186962e+00	2.211679e-01	9.866736e-02	1.840449e+00	1.712636e-01	3.695998e+00	4.669603e+00	1.034156e-01	5.083087e-01	2.412711e-01	2.990693e-01	2.713849e+00	9.940295e-01	1.167205e-01	2.206675e+00	3.553016e-01	4.843694e-02	2.383635e+00	1.015061e-01	4.200018e-03	3.591636e+00	3.868392e-01	5.058815e-02	2.591529e+00	4.097172e-01	2.356403e-01	3.386114e+00
1080000	-4.739905e+04	1.450168e+02	5.556789e+00	6.799158e-02	2.125046e-01	3.329515e-02	3.198327e-02	6.115964e-01	4.262906e-02	5.712015e-02	2.892636e-01	2.560257e-02	8.585856e-02	5.095539e-01	3.260123e-02	1.029814e-01	1.322640e-01	8.160378e-02	7.423871e-02	4.869276e-01	1.219845e-01	8.558902e-02	1.703321e-01	1.103072e-01	4.985981e-02	4.835957e-01	1.003163e-01	6.999168e-02	1.639087e-01	1.383140e-01	1.878338e-02	5.095306e-01	9.947163e-02	6.155030e-02	3.619201e-01	3.594230e-01	1.514352e-01	3.757514e-02	2.809630e-02	9.893236e-02	4.005923e-01	1.538560e-01	1.477207e-03	2.941955e-01	5.094669e-02	1.947816e-01	1.351458e-01	8.390251e-02	1.456537e-02	4.583808e-01	1.132239e-01	1.251271e-01	1.972398e-01	4.936181e-02	4.909650e-01	1.004766e-01	3.682957e-02	4.869582e-02	4.088936e-01	2.236788e-01	2.967531e-02	2.678405e-01	2.121587e-02	9.840642e-03	7.132072e-02	9.010164e-02	1.180480e-02	6.989015e-01	1.180307e-01	4.569492e-02	1.273015e-01	1.718808e-02	7.380667e-01	2.988733e-02	4.186142e-02	1.459435e-01	3.869850e-01	1.714212e-01	2.587270e-02	2.264965e-01	4.328108e-02	3.844538e-02	8.179184e-03	6.123219e-02	1.092547e-02	8.501892e-01	3.102856e-02	2.626994e-03	2.446549e-01	2.077613e-01	4.897163e-01	7.596141e-03	4.764438e-02	1.015671e-01	4.801017e-01	1.607582e-01	3.539841e-02	1.888315e-01	3.334304e-02	5.658898e-02	2.433035e-01	1.961383e-01	2.467402e-02	2.912184e-01	1.880768e-01	6.107246e-02	1.759247e-02	2.726948e-02	5.970526e-01	2.522365e-01	4.477650e-02	6.913796e-02	4.873066e-01	1.295415e-01	1.313387e-02	2.659193e-01	3.496075e-02	4.906026e-02	1.302411e-01	3.407522e-01	3.503502e-02	2.753200e-01	1.695915e-01	7.674082e-02	2.813335e-01	1.440318e-01	3.894765e-01	4.860864e-02	5.980873e-02	5.127522e-02	3.148479e-01	1.832041e-01	1.955651e-03	2.908740e-01	1.578431e-01	4.506845e-01	3.871446e-02	1.355756e-01	3.750254e-01	4.307222e-01	4.804474e-02	1.213612e-01	3.998719e-01	2.431999e-01	2.432154e-01	2.803748e-01	2.332099e-01	2.224509e-01	2.717474e-01	3.161144e-01	1.896873e-01	2.373317e-01	2.199346e-01	3.695486e-01	1.731851e-01	3.290043e-01	1.870112e-01	1.866927e-01	2.972919e-01	5.517605e-02	4.941960e-01	2.689975e-01	1.816305e-01	2.983023e-01	1.773249e-01	3.606366e-01	1.637361e-01	4.376419e-01	1.229857e-01	1.877040e-01	2.516683e-01	1.503178e-01	3.172028e-01	2.785654e-01	2.539141e-01	3.184349e-01	1.451935e-01	4.236697e-01	1.127019e-01	2.740035e-01	2.655045e-01	2.134159e-01	2.470761e-01	1.251117e-01	3.039961e-01	1.753213e-01	3.955708e-01	2.068930e-01	3.883761e-01	2.863139e-01	1.184170e-01	1.911113e-01	2.869542e-01	1.643253e-01	3.576092e-01	1.027140e-01	4.120499e-01	2.625214e-01	2.227147e-01	2.363814e-01	1.651296e-01	4.262560e-01	1.722329e-01	4.384374e-01	1.846719e-01	1.796027e-01	1.972880e-01	1.240662e-01	3.027347e-01	2.481668e-01	3.250323e-01	3.391365e-01	2.092305e-01	3.016581e-01	1.499749e-01	2.243343e-01	3.301115e-01	1.784330e-01	2.671212e-01	8.106744e-02	5.641164e-01	2.573786e-01	9.743756e-02	4.844764e-01	3.762674e-01	1.521201e-01	3.058065e-01	8.453269e-02	1.781406e-01	1.880208e+00	1.550000e-01	1.373258e-01	2.582726e+00	1.189549e-01	1.430520e-01	3.762022e+00	1.404988e-01	1.165636e-01	1.300684e+00	8.452311e-02	2.206205e-01	2.521233e+00	4.206058e-02	1.249284e-01	1.301638e+00	1.826937e-01	4.092212e+00	4.952445e+00	1.078159e-01	5.029941e-01	1.784342e-01	2.284126e-01	2.690279e+00	3.157664e-01	1.045866e-01	2.311713e+00	2.190293e-01	1.015515e-01	2.311104e+00	1.306495e-01	2.708010e-03	2.814359e+00	3.837510e-01	6.611990e-02	2.382387e+00	4.229892e-01	1.846496e-01	3.531719e+00
1090000	-4.740785e+04	1.342436e+02	5.996830e+00	7.265322e-02	2.329293e-01	2.796998e-02	3.241588e-02	5.969183e-01	3.711335e-02	4.319780e-02	3.374533e-01	2.164541e-02	1.097766e-01	4.506204e-01	3.730645e-02	1.052093e-01	1.899478e-01	5.875899e-02	7.027988e-02	4.664908e-01	1.093133e-01	6.785454e-02	1.577874e-01	1.239327e-01	5.270200e-02	4.920293e-01	1.056940e-01	5.580635e-02	1.984139e-01	1.234977e-01	3.805675e-02	4.980543e-01	8.617102e-02	4.400027e-02	3.428348e-01	4.162643e-01	1.310529e-01	2.480531e-02	4.104245e-02	9.538812e-02	3.762405e-01	1.988944e-01	1.464757e-03	2.692725e-01	5.873967e-02	2.214184e-01	6.807989e-02	7.962933e-02	3.077679e-02	4.791145e-01	1.209811e-01	1.095475e-01	1.803675e-01	1.103918e-02	4.512839e-01	1.889731e-01	5.878877e-02	2.292678e-02	4.373758e-01	2.265203e-01	3.255178e-02	2.700739e-01	1.055138e-02	1.811611e-02	7.120036e-02	1.142419e-01	3.440321e-03	5.361800e-01	2.568213e-01	1.039713e-02	2.791966e-01	5.066285e-02	5.929175e-01	2.899250e-02	3.783339e-02	1.425082e-01	3.952208e-01	1.464533e-01	1.430948e-02	2.505143e-01	5.099403e-02	4.136263e-02	5.515178e-03	6.523113e-02	1.358562e-02	7.906825e-01	8.362297e-02	4.094197e-02	2.302118e-01	1.826148e-01	3.884143e-01	1.000159e-01	5.780121e-02	7.031763e-02	4.466640e-01	1.231798e-01	4.933782e-02	2.520621e-01	5.843868e-02	1.126563e-01	3.163457e-01	1.936979e-01	1.304829e-02	2.273257e-01	1.369261e-01	4.604050e-02	4.192784e-02	6.617833e-02	4.128355e-01	3.855289e-01	4.748890e-02	9.261713e-02	4.239383e-01	1.497060e-01	2.158412e-02	2.983304e-01	1.382404e-02	1.321114e-01	1.227832e-01	3.052893e-01	4.011082e-02	2.765583e-01	1.231469e-01	9.329257e-02	1.950107e-01	2.465067e-01	2.411123e-01	8.411601e-02	1.399617e-01	5.670731e-02	3.053862e-01	1.155592e-01	7.509045e-04	3.957563e-01	1.258401e-01	4.300881e-01	4.274293e-02	1.217541e-01	4.054149e-01	4.351415e-01	4.287844e-02	1.142423e-01	4.077377e-01	2.307868e-01	2.563749e-01	2.646279e-01	2.482104e-01	2.069284e-01	2.944100e-01	3.067831e-01	1.918785e-01	1.942712e-01	2.603610e-01	3.635683e-01	1.817995e-01	3.528586e-01	2.543927e-01	1.478111e-01	2.449375e-01	4.938903e-02	5.456452e-01	2.406154e-01	1.643504e-01	3.365421e-01	1.445215e-01	3.868023e-01	1.321341e-01	4.117531e-01	1.452207e-01	2.113822e-01	2.316441e-01	1.543765e-01	3.024328e-01	2.556634e-01	2.875274e-01	3.358661e-01	1.640008e-01	3.839804e-01	1.161527e-01	2.931333e-01	2.933402e-01	1.624735e-01	2.510530e-01	1.155202e-01	3.421224e-01	1.700937e-01	3.722638e-01	2.024455e-01	3.452075e-01	3.253886e-01	1.269584e-01	2.422746e-01	2.707367e-01	1.926954e-01	2.942933e-01	1.049171e-01	4.591133e-01	2.337035e-01	2.022661e-01	1.866273e-01	2.228007e-01	3.639548e-01	2.266172e-01	4.298088e-01	1.878105e-01	2.274250e-01	1.549558e-01	1.560228e-01	2.940351e-01	2.391730e-01	3.107692e-01	2.566543e-01	2.526104e-01	3.590896e-01	1.316458e-01	2.640991e-01	2.739936e-01	1.901094e-01	2.717979e-01	9.368136e-02	5.271881e-01	2.924654e-01	8.666513e-02	4.842439e-01	3.594998e-01	1.365866e-01	2.574993e-01	8.034469e-02	1.432007e-03	1.000626e+00	1.597824e-01	9.115545e-02	1.934774e+00	5.150550e-02	1.670401e-01	2.752165e+00	2.952643e-02	1.496390e+00	1.294079e+00	6.483314e-02	2.999679e-01	3.254959e+00	1.478586e-01	8.043817e-02	1.213822e+00	1.784583e-01	4.050334e+00	5.013859e+00	1.079242e-01	5.016604e-01	1.267269e-01	1.466310e-01	2.685372e+00	3.578380e-01	1.313152e-01	2.433402e+00	1.732509e-01	3.552376e-02	2.299987e+00	1.278446e-01	6.361181e-03	2.933383e+00	4.534351e-01	6.722296e-02	2.447903e+00	3.922150e-01	1.885264e-01	3.477618e+00
1100000	-4.740034e+04	1.441938e+02	5.548989e+00	8.856702e-02	3.282625e-01	3.025640e-02	4.249245e-02	4.567067e-01	5.371488e-02	7.063572e-02	2.981807e-01	1.943572e-02	7.477692e-02	4.988670e-01	3.810397e-02	1.104254e-01	1.846939e-01	7.230359e-02	5.959419e-02	4.468386e-01	1.261444e-01	7.985016e-02	1.331458e-01	1.131095e-01	4.622130e-02	5.274507e-01	1.002226e-01	6.117326e-02	1.369868e-01	1.208219e-01	6.276450e-02	5.905462e-01	2.770733e-02	2.063228e-02	5.978338e-01	1.636944e-01	1.806162e-01	1.862280e-02	1.860051e-02	5.455625e-02	5.563196e-01	1.348636e-01	5.714475e-03	2.090552e-01	3.949090e-02	1.397354e-01	3.755416e-02	3.107125e-02	5.529997e-03	7.488699e-01	3.723927e-02	9.707780e-02	1.386343e-01	9.879111e-02	5.533636e-01	8.229497e-02	2.983816e-02	4.197006e-02	5.314290e-01	1.467019e-01	2.178783e-02	2.430274e-01	1.508389e-02	8.232121e-02	1.876095e-01	8.640255e-02	3.004041e-02	4.375529e-01	1.760734e-01	1.245907e-02	2.750255e-01	1.093811e-01	4.622572e-01	5.759305e-02	8.328411e-02	1.398712e-01	3.699131e-01	1.518304e-01	1.958743e-02	2.695855e-01	4.921234e-02	7.350756e-02	2.067515e-02	3.218923e-01	2.146146e-03	4.996348e-01	8.214406e-02	2.853049e-01	1.165418e-01	3.994265e-01	5.297029e-02	6.727202e-02	7.848442e-02	1.207256e-01	4.270128e-01	1.506744e-01	3.556693e-02	2.120113e-01	5.400901e-02	6.934515e-02	9.642375e-02	3.074407e-01	7.066698e-03	4.126396e-01	1.070840e-01	5.680296e-02	1.083309e-01	6.580481e-02	4.540938e-01	2.360275e-01	7.894004e-02	6.093432e-02	4.448489e-01	2.048340e-01	6.350575e-03	2.537890e-01	2.924317e-02	1.161387e-01	2.950019e-01	1.696933e-01	4.197734e-02	2.504216e-01	1.267671e-01	6.143108e-02	3.090052e-01	6.166980e-02	3.674409e-01	1.429532e-01	5.749980e-02	6.749917e-02	4.166893e-01	2.115172e-01	7.018346e-04	2.047210e-01	9.887149e-02	4.180021e-01	4.733768e-02	1.159961e-01	4.186642e-01	4.415238e-01	3.938647e-02	1.061305e-01	4.129592e-01	2.381336e-01	2.508130e-01	2.560023e-01	2.550511e-01	2.165197e-01	2.658170e-01	3.370870e-01	1.805764e-01	2.268765e-01	2.566871e-01	3.287341e-01	1.877023e-01	4.333489e-01	1.918183e-01	1.466813e-01	2.281515e-01	4.768826e-02	5.692296e-01	1.973536e-01	1.857286e-01	3.083927e-01	1.566739e-01	3.753439e-01	1.595895e-01	3.874917e-01	1.859684e-01	1.692339e-01	2.573060e-01	1.663421e-01	3.055963e-01	2.341767e-01	2.938849e-01	2.908949e-01	1.803800e-01	4.012581e-01	1.274670e-01	2.573643e-01	2.984491e-01	1.416981e-01	3.024885e-01	1.290751e-01	3.235489e-01	1.956483e-01	3.517277e-01	2.030090e-01	2.528385e-01	3.306240e-01	2.135285e-01	2.386977e-01	3.238209e-01	1.765690e-01	2.609124e-01	1.049040e-01	4.142048e-01	2.474777e-01	2.334135e-01	2.356890e-01	1.868885e-01	3.872606e-01	1.901619e-01	3.694308e-01	2.121174e-01	1.721817e-01	2.462700e-01	1.172759e-01	3.383996e-01	2.792269e-01	2.650977e-01	3.022646e-01	1.749241e-01	3.677621e-01	1.550492e-01	3.187483e-01	2.806759e-01	1.730911e-01	2.274847e-01	6.234077e-02	5.653725e-01	2.624120e-01	1.098747e-01	4.698240e-01	3.386524e-01	9.011123e-02	3.023078e-01	6.800613e-02	4.935997e-02	1.424424e+00	1.261078e-01	9.016342e-02	2.318897e+00	3.479467e-02	2.614173e-02	3.349502e+00	2.284016e-01	7.197295e-02	1.482230e+00	3.909950e-02	7.784129e-02	5.259141e+00	1.765537e-01	8.740721e-02	1.139752e+00	1.496198e-01	3.781661e+00	4.767630e+00	1.045143e-01	5.162511e-01	1.613418e-01	3.111102e-01	2.270628e+00	1.202215e+00	1.432549e-01	2.407565e+00	3.455820e-01	3.877478e-02	2.450242e+00	1.204095e-01	1.061179e-02	3.135846e+00	2.364157e-01	5.206843e-02	2.505638e+00	4.108104e-01	1.763811e-01	3.721866e+00
1110000	-4.738547e+04	1.367284e+02	5.840859e+00	5.611056e-02	2.875439e-01	3.693208e-02	2.308217e-02	5.251804e-01	7.115096e-02	5.353949e-02	3.415128e-01	2.774522e-02	7.196219e-02	4.617925e-01	4.344780e-02	1.000595e-01	1.738560e-01	6.358887e-02	7.637238e-02	4.632976e-01	1.228256e-01	6.603216e-02	1.529397e-01	1.132813e-01	3.669421e-02	5.208841e-01	1.101685e-01	9.301098e-02	1.686419e-01	1.373640e-01	3.939365e-02	4.709427e-01	9.064681e-02	5.110328e-02	3.399641e-01	2.564877e-01	2.845297e-01	5.739944e-02	1.051580e-02	5.278465e-02	4.911195e-01	2.486672e-01	1.610396e-03	1.652615e-01	4.055677e-02	2.415270e-01	4.100884e-02	2.131176e-02	2.016684e-02	6.287112e-01	4.727432e-02	2.080018e-01	1.996819e-01	4.696699e-02	2.491173e-01	1.947517e-01	1.014803e-01	3.405836e-02	4.181823e-01	1.716030e-01	5.476116e-02	3.055775e-01	1.581762e-02	8.260128e-02	1.782727e-01	4.569365e-02	2.928590e-04	3.991173e-01	2.940222e-01	1.015606e-01	2.663526e-01	4.260412e-02	4.204047e-01	4.785929e-02	1.212187e-01	1.615029e-01	3.251320e-01	1.964415e-01	2.380438e-02	2.509458e-01	4.217346e-02	2.250680e-02	1.306746e-03	1.278872e-02	2.303943e-03	9.010249e-01	6.006887e-02	3.417067e-01	1.348012e-01	7.207264e-02	1.261998e-01	1.986406e-01	1.265790e-01	1.277047e-01	3.764596e-01	1.741539e-01	2.595114e-02	2.306557e-01	6.507490e-02	1.078430e-01	1.497434e-01	3.107011e-01	3.310478e-02	2.493778e-01	1.492299e-01	3.807894e-02	1.314690e-01	1.022875e-01	4.410236e-01	1.899055e-01	9.723540e-02	6.273281e-02	3.492799e-01	1.543951e-01	2.195299e-02	3.941723e-01	1.746686e-02	7.471089e-02	1.149314e-01	2.757657e-01	2.082981e-02	3.665109e-01	1.472513e-01	1.214226e-01	3.664448e-01	1.339903e-01	2.786781e-01	6.237866e-02	3.708556e-02	6.431299e-02	3.552316e-01	1.028471e-01	1.000000e-06	3.389770e-01	1.386303e-01	4.393253e-01	4.886106e-02	1.238213e-01	3.879923e-01	3.988373e-01	4.607907e-02	1.137602e-01	4.413234e-01	2.245209e-01	2.307059e-01	2.758428e-01	2.689305e-01	2.152156e-01	2.759775e-01	3.308658e-01	1.779410e-01	2.426363e-01	2.149002e-01	3.245024e-01	2.179610e-01	3.863121e-01	1.857667e-01	1.012251e-01	3.266961e-01	4.612841e-02	5.417383e-01	2.409339e-01	1.711994e-01	3.130607e-01	1.200113e-01	4.313549e-01	1.355732e-01	3.909070e-01	1.134158e-01	2.317832e-01	2.638940e-01	1.726868e-01	2.856033e-01	2.436673e-01	2.980426e-01	3.169239e-01	1.597491e-01	3.848549e-01	1.384721e-01	2.344849e-01	2.563867e-01	1.867857e-01	3.223427e-01	1.315207e-01	3.422650e-01	1.571495e-01	3.690648e-01	3.034053e-01	3.030136e-01	3.206579e-01	7.292324e-02	2.990921e-01	2.429659e-01	1.856874e-01	2.722546e-01	1.079135e-01	4.525775e-01	2.589207e-01	1.805883e-01	2.139328e-01	2.156760e-01	3.489451e-01	2.214461e-01	3.206075e-01	2.048281e-01	2.155209e-01	2.590435e-01	1.733323e-01	2.677151e-01	2.957435e-01	2.632091e-01	3.026057e-01	2.206439e-01	3.538472e-01	1.229032e-01	3.057945e-01	2.790742e-01	1.701892e-01	2.449421e-01	7.666787e-02	5.399102e-01	2.904101e-01	9.301180e-02	4.995824e-01	3.748940e-01	1.107574e-01	2.640403e-01	7.009325e-02	3.979502e-02	2.003723e+00	1.912303e-01	1.480669e-01	2.747927e+00	7.299906e-02	1.145768e+00	3.040958e+00	2.388160e-01	2.586548e-01	1.443116e+00	1.675666e-01	9.327437e-02	2.175528e+00	1.745081e-01	8.692893e-02	1.546817e+00	1.731939e-01	3.916269e+00	4.823802e+00	9.788874e-02	4.907041e-01	1.886863e-01	2.112432e-01	2.419296e+00	5.916579e-01	8.316457e-02	1.953350e+00	2.979989e-01	3.806792e-02	2.646942e+00	1.563636e-01	1.684443e-04	3.480591e+00	3.285545e-01	7.099020e-02	2.767926e+00	4.921151e-01	2.492513e-01	3.478392e+00
1120000	-4.739346e+04	1.563254e+02	5.180440e+00	7.319775e-02	3.528312e-01	4.826846e-02	2.015895e-02	4.556609e-01	4.988273e-02	5.742811e-02	2.837075e-01	2.569596e-02	5.181769e-02	5.461814e-01	3.516932e-02	8.797502e-02	2.079672e-01	6.313215e-02	8.729053e-02	4.256156e-01	1.280195e-01	8.030851e-02	1.384390e-01	9.732108e-02	4.958493e-02	5.159082e-01	1.184383e-01	6.972690e-02	1.719972e-01	1.024781e-01	5.498764e-02	4.235567e-01	1.772534e-01	2.015997e-02	4.636492e-01	1.939329e-01	2.259648e-01	7.538048e-02	2.091269e-02	8.538025e-02	3.928535e-01	2.864354e-01	5.118700e-04	2.037457e-01	3.107322e-02	1.998762e-01	4.855055e-02	2.871286e-02	7.535143e-03	6.769279e-01	3.839734e-02	1.793442e-01	2.647963e-01	3.558930e-02	3.525581e-01	1.206958e-01	4.701628e-02	5.755960e-02	4.540772e-01	1.779819e-01	2.939347e-02	2.668637e-01	1.412415e-02	5.100482e-03	1.960832e-01	5.263818e-02	1.318378e-03	4.951029e-01	2.497569e-01	1.006708e-01	3.313311e-01	1.340784e-02	4.881944e-01	4.830354e-02	1.809233e-02	1.302997e-01	4.348764e-01	1.961035e-01	9.452587e-03	2.040267e-01	2.524113e-02	5.888610e-02	3.643574e-03	1.067204e-01	3.161576e-03	8.203504e-01	7.237952e-03	3.493845e-01	1.350060e-01	7.358155e-02	3.126982e-01	9.892961e-02	3.040020e-02	7.795405e-02	3.641813e-01	1.861098e-01	4.856458e-02	2.738800e-01	4.931033e-02	4.526055e-02	1.332996e-01	1.524500e-01	1.841310e-02	4.232284e-01	2.273483e-01	6.569911e-02	5.351639e-02	2.087354e-02	6.562300e-01	1.824214e-01	2.125964e-02	8.191634e-02	4.991772e-01	1.394352e-01	5.417079e-03	2.562665e-01	1.778766e-02	1.095072e-01	1.994751e-01	1.472628e-01	1.155144e-02	3.235840e-01	2.086195e-01	7.516335e-02	3.384140e-01	9.992550e-02	3.258964e-01	7.930117e-02	8.129956e-02	8.092297e-02	4.481292e-01	5.873738e-02	6.934586e-04	2.976092e-01	1.139078e-01	4.328557e-01	6.227086e-02	1.210963e-01	3.837771e-01	4.433329e-01	4.483174e-02	1.096757e-01	4.021596e-01	2.468492e-01	2.296185e-01	2.657830e-01	2.577492e-01	2.251895e-01	2.765849e-01	3.092147e-01	1.890109e-01	2.811731e-01	2.218428e-01	3.078245e-01	1.891595e-01	3.398697e-01	2.086708e-01	1.440522e-01	3.074073e-01	3.922724e-02	5.460561e-01	2.549701e-01	1.597465e-01	3.263375e-01	1.867030e-01	3.769688e-01	1.099906e-01	3.837042e-01	1.252644e-01	2.153399e-01	2.756915e-01	1.629144e-01	3.164298e-01	2.725920e-01	2.480638e-01	2.927183e-01	2.301099e-01	3.832439e-01	9.392801e-02	2.495423e-01	2.271748e-01	1.531053e-01	3.701776e-01	1.000665e-01	3.432450e-01	1.819573e-01	3.747311e-01	2.278866e-01	4.106461e-01	2.657455e-01	9.572187e-02	3.078013e-01	3.615871e-01	1.368306e-01	1.937811e-01	1.244317e-01	3.991356e-01	2.685621e-01	2.078706e-01	2.617181e-01	2.566816e-01	3.095450e-01	1.720554e-01	3.698455e-01	1.858451e-01	1.771822e-01	2.671272e-01	1.274961e-01	3.100185e-01	2.719491e-01	2.905363e-01	2.977841e-01	2.264879e-01	3.553738e-01	1.203542e-01	2.768020e-01	2.794914e-01	1.757317e-01	2.679748e-01	8.427353e-02	5.639965e-01	2.569975e-01	9.473254e-02	4.932552e-01	3.973965e-01	5.946879e-02	3.010423e-01	8.212538e-02	1.671037e-02	1.144494e+00	1.736971e-01	2.600172e-01	2.570701e+00	9.561904e-02	5.435019e-02	2.332092e+00	1.681653e-01	1.429977e+00	1.443747e+00	6.450745e-02	9.417386e-02	2.769805e+00	1.274484e-02	1.025667e-01	1.535567e+00	1.756581e-01	3.848605e+00	4.823802e+00	1.013821e-01	4.823930e-01	1.785620e-01	2.182905e-01	2.643593e+00	6.136389e-01	1.339184e-01	2.098197e+00	2.806816e-01	6.088364e-02	2.554008e+00	1.442028e-01	2.858586e-03	3.521985e+00	3.363753e-01	7.641645e-02	2.767926e+00	3.369247e-01	1.873973e-01	3.540546e+00
1130000	-4.740809e+04	1.383550e+02	5.820639e+00	7.296030e-02	3.451115e-01	3.131329e-02	2.019003e-02	4.707449e-01	5.967994e-02	5.072729e-02	3.137965e-01	2.736541e-02	6.644333e-02	4.967478e-01	4.491969e-02	1.108446e-01	1.456596e-01	6.005165e-02	6.447873e-02	5.132810e-01	1.056845e-01	7.503635e-02	1.483212e-01	9.479024e-02	5.138710e-02	5.107075e-01	1.197576e-01	4.704719e-02	1.635828e-01	1.677937e-01	3.849770e-02	4.535906e-01	1.294880e-01	1.365947e-02	3.668786e-01	4.167311e-01	1.348950e-01	3.763463e-02	3.020120e-02	6.276952e-02	3.855852e-01	2.766157e-01	2.304075e-03	2.387748e-01	3.395073e-02	2.214901e-01	7.931567e-02	6.718651e-02	7.187486e-03	5.524700e-01	7.235032e-02	8.497046e-02	3.855556e-01	8.968700e-02	3.270683e-01	7.036760e-02	4.235105e-02	2.671373e-02	4.351582e-01	1.857654e-01	4.542438e-02	2.927116e-01	1.422661e-02	2.606873e-02	9.921668e-02	1.072465e-01	1.162552e-02	5.066379e-01	2.492047e-01	4.273079e-02	3.185369e-01	9.466555e-04	3.361918e-01	8.117624e-03	2.934762e-01	1.314623e-01	4.159624e-01	1.378223e-01	1.624066e-02	2.421248e-01	5.638752e-02	5.935296e-02	7.003343e-03	4.004523e-02	6.936140e-03	7.662251e-01	1.204372e-01	2.899687e-01	1.001892e-01	1.111542e-01	2.140125e-01	5.898670e-02	2.256887e-01	1.166839e-01	5.016120e-01	1.525115e-01	2.932097e-02	1.720552e-01	2.781646e-02	9.135718e-02	1.739374e-01	2.328423e-01	2.849099e-02	3.438788e-01	1.294934e-01	3.942393e-03	4.248655e-02	1.889285e-02	6.656771e-01	1.149422e-01	1.540589e-01	6.270324e-02	4.305092e-01	1.559867e-01	1.622741e-02	3.066327e-01	2.794071e-02	6.693905e-02	1.217370e-01	3.514481e-01	3.829942e-02	2.942350e-01	1.273413e-01	1.475319e-01	2.329873e-01	5.085856e-02	3.718274e-01	1.509355e-01	4.585941e-02	4.679549e-02	2.942350e-01	2.237261e-01	3.454890e-03	3.048071e-01	1.269814e-01	4.105044e-01	5.333432e-02	1.000116e-01	4.361496e-01	4.195151e-01	4.995648e-02	1.181950e-01	4.123334e-01	2.339608e-01	2.447378e-01	2.911027e-01	2.301987e-01	2.229152e-01	2.752563e-01	3.344467e-01	1.673817e-01	2.030747e-01	2.553220e-01	3.222769e-01	2.193265e-01	3.913604e-01	1.905997e-01	1.694747e-01	2.485652e-01	5.018395e-02	5.184951e-01	2.631598e-01	1.681611e-01	4.171410e-01	1.269159e-01	3.541865e-01	1.017565e-01	3.183763e-01	2.030546e-01	1.963576e-01	2.822116e-01	2.005267e-01	2.656604e-01	2.903366e-01	2.434762e-01	2.559506e-01	1.498202e-01	4.390380e-01	1.551912e-01	2.820749e-01	2.800654e-01	1.440257e-01	2.938339e-01	1.420783e-01	3.181003e-01	1.720321e-01	3.677893e-01	2.949537e-01	3.018339e-01	2.634865e-01	1.397259e-01	2.202755e-01	2.115989e-01	1.133360e-01	4.547896e-01	8.906774e-02	4.380431e-01	2.316474e-01	2.412417e-01	2.333719e-01	1.842324e-01	3.938428e-01	1.885529e-01	3.159018e-01	1.884940e-01	2.213234e-01	2.742808e-01	1.389930e-01	3.034791e-01	2.651642e-01	2.923638e-01	3.368680e-01	2.133008e-01	3.136249e-01	1.362063e-01	2.824852e-01	2.842320e-01	1.827581e-01	2.505246e-01	7.073403e-02	5.480843e-01	2.878098e-01	9.337193e-02	4.568621e-01	3.997907e-01	8.651292e-02	2.905422e-01	6.730369e-02	3.974479e-02	1.034744e+00	1.463184e-01	1.582152e-01	2.247372e+00	1.021577e-01	8.640164e-02	1.873073e+00	2.490099e-01	1.657225e+00	1.174513e+00	3.767348e-02	1.053327e-02	3.631995e+00	1.613249e-01	6.953756e-02	1.816721e+00	1.611170e-01	4.345964e+00	4.718833e+00	9.942493e-02	4.959643e-01	1.859523e-01	2.761252e-01	2.802088e+00	8.539015e-01	1.257545e-01	2.375363e+00	2.233145e-01	1.014474e-01	2.322371e+00	1.787299e-01	5.433467e-03	2.867827e+00	3.488792e-01	4.561199e-02	2.188200e+00	4.282294e-01	2.746229e-01	3.268950e+00
1140000	-4.739963e+04	1.434030e+02	5.612631e+00	8.713928e-02	3.289121e-01	4.133598e-02	2.568587e-02	4.580975e-01	5.882926e-02	6.368382e-02	3.600941e-01	2.408744e-02	4.435201e-02	4.628475e-01	4.493510e-02	1.033129e-01	1.802267e-01	7.624938e-02	9.018687e-02	4.143731e-01	1.356511e-01	7.821571e-02	1.385552e-01	1.239049e-01	5.367228e-02	4.921034e-01	1.135486e-01	6.967023e-02	2.021636e-01	4.606561e-02	3.075989e-02	4.879133e-01	1.634274e-01	9.187563e-02	3.833538e-01	3.801344e-01	5.721483e-02	4.321838e-02	4.420292e-02	8.629247e-02	3.978395e-01	2.391741e-01	2.086929e-03	2.142204e-01	6.038665e-02	3.356209e-01	8.550111e-02	7.506057e-02	7.958806e-03	4.650050e-01	3.085359e-02	7.117321e-02	4.249066e-01	5.836678e-02	3.851199e-01	2.312879e-02	3.730470e-02	5.022861e-02	4.949192e-01	1.805210e-01	2.253589e-02	2.412564e-01	1.053893e-02	5.401195e-02	1.256115e-01	3.668037e-02	1.538012e-02	4.320023e-01	3.363137e-01	1.930090e-02	2.392535e-01	1.429322e-02	5.910267e-01	2.698853e-02	1.091372e-01	1.506217e-01	4.450427e-01	1.616001e-01	1.599655e-02	1.834307e-01	4.330830e-02	9.007467e-02	5.516460e-03	2.238766e-02	2.432591e-02	8.228599e-01	3.483541e-02	1.211034e-01	1.857981e-01	1.886861e-01	1.390370e-01	3.178657e-01	4.750965e-02	1.138833e-01	3.912913e-01	1.996350e-01	4.065376e-02	2.230704e-01	3.146622e-02	1.041805e-01	1.238432e-01	1.382765e-01	4.350260e-02	4.418227e-01	1.483746e-01	2.169563e-02	1.442361e-01	8.154565e-02	4.305288e-01	2.568814e-01	6.511230e-02	6.853411e-02	5.040855e-01	1.353560e-01	5.876400e-03	2.633567e-01	2.279130e-02	1.138376e-01	1.646517e-01	1.806418e-01	5.699891e-02	3.515329e-01	1.323371e-01	6.260431e-02	2.143889e-01	3.974289e-02	4.472457e-01	1.120077e-01	1.240104e-01	3.001936e-02	3.229287e-01	2.218062e-01	2.690790e-03	3.431982e-01	7.935679e-02	4.265003e-01	5.071576e-02	1.268705e-01	3.959135e-01	4.188760e-01	4.536067e-02	1.194621e-01	4.163012e-01	2.311744e-01	2.476390e-01	2.773011e-01	2.438854e-01	2.199076e-01	2.745268e-01	3.212560e-01	1.843096e-01	2.163879e-01	2.066293e-01	3.643128e-01	2.126700e-01	4.125397e-01	2.056207e-01	1.577580e-01	2.240816e-01	3.914809e-02	5.710018e-01	2.370439e-01	1.528062e-01	3.427104e-01	1.732143e-01	2.998116e-01	1.842637e-01	3.477136e-01	1.769799e-01	1.597489e-01	3.155576e-01	1.466270e-01	3.007592e-01	2.733566e-01	2.792572e-01	2.472572e-01	1.651091e-01	4.572787e-01	1.303551e-01	2.450307e-01	3.098970e-01	1.725558e-01	2.725165e-01	1.249101e-01	3.521596e-01	1.446226e-01	3.783077e-01	2.186385e-01	2.792481e-01	3.662839e-01	1.358295e-01	3.089712e-01	2.257041e-01	1.032828e-01	3.620419e-01	9.571693e-02	4.114460e-01	3.064011e-01	1.864360e-01	2.928167e-01	2.123940e-01	2.703737e-01	2.244155e-01	3.488529e-01	2.322999e-01	1.649713e-01	2.538759e-01	1.221422e-01	3.568501e-01	2.659077e-01	2.551000e-01	2.879126e-01	2.074415e-01	3.479947e-01	1.566512e-01	2.339121e-01	2.316405e-01	2.202558e-01	3.141916e-01	9.434131e-02	5.748062e-01	2.417947e-01	8.905782e-02	5.197098e-01	3.797361e-01	1.209516e-01	2.887718e-01	1.344792e-01	8.899957e-03	1.500654e+00	2.022376e-01	1.811666e-01	2.002070e+00	2.656517e-02	2.762743e-01	2.882309e+00	3.249240e-01	1.493179e+00	1.721544e+00	1.593947e-01	1.306056e-01	2.301403e+00	1.907986e-01	8.446171e-02	1.371548e+00	1.285916e-01	3.481331e+00	4.964491e+00	1.196431e-01	4.953713e-01	1.904749e-01	3.007068e-01	2.392139e+00	4.474938e-01	9.328220e-02	2.098542e+00	2.510920e-01	4.959508e-02	2.397500e+00	1.190830e-01	4.185967e-03	3.154347e+00	3.217904e-01	8.482947e-02	2.682994e+00	4.630427e-01	2.241909e-01	4.132003e+00
1150000	-4.737732e+04	1.370145e+02	5.870549e+00	9.069617e-02	2.565455e-01	3.155554e-02	4.618057e-02	5.285554e-01	4.646683e-02	6.150589e-02	3.356208e-01	2.191751e-02	7.185216e-02	4.602155e-01	4.888817e-02	8.752993e-02	2.125639e-01	8.771582e-02	7.435618e-02	4.024774e-01	1.353568e-01	7.218138e-02	1.665806e-01	1.058833e-01	5.347626e-02	4.964885e-01	1.053900e-01	7.672744e-02	1.502682e-01	9.218294e-02	2.875834e-02	5.355680e-01	1.164951e-01	5.057913e-02	3.664090e-01	3.641411e-01	1.503305e-01	5.487392e-02	1.366631e-02	5.715655e-02	4.963646e-01	1.988728e-01	4.217440e-03	2.104895e-01	3.289911e-02	1.711754e-01	3.093918e-02	8.247406e-02	3.337891e-02	6.496018e-01	3.243073e-02	7.489053e-02	3.101039e-01	5.354866e-02	3.604185e-01	5.835494e-02	1.426835e-01	6.960202e-02	5.131833e-01	1.819587e-01	2.945720e-02	2.000412e-01	5.757605e-03	7.208528e-03	1.763247e-01	4.333352e-02	4.494819e-02	4.267543e-01	3.014307e-01	5.012164e-02	4.413734e-01	4.688114e-02	3.401109e-01	1.041694e-02	1.110959e-01	1.404204e-01	3.101928e-01	1.443207e-01	2.677622e-02	3.102280e-01	6.806176e-02	1.667756e-02	8.037702e-03	1.390038e-01	3.183240e-03	7.948358e-01	3.826191e-02	1.938598e-01	1.158620e-02	6.735006e-02	5.226246e-01	4.411418e-02	1.604651e-01	9.830816e-02	4.685822e-01	1.196274e-01	4.422895e-02	2.065959e-01	6.265750e-02	1.096035e-01	2.869034e-01	1.484193e-01	9.292951e-03	3.319222e-01	1.138586e-01	9.897034e-03	1.430342e-01	2.437714e-02	4.231732e-01	3.187525e-01	8.076585e-02	8.449659e-02	4.345752e-01	1.557792e-01	1.046957e-02	2.824098e-01	3.226965e-02	1.327933e-01	2.000044e-01	1.379253e-01	4.928048e-02	4.474809e-01	3.251577e-02	1.419009e-01	2.331951e-01	1.390897e-01	2.558621e-01	1.266826e-01	1.032696e-01	7.275245e-02	3.491024e-01	7.889236e-02	1.233678e-04	3.382636e-01	1.608658e-01	4.267610e-01	4.673305e-02	1.353720e-01	3.911340e-01	4.197745e-01	4.497092e-02	1.061149e-01	4.291397e-01	2.452708e-01	2.432789e-01	2.737680e-01	2.376823e-01	2.203332e-01	2.754175e-01	3.047563e-01	1.994931e-01	2.364674e-01	2.144031e-01	3.211538e-01	2.279757e-01	4.009239e-01	1.498708e-01	1.744632e-01	2.747420e-01	4.490200e-02	5.060588e-01	2.718792e-01	1.771599e-01	2.903351e-01	1.372910e-01	4.143277e-01	1.580462e-01	3.462853e-01	1.642559e-01	1.858448e-01	3.036140e-01	1.596622e-01	3.005735e-01	2.219309e-01	3.178334e-01	2.958836e-01	1.356265e-01	4.104685e-01	1.580215e-01	2.641325e-01	2.785759e-01	1.904649e-01	2.668267e-01	1.657432e-01	3.333840e-01	1.501732e-01	3.506996e-01	2.103063e-01	3.515756e-01	2.919723e-01	1.461459e-01	2.626825e-01	3.686662e-01	1.609181e-01	2.077332e-01	1.163279e-01	4.321313e-01	2.364248e-01	2.151160e-01	2.352801e-01	2.041100e-01	3.515096e-01	2.091003e-01	3.646943e-01	2.250924e-01	1.958530e-01	2.143604e-01	1.335816e-01	3.205542e-01	2.656772e-01	2.801870e-01	2.969390e-01	1.731460e-01	3.448131e-01	1.851018e-01	2.877922e-01	2.814746e-01	2.210158e-01	2.097173e-01	6.858037e-02	5.640869e-01	2.688175e-01	9.851527e-02	4.906748e-01	3.505832e-01	7.225666e-02	2.599431e-01	1.683119e-02	9.840524e-02	1.287297e+00	1.265893e-01	1.430739e-02	1.630134e+00	7.528802e-03	2.508352e-01	3.115144e+00	2.397112e-01	7.725415e-01	1.401504e+00	1.480452e-01	1.506269e-01	3.962029e+00	1.313885e-01	3.483352e-02	1.274099e+00	1.312541e-01	4.511683e+00	4.827726e+00	9.049553e-02	4.779498e-01	1.552253e-01	2.974565e-01	2.235641e+00	1.132128e+00	1.646174e-01	2.418764e+00	2.299156e-01	6.810443e-02	2.161147e+00	1.787257e-01	6.287335e-03	2.920969e+00	3.589410e-01	8.144056e-02	2.365618e+00	4.499477e-01	2.262964e-01	3.440059e+00
1160000	-4.739999e+04	1.508216e+02	5.348698e+00	5.108191e-02	3.721385e-01	5.422883e-02	3.000037e-02	4.309666e-01	6.158375e-02	5.689133e-02	4.231901e-01	1.845577e-02	5.256985e-02	3.975942e-01	5.129880e-02	1.254881e-01	1.558688e-01	6.614479e-02	8.908062e-02	4.171989e-01	1.462188e-01	5.565504e-02	1.622222e-01	1.207871e-01	4.837693e-02	4.912410e-01	1.217177e-01	6.301076e-02	2.039916e-01	1.148122e-01	2.626422e-02	5.528300e-01	3.909114e-02	1.915317e-02	3.502564e-01	4.630463e-01	1.019560e-01	3.246234e-02	3.312576e-02	9.332503e-02	4.685865e-01	2.039008e-01	1.610214e-03	1.955645e-01	3.701291e-02	1.277696e-01	5.588390e-02	3.919446e-02	1.180654e-02	7.121151e-01	5.323044e-02	1.089698e-01	1.676074e-01	3.586582e-03	6.281361e-01	2.057998e-02	7.112023e-02	8.441688e-02	4.608351e-01	2.277065e-01	7.587565e-03	1.990509e-01	2.040307e-02	1.680028e-02	1.032767e-01	7.848306e-02	1.061292e-03	4.574841e-01	3.428946e-01	9.392241e-02	2.795399e-01	3.470636e-02	3.824521e-01	8.967051e-02	1.197087e-01	1.669127e-01	3.249801e-01	1.962392e-01	1.286798e-02	2.537356e-01	4.526446e-02	2.954258e-02	5.504988e-04	7.952245e-02	8.807276e-04	8.296374e-01	5.986639e-02	6.710255e-02	1.875238e-01	3.600593e-01	1.051983e-01	2.211558e-01	5.896030e-02	1.122449e-01	4.487980e-01	1.475829e-01	3.850187e-02	2.135626e-01	3.930974e-02	1.140104e-01	1.828965e-01	2.634865e-01	1.010181e-02	3.072108e-01	1.222940e-01	3.114621e-02	4.657249e-02	1.271132e-01	5.321249e-01	1.942056e-01	6.883766e-02	7.315514e-02	4.809933e-01	1.505907e-01	9.577966e-03	2.669622e-01	1.872074e-02	1.397619e-01	1.242738e-01	2.318789e-01	4.219847e-02	3.742448e-01	8.764215e-02	7.072397e-02	1.946264e-01	1.119218e-01	4.024702e-01	1.443794e-01	7.587817e-02	3.047192e-02	3.372579e-01	3.129856e-01	1.176004e-04	2.229000e-01	9.626703e-02	4.143263e-01	5.868309e-02	1.214428e-01	4.055478e-01	4.509604e-01	4.792922e-02	1.015170e-01	3.995934e-01	2.581665e-01	2.343966e-01	2.632506e-01	2.441863e-01	2.224223e-01	2.708457e-01	3.268059e-01	1.799261e-01	2.289916e-01	2.282955e-01	2.997780e-01	2.429349e-01	3.672836e-01	1.588729e-01	2.026541e-01	2.711894e-01	4.996120e-02	5.097708e-01	2.682556e-01	1.720123e-01	3.807620e-01	1.385391e-01	3.260384e-01	1.546606e-01	3.826100e-01	1.959452e-01	1.672373e-01	2.542075e-01	1.330795e-01	3.420161e-01	2.657528e-01	2.591516e-01	2.870960e-01	1.137853e-01	4.376547e-01	1.614640e-01	1.984569e-01	3.611562e-01	1.692466e-01	2.711404e-01	1.421266e-01	2.850250e-01	2.025537e-01	3.702947e-01	2.717350e-01	4.042645e-01	2.463978e-01	7.760269e-02	2.756478e-01	2.767224e-01	2.049221e-01	2.427077e-01	1.085381e-01	4.199194e-01	2.544402e-01	2.171023e-01	1.936184e-01	2.270069e-01	3.843155e-01	1.950592e-01	3.295762e-01	2.616305e-01	1.700385e-01	2.387549e-01	1.396969e-01	3.001279e-01	2.572391e-01	3.029362e-01	2.977275e-01	2.012224e-01	3.550129e-01	1.460372e-01	2.147489e-01	3.401356e-01	2.219706e-01	2.231450e-01	6.335366e-02	5.665410e-01	2.774168e-01	9.268861e-02	4.912815e-01	3.413455e-01	5.492717e-02	2.888787e-01	7.454625e-02	8.546129e-02	1.789326e+00	1.046745e-01	2.364030e-01	2.059959e+00	1.317407e-01	3.188967e-01	2.476002e+00	1.272961e-01	4.377688e-01	1.346742e+00	1.779176e-01	5.436717e-01	3.057673e+00	2.547527e-01	1.040080e-01	1.727549e+00	1.689943e-01	3.676725e+00	4.808318e+00	1.079150e-01	4.812950e-01	1.765628e-01	2.620879e-01	2.380645e+00	7.709325e-01	1.359214e-01	2.149701e+00	2.856715e-01	3.684164e-02	2.563256e+00	1.898669e-01	5.946900e-03	3.384540e+00	5.328178e-01	7.401764e-02	2.651611e+00	4.115864e-01	2.517567e-01	3.735938e+00
1170000	-4.742894e+04	1.236984e+02	6.341819e+00	8.386313e-02	2.086510e-01	2.591267e-02	1.685647e-02	6.258762e-01	3.884052e-02	5.399729e-02	2.903967e-01	2.540826e-02	6.940290e-02	5.262187e-01	3.457620e-02	1.143702e-01	1.425031e-01	5.963399e-02	8.369926e-02	4.829178e-01	1.168756e-01	7.595229e-02	1.570814e-01	1.596065e-01	4.674146e-02	4.766722e-01	8.394621e-02	3.403586e-02	1.734845e-01	9.328344e-02	2.560571e-02	6.422280e-01	3.136246e-02	4.753481e-02	3.723740e-01	2.669430e-01	1.728835e-01	1.058134e-01	3.445124e-02	7.840928e-02	3.581150e-01	2.617482e-01	1.549506e-03	2.704278e-01	2.975026e-02	1.851929e-01	6.926722e-02	2.292251e-02	2.604063e-02	6.568953e-01	3.968136e-02	1.073562e-01	1.576145e-01	4.647148e-02	5.045734e-01	9.660591e-03	1.743238e-01	3.550157e-02	5.580150e-01	1.667173e-01	3.149758e-02	2.008049e-01	7.463722e-03	7.455377e-03	1.562194e-01	1.222023e-01	5.040615e-03	4.371945e-01	2.718878e-01	1.514616e-01	3.119636e-01	1.235202e-02	4.122820e-01	2.080762e-03	1.098600e-01	1.541525e-01	4.076914e-01	1.423756e-01	1.894771e-02	2.312897e-01	4.554321e-02	1.018753e-01	8.542080e-03	3.330160e-02	1.731464e-02	7.672360e-01	7.173039e-02	6.100289e-03	1.051382e-02	5.114273e-02	7.077444e-01	2.439621e-02	2.001025e-01	1.213757e-01	4.343843e-01	1.803007e-01	3.411046e-02	2.059132e-01	2.391556e-02	8.020322e-02	1.732052e-01	2.854637e-01	2.714633e-02	2.621310e-01	1.718505e-01	1.729666e-01	7.514399e-02	6.620533e-02	3.535171e-01	1.698385e-01	1.623284e-01	5.348868e-02	3.450773e-01	1.742063e-01	9.821514e-03	4.015266e-01	1.587954e-02	8.658204e-02	1.283709e-01	2.473906e-01	2.565503e-02	3.859470e-01	1.260544e-01	1.638710e-01	2.849136e-01	5.770125e-02	2.723031e-01	1.442612e-01	7.694987e-02	2.647047e-02	3.436768e-01	2.403588e-01	5.700900e-04	2.788683e-01	1.100555e-01	4.519267e-01	4.015093e-02	1.340275e-01	3.738949e-01	4.490278e-01	3.857315e-02	1.312473e-01	3.811518e-01	2.517977e-01	2.226361e-01	3.003836e-01	2.251827e-01	2.117792e-01	2.763425e-01	3.260950e-01	1.857833e-01	2.065928e-01	2.816573e-01	3.571250e-01	1.546249e-01	4.512660e-01	2.215308e-01	1.103136e-01	2.168897e-01	4.518584e-02	5.226474e-01	2.639976e-01	1.681692e-01	3.170520e-01	1.402438e-01	3.870772e-01	1.556270e-01	3.758612e-01	1.953377e-01	1.682775e-01	2.605237e-01	1.505675e-01	3.254108e-01	2.615150e-01	2.625067e-01	2.610278e-01	1.721786e-01	4.141862e-01	1.526074e-01	2.140343e-01	3.293706e-01	1.915894e-01	2.650057e-01	1.000612e-01	3.484121e-01	1.640244e-01	3.875024e-01	1.753437e-01	3.516108e-01	3.545694e-01	1.184761e-01	2.203921e-01	3.113624e-01	1.584516e-01	3.097938e-01	9.003798e-02	4.007866e-01	2.762523e-01	2.329231e-01	2.384586e-01	2.003326e-01	3.573435e-01	2.038653e-01	3.200750e-01	2.272340e-01	2.020956e-01	2.505955e-01	1.776540e-01	3.013282e-01	2.985738e-01	2.224440e-01	3.540389e-01	2.124415e-01	3.155449e-01	1.179747e-01	2.673661e-01	3.159746e-01	2.049609e-01	2.116984e-01	5.307684e-02	5.886204e-01	2.674934e-01	9.080935e-02	4.373748e-01	3.745991e-01	1.260045e-01	2.875777e-01	3.176235e-02	2.160135e-02	1.071423e+00	1.387066e-01	2.293450e-01	2.306875e+00	6.236190e-02	4.514117e-01	2.492874e+00	1.829794e-01	3.367679e+00	1.898155e+00	9.152338e-02	6.749562e-02	1.698936e+00	1.470432e-01	8.903480e-02	1.792483e+00	1.450180e-01	4.525956e+00	4.876406e+00	9.720318e-02	4.466720e-01	1.530649e-01	1.518049e-01	2.454437e+00	9.463517e-01	9.897746e-02	2.525883e+00	2.126135e-01	3.964302e-02	2.207043e+00	2.095057e-01	3.606283e-03	2.659692e+00	4.205804e-01	1.056144e-01	2.497155e+00	3.867976e-01	2.403632e-01	3.559326e+00
1180000	-4.739853e+04	1.306679e+02	6.097489e+00	6.977697e-02	2.624980e-01	3.458250e-02	8.171174e-02	5.113006e-01	4.013020e-02	6.602296e-02	2.708875e-01	2.596407e-02	6.194338e-02	5.377790e-01	3.740302e-02	9.981099e-02	1.934415e-01	9.679781e-02	8.375869e-02	3.779135e-01	1.482775e-01	6.136049e-02	1.606421e-01	1.298797e-01	4.837639e-02	4.848115e-01	1.149297e-01	8.510669e-02	1.959382e-01	1.143086e-01	3.162185e-02	4.905656e-01	8.245905e-02	3.826998e-02	5.183857e-01	1.987887e-01	1.511462e-01	5.365936e-02	3.975010e-02	1.012801e-01	4.833135e-01	2.119392e-01	2.706380e-03	1.637915e-01	3.696937e-02	1.466560e-01	6.137075e-02	3.359804e-02	1.296729e-02	6.146995e-01	1.307084e-01	9.857416e-02	2.675459e-01	6.047160e-02	3.276851e-01	2.943622e-02	2.162871e-01	4.194527e-02	4.806972e-01	1.640995e-01	2.672453e-02	2.845877e-01	1.945803e-03	2.131700e-02	1.838234e-01	7.582675e-02	1.019293e-02	4.200366e-01	2.888033e-01	6.814603e-03	4.483347e-01	1.962683e-02	4.907617e-01	6.849589e-04	3.377717e-02	2.142445e-01	3.477216e-01	1.147607e-01	2.894968e-02	2.367603e-01	5.756312e-02	7.505118e-02	1.703722e-02	1.397262e-01	1.538387e-03	7.084405e-01	5.820652e-02	3.483461e-02	1.717990e-01	6.022748e-02	3.892805e-01	1.587959e-01	1.850625e-01	1.272240e-01	4.915282e-01	1.587978e-01	1.778721e-02	1.722892e-01	3.237361e-02	1.094188e-01	8.746132e-02	2.611970e-01	5.312142e-02	3.874772e-01	1.013242e-01	8.166125e-02	1.008720e-01	1.871696e-02	5.381279e-01	1.855947e-01	7.502719e-02	6.506874e-02	3.493886e-01	1.776343e-01	9.386406e-03	3.804714e-01	1.805060e-02	1.430533e-01	1.557817e-01	2.848038e-01	4.629001e-02	3.437988e-01	2.627249e-02	9.360889e-02	1.610278e-01	2.260661e-01	3.345497e-01	6.509117e-02	1.196563e-01	4.914693e-02	3.758341e-01	3.174616e-01	3.021114e-04	1.960076e-01	6.124766e-02	4.368095e-01	4.227533e-02	1.268184e-01	3.940968e-01	4.442997e-01	4.356592e-02	1.149874e-01	3.971470e-01	2.458309e-01	2.430800e-01	2.645319e-01	2.465572e-01	2.128670e-01	2.772932e-01	3.151875e-01	1.946523e-01	2.194712e-01	2.888702e-01	2.899685e-01	2.016901e-01	3.605333e-01	2.195242e-01	1.315677e-01	2.883748e-01	4.133188e-02	5.278004e-01	2.551970e-01	1.756707e-01	4.151971e-01	1.648113e-01	2.999637e-01	1.200278e-01	4.104815e-01	1.764796e-01	1.934392e-01	2.195997e-01	1.791867e-01	2.553719e-01	2.958624e-01	2.695790e-01	3.493691e-01	1.150663e-01	3.544204e-01	1.811441e-01	2.495395e-01	3.030843e-01	1.664224e-01	2.809538e-01	1.312302e-01	3.179163e-01	1.655736e-01	3.852799e-01	2.656567e-01	2.848301e-01	2.819621e-01	1.675512e-01	2.455279e-01	2.886305e-01	2.595582e-01	2.062834e-01	1.118611e-01	4.240410e-01	2.632855e-01	2.008125e-01	2.471442e-01	1.922678e-01	4.150293e-01	1.455587e-01	3.509123e-01	1.986496e-01	2.031649e-01	2.472732e-01	1.308867e-01	3.224894e-01	2.979663e-01	2.486576e-01	3.139566e-01	1.936446e-01	3.686849e-01	1.237139e-01	2.255825e-01	2.839411e-01	2.033653e-01	2.871111e-01	6.567669e-02	5.426623e-01	3.019477e-01	8.971328e-02	4.473396e-01	3.780964e-01	8.741876e-02	2.745097e-01	2.723364e-01	3.329855e-02	1.146530e+00	1.273421e-01	7.664690e-02	1.674261e+00	1.233927e-01	3.966778e-01	2.413010e+00	2.724779e-01	2.861882e+00	1.091109e+00	1.298187e-01	1.756277e-01	2.914365e+00	1.382492e-01	2.530498e-02	1.334313e+00	1.505724e-01	4.242703e+00	4.747229e+00	9.366397e-02	4.699608e-01	1.603767e-01	1.473023e-01	2.229494e+00	8.885727e-01	9.897746e-02	2.062091e+00	2.156789e-01	3.964302e-02	2.302094e+00	1.045561e-01	6.376742e-03	3.972557e+00	2.387434e-01	1.165615e-01	2.266520e+00	4.412614e-01	2.609130e-01	4.170601e+00
1190000	-4.740058e+04	1.406721e+02	5.641566e+00	6.548920e-02	2.990300e-01	3.032335e-02	2.382578e-02	5.216035e-01	5.972817e-02	8.383411e-02	3.051143e-01	2.165963e-02	7.458603e-02	4.757658e-01	3.904013e-02	8.817212e-02	2.048914e-01	8.114355e-02	6.339436e-02	4.299948e-01	1.324037e-01	6.230530e-02	1.644238e-01	1.225614e-01	4.617112e-02	4.746025e-01	1.299359e-01	6.551518e-02	1.030624e-01	3.279726e-02	3.096803e-02	6.754134e-01	9.224371e-02	7.759828e-02	4.374982e-01	2.827859e-01	1.155926e-01	4.405603e-02	4.246904e-02	1.315391e-01	4.283393e-01	1.365948e-01	3.716078e-03	2.403697e-01	5.944089e-02	2.315423e-01	4.407095e-02	6.392743e-02	5.711289e-03	5.734993e-01	8.124867e-02	1.548036e-01	2.680519e-01	6.653304e-02	3.615769e-01	1.263276e-02	1.364018e-01	5.257068e-02	4.592108e-01	1.984746e-01	3.008666e-02	2.346433e-01	2.501403e-02	2.970199e-02	9.636079e-02	5.940331e-02	1.327322e-02	5.922128e-01	2.090479e-01	6.981290e-02	3.744643e-01	6.340886e-02	3.832134e-01	2.172385e-02	8.737668e-02	1.592700e-01	3.705391e-01	1.914124e-01	2.020826e-02	2.080218e-01	5.054841e-02	4.242802e-02	5.857651e-03	1.294144e-01	6.061047e-03	7.628690e-01	5.336981e-02	1.714261e-01	1.560789e-01	7.001757e-02	1.984427e-01	1.922055e-01	2.118292e-01	1.363136e-01	4.078652e-01	1.394165e-01	2.992572e-02	2.174910e-01	6.898791e-02	9.776673e-02	7.766763e-02	2.578867e-01	5.087565e-02	4.140805e-01	1.017228e-01	2.874993e-02	1.182166e-01	1.540248e-02	6.569955e-01	1.273818e-01	5.325372e-02	6.046175e-02	3.492273e-01	1.807227e-01	2.296209e-02	3.643139e-01	2.231221e-02	2.303996e-01	2.452607e-01	8.638125e-02	2.176557e-02	3.369869e-01	7.920605e-02	1.342718e-01	2.084856e-01	1.762953e-01	3.138901e-01	4.025046e-02	1.268068e-01	6.695670e-02	3.885022e-01	3.107921e-01	2.062197e-05	2.015043e-01	3.222412e-02	4.657768e-01	4.129973e-02	1.184023e-01	3.745211e-01	4.304019e-01	4.777923e-02	1.098265e-01	4.119924e-01	2.491696e-01	2.354768e-01	2.627082e-01	2.526454e-01	2.232071e-01	2.781162e-01	3.208363e-01	1.778404e-01	2.229808e-01	2.663579e-01	3.395631e-01	1.710981e-01	4.024745e-01	2.584294e-01	1.576351e-01	1.814609e-01	3.878062e-02	4.965457e-01	2.584534e-01	2.062203e-01	2.574198e-01	1.637324e-01	4.510287e-01	1.278191e-01	3.112540e-01	1.782213e-01	2.614076e-01	2.491170e-01	1.439322e-01	3.240050e-01	2.385740e-01	2.934888e-01	2.636294e-01	1.927095e-01	4.267529e-01	1.169082e-01	3.024436e-01	3.108609e-01	1.730592e-01	2.136363e-01	1.054318e-01	3.262905e-01	1.658260e-01	4.024518e-01	2.133389e-01	4.280293e-01	2.476367e-01	1.109950e-01	3.553552e-01	2.516447e-01	1.886462e-01	2.043539e-01	1.090789e-01	4.171788e-01	2.743390e-01	1.994033e-01	2.297252e-01	1.712146e-01	4.267315e-01	1.723286e-01	3.410310e-01	2.434721e-01	1.872220e-01	2.282749e-01	1.358372e-01	2.749570e-01	3.062863e-01	2.829195e-01	2.738798e-01	2.115986e-01	3.760770e-01	1.384446e-01	2.726579e-01	3.367300e-01	1.666383e-01	2.239738e-01	6.919336e-02	5.592501e-01	2.843373e-01	8.721920e-02	4.676438e-01	3.561873e-01	1.051770e-01	2.704427e-01	1.447685e-01	3.257114e-02	2.258832e+00	1.834759e-01	3.550813e-02	3.591005e+00	4.290831e-02	2.264977e-01	2.887599e+00	2.076167e-01	1.856973e+00	1.460388e+00	1.722788e-01	5.578370e-01	1.819947e+00	1.767839e-01	9.177025e-02	1.301917e+00	1.669523e-01	4.335998e+00	4.746946e+00	9.705068e-02	4.643943e-01	2.110467e-01	1.886231e-01	2.107151e+00	7.598823e-01	1.324480e-01	2.189372e+00	1.563772e-01	4.739716e-02	2.393603e+00	9.947043e-02	6.376742e-03	3.972557e+00	2.708342e-01	1.136931e-01	2.256981e+00	4.615340e-01	2.911911e-01	3.966479e+00
1200000	-4.738378e+04	1.467779e+02	5.533378e+00	7.855835e-02	3.091598e-01	3.132795e-02	4.575200e-02	4.872138e-01	4.798817e-02	5.476435e-02	3.415667e-01	1.968642e-02	7.263328e-02	4.628634e-01	4.848591e-02	1.136562e-01	2.357781e-01	7.463999e-02	9.315250e-02	3.840279e-01	9.874527e-02	7.767572e-02	1.463522e-01	1.308315e-01	4.059695e-02	4.975891e-01	1.069545e-01	3.182592e-02	1.579884e-01	7.139346e-02	4.413342e-02	5.903576e-01	1.043012e-01	4.066011e-02	5.742263e-01	2.762822e-01	7.438150e-02	2.126108e-02	1.318880e-02	1.168911e-01	4.820329e-01	1.613161e-01	2.099885e-04	1.868471e-01	5.270284e-02	2.145150e-01	2.120077e-02	6.852267e-02	1.144576e-02	6.341230e-01	5.019282e-02	2.050639e-01	1.743817e-01	1.197294e-02	3.371775e-01	2.196554e-01	5.174864e-02	6.912636e-02	4.552589e-01	1.832771e-01	3.056183e-02	2.505188e-01	1.125702e-02	3.974414e-02	2.629876e-01	2.824985e-02	3.521732e-02	3.580456e-01	2.757555e-01	7.177792e-02	4.049060e-01	6.117852e-03	3.179578e-01	1.950546e-02	1.797350e-01	1.353767e-01	4.560008e-01	1.821803e-01	7.166017e-03	1.819991e-01	3.727706e-02	2.084517e-02	1.156141e-02	5.482600e-03	4.520568e-04	9.576597e-01	3.999017e-03	2.919145e-02	2.490140e-01	1.024353e-01	3.896963e-01	2.128717e-01	1.679113e-02	8.120796e-02	4.351544e-01	1.769999e-01	3.900999e-02	2.211020e-01	4.652583e-02	8.219637e-02	1.879686e-01	1.731598e-01	7.398222e-03	3.299001e-01	2.193769e-01	3.453337e-03	1.219063e-01	1.287162e-02	4.869654e-01	1.830163e-01	1.917871e-01	4.700882e-02	3.828543e-01	2.034859e-01	1.981590e-03	3.433667e-01	2.130271e-02	1.169290e-01	1.839283e-01	1.962170e-01	8.010381e-02	3.235877e-01	9.923420e-02	7.907282e-02	3.535181e-01	1.933863e-01	2.358353e-01	5.240773e-02	8.577975e-02	7.121332e-02	2.669542e-01	6.282348e-02	1.056439e-03	4.222341e-01	1.757185e-01	4.120960e-01	4.218570e-02	1.206663e-01	4.250520e-01	4.206149e-01	5.134494e-02	1.058852e-01	4.221550e-01	2.205518e-01	2.367872e-01	2.823791e-01	2.602818e-01	2.100337e-01	2.763721e-01	3.351611e-01	1.784331e-01	2.979487e-01	2.543141e-01	2.907797e-01	1.569575e-01	3.778252e-01	1.980764e-01	1.544299e-01	2.696685e-01	4.873915e-02	5.564144e-01	2.312528e-01	1.635937e-01	3.128331e-01	1.165084e-01	4.520752e-01	1.185833e-01	4.041534e-01	1.533929e-01	2.034197e-01	2.390339e-01	1.421439e-01	2.716652e-01	2.785250e-01	3.076659e-01	2.221821e-01	1.749276e-01	4.290209e-01	1.738694e-01	2.340823e-01	3.099502e-01	1.567688e-01	2.991988e-01	1.040489e-01	3.334329e-01	1.848544e-01	3.776638e-01	2.232295e-01	4.082027e-01	2.969866e-01	7.158121e-02	1.789580e-01	3.242221e-01	1.898001e-01	3.070198e-01	1.126183e-01	4.365851e-01	2.467636e-01	2.040330e-01	3.181342e-01	2.117438e-01	3.110914e-01	1.590306e-01	4.023977e-01	2.202088e-01	1.333713e-01	2.440221e-01	1.527842e-01	3.377455e-01	2.612132e-01	2.482571e-01	3.201102e-01	1.924008e-01	3.068952e-01	1.805938e-01	2.118208e-01	3.725484e-01	2.004839e-01	2.151468e-01	8.380531e-02	4.775528e-01	3.451777e-01	9.346420e-02	4.535783e-01	3.863133e-01	1.001447e-01	2.901117e-01	1.014791e-01	1.223835e-01	1.734491e+00	1.146260e-01	3.750509e-02	2.324860e+00	3.832943e-02	5.028276e-01	2.896928e+00	2.365707e-01	1.577622e-01	1.668401e+00	3.049336e-02	7.787305e-02	2.201823e+00	1.577276e-01	4.241502e-02	1.419713e+00	1.852948e-01	3.956232e+00	4.809444e+00	9.755357e-02	4.906904e-01	2.030467e-01	3.949984e-01	2.132122e+00	1.024630e+00	1.061156e-01	2.205514e+00	2.060406e-01	6.771750e-02	2.203470e+00	3.279257e-01	2.530212e-03	2.950053e+00	3.363185e-01	7.341719e-02	2.677150e+00	3.785493e-01	2.941983e-01	3.931831e+00
1210000	-4.737090e+04	1.531394e+02	5.270569e+00	8.354990e-02	3.309308e-01	3.048399e-02	5.338358e-02	4.463331e-01	5.531866e-02	4.495473e-02	3.261641e-01	2.347885e-02	9.971711e-02	4.641862e-01	4.149901e-02	1.045445e-01	1.844708e-01	5.035104e-02	8.484204e-02	4.673840e-01	1.084075e-01	7.532695e-02	1.429562e-01	1.198182e-01	5.279417e-02	4.912796e-01	1.178248e-01	6.342334e-02	1.874114e-01	4.479165e-02	1.048947e-01	4.763660e-01	1.231130e-01	5.663100e-02	3.557138e-01	4.036537e-01	6.898475e-02	9.726879e-02	1.774790e-02	7.656849e-02	6.204632e-01	1.101428e-01	1.725045e-03	1.572635e-01	3.383696e-02	2.139341e-01	5.930459e-02	3.624920e-02	6.157381e-03	6.509819e-01	3.337282e-02	9.881920e-02	2.399037e-01	1.842098e-02	4.103760e-01	1.541446e-01	7.833552e-02	4.796206e-02	4.848156e-01	2.373024e-01	2.850453e-02	1.966578e-01	4.757549e-03	3.598417e-02	1.980571e-01	5.741912e-02	8.939150e-03	4.971619e-01	2.024385e-01	5.225989e-02	2.221424e-01	6.252848e-02	5.900911e-01	4.986156e-03	6.799197e-02	1.250662e-01	4.173420e-01	2.035405e-01	6.862877e-03	2.005304e-01	4.665801e-02	3.657604e-02	2.360831e-03	7.391271e-02	1.024044e-04	8.777259e-01	9.322121e-03	2.134623e-01	1.148492e-01	3.705739e-02	5.276159e-01	8.544634e-02	2.156882e-02	8.722516e-02	4.178045e-01	1.297875e-01	5.784149e-02	2.507432e-01	5.659817e-02	5.471974e-02	1.734963e-01	2.378836e-01	4.225068e-02	3.583504e-01	1.332992e-01	2.354002e-02	8.190928e-02	2.904927e-02	5.422494e-01	1.502456e-01	1.730064e-01	4.909747e-02	3.836637e-01	2.109567e-01	1.514551e-02	3.194295e-01	2.170713e-02	1.952024e-01	1.878859e-01	2.151530e-01	5.936051e-02	2.764538e-01	6.594440e-02	1.204236e-01	2.913109e-01	2.131704e-01	2.513829e-01	7.996480e-02	4.374737e-02	5.828645e-02	2.760716e-01	3.613699e-02	1.458938e-03	3.844321e-01	2.436140e-01	4.303407e-01	5.191612e-02	1.182722e-01	3.994710e-01	4.341225e-01	4.391575e-02	1.120702e-01	4.098915e-01	2.369295e-01	2.308684e-01	2.819749e-01	2.502272e-01	2.128391e-01	2.753404e-01	3.200596e-01	1.917608e-01	1.910242e-01	2.539648e-01	3.456449e-01	2.093661e-01	3.288775e-01	1.769670e-01	2.464077e-01	2.477478e-01	3.650096e-02	5.048808e-01	2.617124e-01	1.969057e-01	3.062943e-01	1.179005e-01	3.916598e-01	1.841455e-01	3.870633e-01	2.130897e-01	1.680151e-01	2.318318e-01	1.459051e-01	3.521615e-01	2.516061e-01	2.503273e-01	2.506766e-01	1.348848e-01	4.147756e-01	1.996630e-01	2.609666e-01	2.823723e-01	1.612249e-01	2.954362e-01	1.076775e-01	3.543359e-01	2.084299e-01	3.295568e-01	2.021639e-01	4.048852e-01	2.933108e-01	9.964009e-02	2.516479e-01	3.091124e-01	1.779744e-01	2.612653e-01	1.187165e-01	4.173665e-01	2.422211e-01	2.216959e-01	2.426238e-01	1.851250e-01	3.835791e-01	1.886721e-01	3.429382e-01	2.059350e-01	1.745340e-01	2.765929e-01	1.346866e-01	3.091759e-01	2.786477e-01	2.774899e-01	3.012076e-01	1.759081e-01	3.408085e-01	1.820758e-01	2.741141e-01	2.773334e-01	1.900106e-01	2.585419e-01	1.004945e-01	5.633374e-01	2.433978e-01	9.277029e-02	4.860212e-01	3.812955e-01	1.282283e-01	2.609010e-01	1.103452e-01	5.698218e-02	1.074586e+00	1.431892e-01	3.291265e-01	2.239095e+00	5.783257e-02	2.705974e-01	3.617777e+00	1.504973e-01	4.331089e-01	1.362447e+00	4.291797e-02	4.357499e-02	3.127559e+00	1.672016e-01	9.955934e-02	1.574684e+00	1.502770e-01	3.923111e+00	4.895659e+00	9.755357e-02	5.032247e-01	1.655423e-01	3.150543e-01	2.132122e+00	7.780037e-01	1.106872e-01	2.112493e+00	2.175627e-01	8.679076e-02	2.423024e+00	1.473678e-01	5.723774e-04	3.039844e+00	2.954790e-01	5.589343e-02	2.588456e+00	4.531355e-01	2.287773e-01	3.952173e+00
1220000	-4.738037e+04	1.401793e+02	5.665439e+00	2.999240e-02	3.829493e-01	4.863806e-02	6.470054e-02	4.349238e-01	3.879588e-02	7.327763e-02	3.198445e-01	1.860208e-02	5.235045e-02	4.857841e-01	5.014127e-02	1.104116e-01	1.123955e-01	7.153516e-02	8.694483e-02	4.992942e-01	1.194188e-01	6.951003e-02	1.282912e-01	1.066819e-01	5.382327e-02	5.369323e-01	1.047613e-01	1.068619e-01	1.872693e-01	2.731481e-02	4.207775e-02	5.442935e-01	9.218278e-02	1.090428e-01	3.945589e-01	2.805022e-01	1.373220e-01	3.850534e-02	4.006878e-02	7.717081e-02	5.216979e-01	2.494498e-01	1.345335e-03	1.299264e-01	2.040985e-02	1.192728e-01	4.605308e-02	9.496898e-02	1.841091e-02	6.835388e-01	3.775541e-02	1.067813e-01	2.921237e-01	5.680051e-02	3.234734e-01	9.383371e-02	1.269874e-01	4.952553e-02	4.591972e-01	1.621956e-01	4.548624e-02	2.675390e-01	1.605641e-02	2.467656e-03	1.113033e-01	9.139347e-02	6.029147e-04	5.810588e-01	2.131738e-01	3.142289e-02	3.237894e-01	4.472980e-02	5.096384e-01	1.819707e-02	7.222238e-02	1.778025e-01	3.974863e-01	1.921079e-01	1.111758e-02	1.899894e-01	3.149625e-02	1.972245e-02	9.320166e-04	5.366795e-02	1.725329e-03	8.838396e-01	4.011264e-02	2.230963e-01	8.722387e-02	9.462950e-02	4.686429e-01	9.577148e-02	3.063601e-02	9.875272e-02	4.420868e-01	2.031425e-01	3.330820e-02	1.906145e-01	3.209532e-02	7.497805e-02	1.363692e-01	4.210821e-01	2.627106e-03	2.255784e-01	1.393651e-01	2.755504e-02	1.622547e-01	7.871190e-02	4.728238e-01	2.077262e-01	5.092831e-02	7.816934e-02	4.819940e-01	1.604911e-01	1.309393e-02	2.426797e-01	2.357189e-02	8.407531e-02	1.455505e-01	3.137756e-01	3.317031e-02	3.560075e-01	6.742075e-02	1.076399e-01	1.504339e-01	9.928253e-02	3.251202e-01	1.609679e-01	1.565555e-01	6.602380e-02	3.714764e-01	1.138256e-01	1.819301e-03	3.120376e-01	1.348173e-01	4.214983e-01	4.789649e-02	1.227273e-01	4.078779e-01	4.344453e-01	4.441246e-02	1.133984e-01	4.077439e-01	2.426593e-01	2.324715e-01	2.778991e-01	2.469701e-01	2.163379e-01	2.916419e-01	3.090746e-01	1.829455e-01	2.456138e-01	2.413851e-01	3.346350e-01	1.783661e-01	3.517360e-01	2.180677e-01	1.883718e-01	2.418245e-01	3.882179e-02	5.388612e-01	2.527505e-01	1.695665e-01	2.642483e-01	1.872366e-01	4.096321e-01	1.388831e-01	3.768941e-01	1.387366e-01	1.667817e-01	3.175876e-01	1.779182e-01	2.733402e-01	2.413373e-01	3.074042e-01	2.536381e-01	2.182035e-01	4.009242e-01	1.272342e-01	2.313536e-01	2.818530e-01	1.605402e-01	3.262532e-01	1.099053e-01	3.391447e-01	1.783570e-01	3.725930e-01	2.225692e-01	4.203013e-01	3.171444e-01	3.998509e-02	3.026733e-01	3.740532e-01	1.213988e-01	2.018747e-01	9.439660e-02	4.386332e-01	2.672382e-01	1.997320e-01	1.941009e-01	2.853211e-01	3.515917e-01	1.689863e-01	3.683965e-01	2.372220e-01	2.026775e-01	1.917039e-01	1.377833e-01	3.471680e-01	1.989244e-01	3.161243e-01	3.124095e-01	1.958303e-01	3.732843e-01	1.184758e-01	2.864096e-01	2.725603e-01	1.684411e-01	2.725890e-01	6.354521e-02	5.884625e-01	2.481394e-01	9.985279e-02	4.892422e-01	3.523311e-01	1.071007e-01	2.745632e-01	5.101977e-02	7.870139e-02	1.719899e+00	2.103456e-01	1.872860e-01	3.258909e+00	1.303971e-01	2.131260e-01	2.865730e+00	2.374348e-01	1.324751e+00	1.394435e+00	5.348659e-02	8.944571e-02	3.171532e+00	1.644171e-01	1.283908e-01	1.594157e+00	1.729765e-01	4.009478e+00	4.768081e+00	1.001642e-01	5.018456e-01	1.948273e-01	2.196049e-01	2.088599e+00	6.489004e-01	1.060019e-01	2.225352e+00	2.149679e-01	5.723268e-02	2.230719e+00	2.027375e-01	8.995633e-03	3.657524e+00	2.812903e-01	6.000818e-02	2.463877e+00	4.777322e-01	1.975476e-01	4.192239e+00
1230000	-4.741932e+04	1.404905e+02	5.774112e+00	5.405111e-02	3.992011e-01	4.314113e-02	4.698227e-02	3.888767e-01	6.774776e-02	5.394420e-02	2.907374e-01	2.261268e-02	6.720392e-02	5.241756e-01	4.132617e-02	1.058481e-01	1.584530e-01	5.066493e-02	7.280051e-02	4.561935e-01	1.560400e-01	7.004486e-02	1.700495e-01	1.154059e-01	4.716926e-02	4.765874e-01	1.207431e-01	4.985483e-02	2.035663e-01	6.840507e-02	1.706764e-02	4.934143e-01	1.676919e-01	1.102292e-01	5.323852e-01	2.311607e-01	6.614996e-02	4.826200e-02	1.181293e-02	5.051378e-02	4.718758e-01	2.301098e-01	2.162743e-03	2.029532e-01	4.238467e-02	3.430531e-01	5.206112e-02	5.733193e-02	1.860859e-02	4.738657e-01	5.507954e-02	5.604987e-02	1.396533e-01	7.029064e-02	5.171454e-01	1.732539e-01	4.360694e-02	5.118021e-02	5.148922e-01	1.902039e-01	2.923033e-02	2.034482e-01	1.104516e-02	2.739384e-02	1.192050e-01	4.009971e-02	3.717551e-02	5.906450e-01	1.854810e-01	1.705439e-01	2.656675e-01	4.312077e-02	4.641495e-01	2.430044e-02	3.221797e-02	1.676106e-01	3.579368e-01	1.855014e-01	1.122113e-02	2.389518e-01	3.877827e-02	5.065491e-02	1.543907e-02	3.151714e-02	7.232288e-03	8.915123e-01	3.644307e-03	3.513996e-01	1.630580e-01	1.724368e-02	2.023093e-01	2.568236e-01	9.165738e-03	6.933810e-02	4.039483e-01	2.025598e-01	3.116337e-02	2.708445e-01	2.214592e-02	4.274763e-02	1.897869e-01	3.944992e-01	7.142899e-03	2.759816e-01	8.984176e-02	4.813023e-02	1.626728e-01	5.181407e-02	3.376502e-01	3.453809e-01	5.435177e-02	8.508860e-02	3.414859e-01	1.754669e-01	1.869891e-02	3.588090e-01	2.045070e-02	1.618646e-01	1.427663e-01	1.869299e-01	4.521021e-02	4.023801e-01	6.084884e-02	1.086937e-01	2.633359e-01	1.612749e-01	3.163786e-01	7.701464e-02	7.330234e-02	4.082340e-02	3.152551e-01	1.555635e-01	1.414187e-03	3.372622e-01	1.496815e-01	4.377799e-01	5.739498e-02	1.155411e-01	3.892839e-01	4.528239e-01	3.952285e-02	1.224845e-01	3.851687e-01	2.524156e-01	2.336308e-01	2.600415e-01	2.539120e-01	2.193388e-01	2.803992e-01	3.064271e-01	1.938349e-01	2.453735e-01	2.840424e-01	2.968289e-01	1.737552e-01	3.249515e-01	2.274923e-01	1.601868e-01	2.873694e-01	4.593702e-02	5.261316e-01	2.700999e-01	1.578315e-01	3.521076e-01	1.383428e-01	3.646634e-01	1.448862e-01	4.138505e-01	1.997596e-01	1.846622e-01	2.017277e-01	1.495923e-01	3.123829e-01	2.365585e-01	3.014663e-01	3.195049e-01	1.386839e-01	4.291774e-01	1.126338e-01	3.099443e-01	2.729027e-01	1.447691e-01	2.723839e-01	1.225479e-01	2.784344e-01	2.048110e-01	3.942067e-01	1.932513e-01	3.475113e-01	3.328452e-01	1.263922e-01	4.082454e-01	2.483139e-01	1.582147e-01	1.852260e-01	1.178942e-01	4.042938e-01	2.872310e-01	1.905809e-01	2.330502e-01	2.001548e-01	3.280211e-01	2.387739e-01	4.121514e-01	1.857053e-01	1.412974e-01	2.608459e-01	1.354038e-01	3.210889e-01	2.891482e-01	2.543590e-01	2.189902e-01	1.865944e-01	3.559835e-01	2.384319e-01	2.753826e-01	2.944627e-01	2.055642e-01	2.245905e-01	7.519947e-02	6.008810e-01	2.414057e-01	8.251379e-02	4.533668e-01	3.558280e-01	1.147397e-01	2.745183e-01	3.668919e-02	8.363413e-02	1.594166e+00	1.209947e-01	9.462895e-03	2.911309e+00	8.113882e-02	1.299436e-01	2.576267e+00	3.029873e-01	5.121976e-01	1.056504e+00	1.236767e-01	1.167077e-01	2.284525e+00	2.235420e-01	4.755469e-02	1.476860e+00	1.747221e-01	4.143892e+00	4.768081e+00	9.670811e-02	4.388370e-01	2.007494e-01	4.684079e-01	2.133614e+00	7.126477e-01	1.195980e-01	2.260505e+00	1.972221e-01	5.919455e-02	2.230719e+00	1.809895e-01	6.201755e-03	3.499699e+00	5.442263e-01	5.400039e-02	2.329062e+00	4.521752e-01	1.762735e-01	4.313161e+00
1240000	-4.741983e+04	1.483484e+02	5.501079e+00	6.230604e-02	3.837073e-01	3.391576e-02	4.358628e-02	4.242477e-01	5.223693e-02	6.317703e-02	2.791206e-01	2.075530e-02	7.286440e-02	5.230979e-01	4.098471e-02	9.418211e-02	1.788380e-01	6.230487e-02	7.037773e-02	4.738862e-01	1.204111e-01	7.418443e-02	1.465206e-01	1.461054e-01	4.624857e-02	4.828325e-01	1.041084e-01	1.028515e-01	1.040300e-01	3.973202e-02	3.831256e-02	4.633807e-01	2.516932e-01	2.209933e-02	3.107432e-01	4.814962e-01	7.064912e-02	1.149433e-01	6.895248e-05	8.926632e-02	5.059002e-01	1.968810e-01	1.785677e-03	1.662428e-01	3.992411e-02	1.306325e-01	3.558993e-02	9.946738e-02	1.733753e-02	6.788948e-01	3.807787e-02	9.236440e-02	2.459823e-01	2.169952e-02	4.290299e-01	3.746826e-02	1.734556e-01	4.430319e-02	5.151826e-01	1.629037e-01	1.663574e-02	2.475513e-01	1.342356e-02	2.200451e-02	1.662581e-01	8.678414e-02	1.312981e-02	5.079816e-01	2.038418e-01	3.360980e-02	2.034438e-01	7.058452e-02	4.579332e-01	1.943709e-03	2.324850e-01	1.308375e-01	4.294005e-01	2.295958e-01	1.392166e-02	1.618622e-01	3.438228e-02	1.114455e-02	3.294407e-03	8.813958e-02	9.104453e-04	8.703605e-01	2.615054e-02	1.665094e-02	4.097121e-02	1.936189e-02	6.805291e-01	3.240631e-02	2.100806e-01	1.028548e-01	5.006223e-01	1.232011e-01	3.743645e-02	2.073557e-01	2.852966e-02	1.030257e-01	1.607122e-01	2.446331e-01	4.026772e-02	3.384374e-01	1.129238e-01	3.327683e-02	4.594588e-02	1.259561e-01	4.799708e-01	2.336071e-01	8.124332e-02	5.965913e-02	3.869657e-01	2.148817e-01	9.401964e-03	3.184446e-01	1.064690e-02	1.248801e-01	9.783636e-02	2.665993e-01	2.453832e-02	3.686543e-01	1.174917e-01	1.153382e-01	2.174846e-01	1.966175e-01	3.155917e-01	1.349959e-01	1.997204e-02	4.907225e-02	3.291910e-01	1.889215e-01	4.495315e-05	2.936191e-01	1.391511e-01	3.996967e-01	5.103361e-02	1.191952e-01	4.300745e-01	4.509814e-01	4.158244e-02	1.204789e-01	3.869573e-01	2.594575e-01	2.593426e-01	2.566585e-01	2.245414e-01	2.087322e-01	2.731614e-01	3.254970e-01	1.926093e-01	2.424838e-01	2.286480e-01	3.332325e-01	1.956356e-01	4.863232e-01	1.752181e-01	1.588630e-01	1.795957e-01	4.084728e-02	5.450670e-01	2.354991e-01	1.785867e-01	3.686727e-01	1.446538e-01	3.400233e-01	1.466503e-01	3.715366e-01	1.442042e-01	1.686966e-01	3.155627e-01	1.916498e-01	3.016725e-01	2.608908e-01	2.457869e-01	2.738870e-01	1.810004e-01	3.977344e-01	1.473782e-01	2.427097e-01	3.158365e-01	1.595948e-01	2.818590e-01	9.327666e-02	3.273578e-01	1.484053e-01	4.309603e-01	2.407980e-01	2.953267e-01	3.621602e-01	1.017151e-01	2.404084e-01	2.931611e-01	1.826395e-01	2.837911e-01	1.024320e-01	4.247236e-01	2.029805e-01	2.698638e-01	2.246551e-01	2.283518e-01	3.265635e-01	2.204296e-01	3.709696e-01	1.736546e-01	2.207758e-01	2.346000e-01	1.349071e-01	2.998401e-01	3.021665e-01	2.630862e-01	3.494218e-01	2.297616e-01	2.986501e-01	1.221664e-01	2.245375e-01	2.642671e-01	2.466737e-01	2.645217e-01	8.817424e-02	5.477292e-01	2.715651e-01	9.253151e-02	4.061210e-01	3.688601e-01	4.620294e-02	3.080525e-01	4.044159e-02	4.045808e-02	1.827410e+00	1.324171e-01	7.402071e-02	2.523698e+00	6.988684e-02	4.334216e-01	2.330081e+00	3.018100e-01	7.684350e-01	9.156251e-01	6.116749e-02	1.525907e-01	2.033397e+00	1.189097e-01	2.540535e-02	1.440560e+00	1.521248e-01	4.560150e+00	4.573510e+00	8.460383e-02	4.644515e-01	1.650588e-01	3.902037e-01	2.201458e+00	1.276203e+00	1.181956e-01	2.294876e+00	3.189822e-01	5.012348e-02	2.645712e+00	2.150148e-01	1.015856e-02	2.675665e+00	3.689193e-01	3.859303e-02	2.222530e+00	4.946515e-01	2.536603e-01	3.661126e+00
1250000	-4.739680e+04	1.403070e+02	5.794978e+00	4.179015e-02	3.449379e-01	5.176269e-02	4.360932e-02	4.497085e-01	6.819138e-02	7.952992e-02	3.172736e-01	2.118292e-02	8.554742e-02	4.580442e-01	3.842202e-02	1.201297e-01	1.968589e-01	6.879728e-02	7.710440e-02	3.887412e-01	1.483685e-01	5.811131e-02	1.549550e-01	1.175016e-01	4.407702e-02	5.189107e-01	1.064444e-01	5.270551e-02	8.637564e-02	1.144718e-01	2.788165e-02	6.081558e-01	1.104097e-01	3.118003e-02	4.675528e-01	2.048453e-01	1.946194e-01	4.225781e-02	5.954462e-02	1.112773e-01	5.843664e-01	1.179574e-01	2.958322e-03	1.594998e-01	2.394087e-02	1.326241e-01	4.279372e-02	6.647880e-02	5.225565e-03	7.402802e-01	1.259771e-02	1.880818e-01	2.489871e-01	4.269847e-02	4.648297e-01	4.910265e-02	6.300171e-03	1.785585e-02	4.200483e-01	1.880441e-01	3.099604e-02	3.341016e-01	8.954216e-03	9.489047e-03	1.003095e-01	1.020484e-01	1.818803e-02	5.879116e-01	1.820535e-01	5.467819e-02	2.130488e-01	2.020955e-02	6.125675e-01	2.941713e-02	7.007879e-02	9.193715e-02	4.621747e-01	1.578339e-01	1.474483e-02	2.246471e-01	4.866232e-02	3.458938e-02	3.253461e-02	5.295012e-02	8.420195e-03	8.608559e-01	1.064979e-02	5.512805e-02	1.539883e-01	6.613603e-02	1.512473e-01	8.209686e-02	4.914034e-01	1.175420e-01	4.236793e-01	1.566366e-01	2.916730e-02	2.380748e-01	3.489996e-02	8.410487e-02	2.065526e-01	1.710719e-01	2.371334e-02	3.966992e-01	1.178581e-01	2.457480e-02	9.347583e-02	3.745287e-02	5.609844e-01	1.330241e-01	1.504880e-01	1.017950e-01	3.405805e-01	1.647241e-01	1.102391e-02	3.518282e-01	3.004834e-02	1.494486e-01	1.618266e-01	3.057928e-01	4.312251e-02	3.049316e-01	3.487792e-02	1.990384e-01	1.288019e-01	8.250810e-02	3.831234e-01	1.649262e-01	4.160201e-02	1.694801e-02	2.387328e-01	3.046784e-01	5.594244e-04	3.095327e-01	1.295486e-01	4.417344e-01	5.747716e-02	1.231838e-01	3.776046e-01	4.188868e-01	4.242467e-02	1.038280e-01	4.348605e-01	2.392000e-01	2.374713e-01	2.724346e-01	2.508941e-01	2.066100e-01	2.748265e-01	3.342776e-01	1.842859e-01	2.614382e-01	2.797904e-01	2.938389e-01	1.649325e-01	3.651940e-01	1.847552e-01	1.344062e-01	3.156446e-01	3.586132e-02	5.171337e-01	2.251621e-01	2.218429e-01	3.440991e-01	1.803574e-01	3.168145e-01	1.587290e-01	3.944368e-01	1.441105e-01	1.826705e-01	2.787822e-01	1.939278e-01	3.083303e-01	2.737594e-01	2.239825e-01	2.704909e-01	1.770231e-01	4.284553e-01	1.240308e-01	2.587126e-01	3.242004e-01	1.280976e-01	2.889894e-01	1.134324e-01	3.330117e-01	1.703655e-01	3.831904e-01	1.944980e-01	4.691083e-01	2.645220e-01	7.187166e-02	2.759692e-01	2.710836e-01	2.326828e-01	2.202644e-01	9.890343e-02	4.157199e-01	2.873667e-01	1.980100e-01	2.839338e-01	1.515739e-01	3.919572e-01	1.725351e-01	3.541603e-01	1.939705e-01	1.800999e-01	2.717692e-01	1.552915e-01	3.107381e-01	2.693992e-01	2.645712e-01	2.895765e-01	2.097877e-01	3.191744e-01	1.814614e-01	2.727561e-01	2.845289e-01	2.153504e-01	2.273646e-01	7.886995e-02	5.835684e-01	2.564162e-01	8.114546e-02	5.637858e-01	3.756623e-01	5.043065e-02	2.941378e-01	1.814828e-01	7.716611e-02	1.123119e+00	1.460348e-01	5.596317e-02	2.063080e+00	4.986197e-02	2.100733e-01	2.275653e+00	8.284755e-03	7.931887e-01	2.160013e+00	9.938268e-02	1.040500e-01	2.649720e+00	1.616443e-01	2.885061e-02	1.048178e+00	1.522110e-01	3.886327e+00	4.577559e+00	1.021585e-01	4.861547e-01	1.697713e-01	3.632838e-01	1.796870e+00	9.736491e-01	1.207341e-01	2.386120e+00	1.713419e-01	8.727454e-02	2.754491e+00	1.481702e-01	7.231412e-04	3.259378e+00	3.085404e-01	9.223234e-02	2.130480e+00	6.346753e-01	2.070660e-01	4.619777e+00
1260000	-4.740579e+04	1.417830e+02	5.713233e+00	9.401577e-02	2.903134e-01	3.450148e-02	2.176473e-02	5.110109e-01	4.839367e-02	6.349349e-02	3.223018e-01	2.107161e-02	7.491129e-02	4.717800e-01	4.644184e-02	9.496802e-02	1.829720e-01	7.108064e-02	8.096616e-02	4.336196e-01	1.363936e-01	7.954198e-02	1.373741e-01	1.222705e-01	4.668873e-02	4.967200e-01	1.174047e-01	5.172634e-02	9.548035e-02	9.131242e-02	1.961737e-02	6.333116e-01	1.085520e-01	4.327410e-02	4.463526e-01	3.107541e-01	1.168754e-01	3.318657e-02	4.955730e-02	1.164969e-01	4.800467e-01	2.049105e-01	1.907476e-03	1.743004e-01	2.233802e-02	2.109138e-01	5.617324e-02	2.924350e-02	1.804899e-02	6.432873e-01	4.233321e-02	5.593089e-02	3.118562e-01	1.402476e-02	4.835153e-01	9.989968e-02	3.477315e-02	4.164127e-02	4.372774e-01	2.023919e-01	5.064149e-02	2.537461e-01	1.430183e-02	2.019972e-02	1.232316e-01	1.079505e-01	1.586494e-03	5.252327e-01	2.217990e-01	6.038017e-02	2.608796e-01	1.786165e-01	1.883258e-01	8.466190e-03	3.033317e-01	1.454684e-01	4.187206e-01	1.765899e-01	1.690209e-02	2.068299e-01	3.548913e-02	3.928767e-02	1.013437e-02	2.650634e-02	7.187237e-03	7.202806e-01	1.966038e-01	2.023117e-02	1.282756e-02	2.742633e-02	7.994846e-01	3.450716e-02	1.055232e-01	6.894256e-02	3.995577e-01	1.935779e-01	5.724573e-02	2.473355e-01	3.334071e-02	5.931680e-02	1.125064e-01	1.887716e-01	4.039349e-02	4.693471e-01	1.296646e-01	9.111891e-02	1.009696e-01	8.753456e-02	3.998329e-01	2.101699e-01	1.103742e-01	6.137928e-02	3.863887e-01	2.327442e-01	1.729117e-02	2.857658e-01	1.643084e-02	9.378977e-02	1.473039e-01	2.705884e-01	9.385132e-02	2.448853e-01	1.495813e-01	7.376397e-02	1.460088e-01	2.339513e-01	3.348371e-01	1.169630e-01	9.447592e-02	7.166604e-02	3.850989e-01	1.572661e-01	1.831041e-04	2.646168e-01	1.211691e-01	4.162057e-01	5.522255e-02	1.355494e-01	3.930223e-01	4.178391e-01	4.341612e-02	1.160982e-01	4.226466e-01	2.566526e-01	2.487004e-01	2.621540e-01	2.324930e-01	2.156849e-01	2.714256e-01	3.278450e-01	1.850445e-01	2.742318e-01	2.492013e-01	2.946834e-01	1.818835e-01	3.369238e-01	1.677724e-01	1.566725e-01	3.386314e-01	3.325837e-02	4.928771e-01	2.819625e-01	1.919020e-01	3.755412e-01	1.616890e-01	3.023731e-01	1.603966e-01	3.547845e-01	1.930073e-01	1.842506e-01	2.679577e-01	1.442706e-01	3.076991e-01	2.268481e-01	3.211821e-01	3.250065e-01	1.375301e-01	4.077989e-01	1.296646e-01	2.436388e-01	3.079708e-01	1.577041e-01	2.906863e-01	1.102370e-01	3.236174e-01	2.105415e-01	3.556042e-01	2.211372e-01	4.062913e-01	2.691593e-01	1.034122e-01	3.269421e-01	2.865628e-01	1.536111e-01	2.328839e-01	1.164103e-01	3.786204e-01	2.976573e-01	2.073120e-01	2.142131e-01	1.677530e-01	4.083477e-01	2.096862e-01	3.340633e-01	1.668277e-01	2.283288e-01	2.707801e-01	1.476404e-01	3.170944e-01	2.710286e-01	2.642366e-01	3.658946e-01	1.312562e-01	3.164769e-01	1.863723e-01	3.217965e-01	2.324058e-01	2.047094e-01	2.410883e-01	7.386982e-02	5.982194e-01	2.354084e-01	9.250244e-02	5.378209e-01	3.644886e-01	1.102967e-01	2.771388e-01	1.095709e-01	1.403955e-02	1.835983e+00	1.218921e-01	1.598091e-01	2.827013e+00	4.674512e-02	1.223986e-01	2.366826e+00	1.766743e-01	2.352267e-01	1.400471e+00	1.402928e-02	1.372623e-01	2.379158e+00	1.418941e-01	5.815610e-02	1.774419e+00	1.737289e-01	4.221930e+00	5.035294e+00	9.438296e-02	4.431649e-01	1.762989e-01	2.903027e-01	2.377174e+00	1.549616e+00	2.106321e-01	2.144733e+00	2.330185e-01	4.841935e-02	2.335711e+00	1.715671e-01	9.296602e-03	2.750091e+00	2.501990e-01	7.352637e-02	2.395711e+00	4.261678e-01	2.949485e-01	3.488298e+00
1270000	-4.739536e+04	1.440725e+02	5.551815e+00	4.552329e-02	3.584169e-01	5.029537e-02	2.160670e-02	4.631702e-01	6.098752e-02	5.316112e-02	4.141423e-01	2.466584e-02	5.730789e-02	3.901644e-01	6.055851e-02	9.099459e-02	1.542841e-01	7.341221e-02	8.132383e-02	4.749658e-01	1.250195e-01	7.396209e-02	1.526878e-01	1.101077e-01	4.982993e-02	5.044944e-01	1.089181e-01	3.156223e-02	1.962173e-01	9.860348e-02	5.018228e-02	5.593842e-01	6.405052e-02	3.025219e-02	4.075469e-01	2.546347e-01	1.463337e-01	8.882438e-02	7.240816e-02	6.666513e-02	5.466906e-01	1.806789e-01	7.511896e-05	1.733204e-01	3.256982e-02	3.759566e-01	2.476263e-02	1.988775e-02	4.150236e-02	5.288617e-01	9.028941e-03	2.558891e-01	2.113957e-01	6.488127e-02	3.973832e-01	3.029269e-02	4.015804e-02	6.127632e-02	3.932856e-01	1.736919e-01	2.392731e-02	3.256992e-01	2.211969e-02	1.436189e-02	1.483724e-01	9.250007e-02	5.644158e-02	4.085337e-01	2.797903e-01	9.842043e-02	3.283482e-01	4.665007e-02	4.299567e-01	1.014365e-02	8.648088e-02	1.640028e-01	3.734877e-01	1.651975e-01	1.427087e-02	2.360733e-01	4.696778e-02	1.970368e-02	4.015063e-03	1.198679e-01	8.948917e-04	8.007409e-01	5.477755e-02	3.604624e-02	3.025659e-01	1.573332e-01	1.663143e-01	1.744843e-01	1.632560e-01	1.406083e-01	3.366760e-01	1.580872e-01	4.109238e-02	2.606473e-01	6.288884e-02	9.201468e-02	1.667751e-01	1.346383e-01	7.977600e-02	3.228222e-01	2.039737e-01	1.576576e-02	5.545713e-02	3.967864e-02	7.544692e-01	8.672430e-02	4.790499e-02	6.169394e-02	3.627066e-01	2.086070e-01	1.032957e-02	3.242711e-01	3.239179e-02	2.187889e-01	2.224475e-01	9.428741e-02	4.673028e-02	3.295645e-01	8.818139e-02	1.660545e-01	2.407707e-01	6.248101e-02	4.249240e-01	6.245063e-02	4.331909e-02	7.533272e-02	4.186137e-01	2.359740e-01	9.184325e-05	2.220367e-01	4.795108e-02	4.351838e-01	5.350297e-02	1.330823e-01	3.782309e-01	4.134627e-01	5.112694e-02	1.057118e-01	4.296985e-01	2.614114e-01	2.295107e-01	2.898271e-01	2.192508e-01	2.142777e-01	2.655521e-01	3.284512e-01	1.917190e-01	2.261183e-01	2.471041e-01	3.401545e-01	1.866231e-01	3.500871e-01	1.812595e-01	1.911431e-01	2.775103e-01	4.516743e-02	4.851615e-01	2.686627e-01	2.010084e-01	3.041053e-01	1.054801e-01	3.992295e-01	1.911851e-01	4.114732e-01	1.384238e-01	1.575964e-01	2.925066e-01	1.955718e-01	2.551395e-01	3.198648e-01	2.294240e-01	2.760306e-01	1.933987e-01	3.801503e-01	1.504204e-01	2.584932e-01	3.282492e-01	1.920504e-01	2.212072e-01	1.235856e-01	3.374502e-01	1.878934e-01	3.510709e-01	2.052670e-01	4.426797e-01	2.727708e-01	7.928245e-02	2.732003e-01	3.193058e-01	1.728853e-01	2.346087e-01	1.081030e-01	4.536457e-01	2.336300e-01	2.046212e-01	2.276452e-01	2.136488e-01	3.431001e-01	2.156059e-01	3.693785e-01	2.417936e-01	1.680139e-01	2.208140e-01	1.397361e-01	3.318200e-01	2.673093e-01	2.611347e-01	2.849253e-01	2.108369e-01	3.401259e-01	1.641119e-01	2.646939e-01	2.488789e-01	1.915971e-01	2.948301e-01	5.521754e-02	5.878030e-01	2.626186e-01	9.436088e-02	4.240294e-01	3.896436e-01	1.316097e-01	2.526886e-01	1.442983e-01	8.228325e-02	1.525920e+00	1.357328e-01	7.066652e-02	2.153167e+00	5.936182e-02	1.286584e-01	3.370906e+00	8.240203e-03	1.407283e+00	2.131458e+00	1.575071e-01	8.374243e-02	3.148642e+00	1.379907e-01	4.382830e-02	1.306614e+00	1.646644e-01	4.304191e+00	4.419653e+00	9.936158e-02	4.883888e-01	1.747833e-01	3.263487e-01	2.343495e+00	9.417463e-01	1.598963e-01	2.165013e+00	2.215632e-01	8.536612e-02	2.267507e+00	1.461506e-01	3.792938e-03	2.909230e+00	2.598317e-01	7.685170e-02	2.424453e+00	4.355551e-01	1.998755e-01	4.462391e+00
1280000	-4.741413e+04	1.366649e+02	5.923992e+00	5.560799e-02	3.151043e-01	3.512873e-02	7.624049e-02	4.548313e-01	6.308718e-02	4.660463e-02	2.979018e-01	1.924163e-02	8.196678e-02	5.108872e-01	4.339794e-02	8.829917e-02	1.805595e-01	7.133549e-02	8.571953e-02	4.493317e-01	1.247546e-01	8.369454e-02	1.606745e-01	9.260496e-02	4.538825e-02	5.033986e-01	1.142392e-01	4.366413e-02	2.333099e-01	7.706615e-02	3.179961e-02	4.822542e-01	1.319060e-01	9.716674e-03	5.237763e-01	1.949570e-01	1.130585e-01	1.181866e-01	4.030490e-02	1.422958e-01	4.053757e-01	1.856250e-01	1.513471e-03	2.163260e-01	4.886409e-02	1.393353e-01	5.038980e-02	3.151982e-02	3.423441e-02	7.107973e-01	3.372341e-02	5.001367e-02	3.395372e-01	1.802140e-02	4.441962e-01	2.341353e-02	1.248180e-01	7.061648e-02	5.485578e-01	1.599347e-01	3.253978e-02	1.878863e-01	4.649304e-04	1.353900e-02	2.014554e-01	7.945497e-02	7.851425e-03	3.549085e-01	3.427907e-01	1.083069e-02	5.518263e-01	3.651982e-02	3.519542e-01	2.295393e-02	2.591508e-02	1.411498e-01	3.533873e-01	1.319587e-01	1.886642e-02	2.882582e-01	6.637957e-02	4.618430e-02	5.073979e-04	1.246972e-01	1.557102e-03	8.123834e-01	1.467061e-02	1.135283e-01	1.198618e-01	3.008359e-02	7.236588e-01	5.397948e-03	7.469548e-03	1.469053e-01	4.108162e-01	1.367112e-01	3.854849e-02	2.101948e-01	5.682404e-02	2.537061e-01	1.915263e-01	1.232018e-01	1.493562e-02	2.889387e-01	1.276914e-01	7.643251e-02	1.426712e-01	2.713264e-02	5.115607e-01	2.031411e-01	3.906194e-02	7.014341e-02	3.849030e-01	1.568035e-01	5.730469e-03	3.563956e-01	2.602405e-02	1.067074e-01	1.558628e-01	1.297229e-01	2.733856e-02	4.761866e-01	1.041817e-01	1.190316e-01	2.738819e-01	1.399158e-01	3.553222e-01	7.650261e-02	3.534598e-02	6.080199e-02	4.609275e-01	6.934688e-02	2.506896e-03	2.801544e-01	1.262623e-01	4.111127e-01	4.530615e-02	1.204706e-01	4.231106e-01	4.532301e-01	4.571769e-02	1.034071e-01	3.976452e-01	2.468105e-01	2.561602e-01	2.673754e-01	2.296539e-01	2.143269e-01	2.888812e-01	3.070601e-01	1.897317e-01	2.653964e-01	2.251637e-01	3.159685e-01	1.934714e-01	4.081222e-01	1.951186e-01	1.669598e-01	2.297994e-01	4.359317e-02	5.200224e-01	2.700578e-01	1.663267e-01	2.755135e-01	2.173055e-01	3.844154e-01	1.227656e-01	3.557082e-01	2.806647e-01	1.395251e-01	2.241019e-01	1.403004e-01	3.005513e-01	2.484939e-01	3.106545e-01	3.017669e-01	2.093365e-01	3.331514e-01	1.557452e-01	2.297567e-01	3.598022e-01	1.253111e-01	2.851299e-01	1.408552e-01	3.080384e-01	1.646509e-01	3.864555e-01	1.908511e-01	4.258193e-01	3.356732e-01	4.765643e-02	3.101806e-01	2.799502e-01	1.724010e-01	2.374682e-01	1.152926e-01	3.835940e-01	2.588340e-01	2.422794e-01	2.716924e-01	1.648464e-01	3.337700e-01	2.296912e-01	2.981580e-01	2.091145e-01	1.631494e-01	3.295781e-01	1.488946e-01	2.744519e-01	3.013280e-01	2.753255e-01	3.295087e-01	2.352123e-01	3.078018e-01	1.274772e-01	2.786241e-01	2.867927e-01	1.866138e-01	2.479694e-01	7.279312e-02	5.410451e-01	2.953449e-01	9.081689e-02	4.659177e-01	3.427918e-01	1.041635e-01	2.714426e-01	4.697754e-02	1.786512e-02	1.460633e+00	1.214629e-01	5.393933e-01	1.524265e+00	9.311562e-02	2.356013e-01	2.861151e+00	1.476963e-01	1.189991e+00	1.452022e+00	1.351410e-01	2.559047e-02	2.434784e+00	1.844274e-01	6.076419e-02	1.086858e+00	1.945737e-01	4.130029e+00	5.279984e+00	9.002237e-02	4.628473e-01	1.779527e-01	2.971045e-01	2.375314e+00	1.057916e+00	1.393844e-01	2.244187e+00	2.695843e-01	7.651987e-02	2.171107e+00	1.353003e-01	5.937490e-03	2.667046e+00	4.033956e-01	5.087302e-02	2.210701e+00	4.080443e-01	2.037702e-01	3.576535e+00
1290000	-4.739692e+04	1.499421e+02	5.407739e+00	6.822470e-02	3.423164e-01	4.397756e-02	3.542437e-02	4.591911e-01	5.086591e-02	4.597946e-02	4.457867e-01	2.424821e-02	6.850991e-02	3.551830e-01	6.029274e-02	1.062900e-01	2.116668e-01	5.132790e-02	8.175961e-02	4.265116e-01	1.224441e-01	7.187546e-02	1.407055e-01	1.203011e-01	5.253576e-02	5.137548e-01	1.008274e-01	8.283055e-02	1.818470e-01	5.633894e-02	2.696423e-02	5.132690e-01	1.387503e-01	2.828832e-02	5.441747e-01	1.792566e-01	1.950633e-01	2.722706e-02	2.598996e-02	7.229684e-02	3.811050e-01	2.921625e-01	8.134967e-03	2.247104e-01	2.159042e-02	2.927434e-01	7.184277e-02	2.182890e-02	8.962822e-04	5.713337e-01	4.135500e-02	9.240396e-02	3.025053e-01	7.870501e-02	3.372175e-01	4.624363e-02	1.429246e-01	5.322860e-02	4.402877e-01	1.640008e-01	4.189273e-02	2.847465e-01	1.584369e-02	2.491464e-02	9.658850e-02	9.178680e-02	3.666954e-02	6.205084e-01	1.295321e-01	9.298629e-02	3.464588e-01	1.295682e-01	3.839007e-01	1.055255e-02	3.653351e-02	1.863087e-01	3.510810e-01	1.579814e-01	7.474547e-03	2.491063e-01	4.804808e-02	1.948293e-02	1.111063e-03	3.516188e-02	1.089189e-03	8.930076e-01	5.014735e-02	9.412760e-02	2.124538e-02	1.951464e-01	5.553750e-01	1.211543e-01	1.295130e-02	1.012624e-01	4.463033e-01	1.576731e-01	3.653910e-02	2.221797e-01	3.604237e-02	7.288858e-02	2.452674e-01	1.631024e-01	2.146124e-02	3.376949e-01	1.595854e-01	2.750958e-02	1.320829e-01	6.640432e-02	5.197164e-01	1.677445e-01	8.654223e-02	9.398574e-02	4.065494e-01	1.508501e-01	9.632441e-03	3.186759e-01	2.030648e-02	9.248451e-02	1.123100e-01	2.861214e-01	8.732558e-02	3.255804e-01	9.617814e-02	1.964851e-01	2.138044e-01	7.787594e-02	4.230024e-01	6.523491e-02	2.359732e-02	3.238149e-02	3.134200e-01	2.319372e-01	6.442282e-04	3.264235e-01	9.519365e-02	4.231000e-01	5.240777e-02	1.135645e-01	4.109278e-01	3.928912e-01	4.626632e-02	1.062849e-01	4.545576e-01	2.442476e-01	2.496669e-01	2.383286e-01	2.677569e-01	2.304834e-01	2.730999e-01	3.072841e-01	1.891326e-01	2.174450e-01	2.443542e-01	3.360655e-01	2.021353e-01	3.905145e-01	2.642472e-01	1.203111e-01	2.249273e-01	4.120867e-02	5.084679e-01	2.682429e-01	1.820806e-01	3.169537e-01	2.489138e-01	3.030442e-01	1.310883e-01	3.325198e-01	2.499355e-01	1.624539e-01	2.550908e-01	1.820638e-01	2.742064e-01	2.846356e-01	2.590941e-01	2.893176e-01	1.092495e-01	4.691518e-01	1.322811e-01	2.661751e-01	2.896507e-01	1.593298e-01	2.848444e-01	1.334777e-01	3.121398e-01	1.760058e-01	3.783767e-01	1.896320e-01	4.182227e-01	3.616899e-01	3.045539e-02	2.703388e-01	2.986032e-01	1.298542e-01	3.012038e-01	1.145895e-01	4.168089e-01	2.511204e-01	2.174811e-01	2.559734e-01	1.597919e-01	4.172439e-01	1.669908e-01	4.030824e-01	2.111011e-01	1.591227e-01	2.266938e-01	1.296833e-01	3.370117e-01	2.815837e-01	2.517213e-01	3.588667e-01	1.646049e-01	3.356460e-01	1.408824e-01	2.271481e-01	2.606003e-01	1.942728e-01	3.179788e-01	9.623921e-02	5.332077e-01	2.889630e-01	8.159013e-02	5.165186e-01	4.008624e-01	9.915486e-02	2.822586e-01	4.909318e-02	5.455521e-02	1.391161e+00	1.838647e-01	1.858898e-01	3.179715e+00	1.848624e-01	1.082533e-01	2.562838e+00	2.393478e-02	7.288791e-01	1.206550e+00	6.250031e-02	1.120507e-01	2.915713e+00	1.206356e-01	1.626426e-02	1.050219e+00	1.656172e-01	3.762118e+00	4.397481e+00	9.500354e-02	4.876951e-01	1.669322e-01	3.474080e-01	2.296908e+00	5.822777e-01	1.952329e-01	2.441466e+00	2.209368e-01	5.368894e-02	2.609820e+00	1.608143e-01	5.302508e-03	2.909230e+00	3.708621e-01	6.917174e-02	2.466362e+00	3.402264e-01	2.298101e-01	5.057249e+00
1300000	-4.737337e+04	1.412845e+02	5.759277e+00	7.101874e-02	3.340357e-01	3.303990e-02	4.496451e-02	4.603315e-01	5.660957e-02	5.532977e-02	3.442619e-01	2.116323e-02	6.541406e-02	4.489168e-01	6.491421e-02	1.134266e-01	1.721223e-01	8.340711e-02	6.021664e-02	4.430694e-01	1.277579e-01	9.225565e-02	1.599184e-01	1.143070e-01	4.233557e-02	4.725003e-01	1.186830e-01	5.538081e-02	1.895949e-01	4.755319e-02	4.583681e-02	5.674233e-01	9.421093e-02	1.580138e-02	5.829192e-01	2.996610e-01	7.132475e-02	1.865258e-02	1.164112e-02	9.306004e-02	4.517964e-01	2.152673e-01	2.406650e-03	1.905969e-01	4.687274e-02	2.563979e-01	8.230551e-02	9.827572e-02	9.855535e-03	5.058039e-01	4.736146e-02	6.796037e-02	1.451526e-01	3.749142e-02	6.995621e-01	4.120001e-02	8.633488e-03	6.479266e-02	4.537135e-01	1.893807e-01	3.243810e-02	2.421572e-01	1.751782e-02	6.878328e-03	8.150808e-02	7.758652e-02	2.471008e-02	6.791379e-01	1.301791e-01	1.397715e-01	4.091749e-01	3.661733e-02	2.387814e-01	4.494866e-03	1.711600e-01	1.760678e-01	3.947030e-01	1.428076e-01	1.700106e-02	2.376496e-01	3.177090e-02	4.464370e-02	1.010231e-02	1.815732e-02	6.476650e-03	8.837899e-01	3.683013e-02	1.233755e-01	1.148365e-03	1.265911e-01	4.413836e-01	9.602364e-02	2.114778e-01	1.096490e-01	4.082101e-01	1.779734e-01	3.930991e-02	2.469446e-01	1.791298e-02	9.456805e-02	1.185764e-01	8.694026e-02	1.913632e-02	4.827686e-01	1.980104e-01	2.839299e-02	7.098773e-02	1.498924e-01	4.179119e-01	2.120992e-01	1.207158e-01	6.399928e-02	3.540175e-01	1.510131e-01	8.639280e-03	3.995582e-01	2.277270e-02	1.457139e-01	1.557332e-01	2.200717e-01	4.877988e-02	2.695131e-01	1.601882e-01	1.336672e-01	2.047892e-01	9.545970e-02	2.853657e-01	1.439618e-01	1.367563e-01	3.509194e-02	2.871155e-01	3.751251e-01	3.429935e-04	2.528252e-01	4.949920e-02	4.237722e-01	5.374209e-02	1.175006e-01	4.049851e-01	4.383463e-01	4.432285e-02	1.059527e-01	4.113782e-01	2.465444e-01	2.423466e-01	2.810899e-01	2.300191e-01	2.043062e-01	2.893626e-01	3.236883e-01	1.826429e-01	2.335576e-01	2.576107e-01	2.843981e-01	2.244336e-01	3.362707e-01	2.004009e-01	2.133484e-01	2.499801e-01	3.709538e-02	5.593766e-01	2.253299e-01	1.781982e-01	2.742750e-01	1.332442e-01	3.442779e-01	2.482029e-01	3.527228e-01	1.707075e-01	1.589889e-01	3.175808e-01	1.436083e-01	2.973442e-01	2.608586e-01	2.981889e-01	2.678484e-01	1.246200e-01	4.604867e-01	1.470449e-01	2.943951e-01	2.955711e-01	1.684579e-01	2.415758e-01	1.143153e-01	3.182542e-01	2.025279e-01	3.649026e-01	1.947882e-01	4.025517e-01	2.390123e-01	1.636479e-01	3.154452e-01	2.181190e-01	1.511044e-01	3.153315e-01	1.069878e-01	3.987675e-01	3.270601e-01	1.671846e-01	2.487047e-01	2.574750e-01	3.274859e-01	1.663344e-01	4.461231e-01	2.000357e-01	1.425717e-01	2.112695e-01	1.599473e-01	2.886579e-01	2.985215e-01	2.528733e-01	3.134830e-01	1.952074e-01	3.526380e-01	1.386716e-01	2.571126e-01	2.999890e-01	2.265858e-01	2.163126e-01	8.151179e-02	5.325089e-01	3.001496e-01	8.582975e-02	4.776283e-01	4.115674e-01	7.107551e-02	2.973893e-01	1.523837e-01	7.219411e-02	1.340299e+00	1.315693e-01	2.582682e-01	2.192747e+00	2.665308e-02	3.310819e-01	2.624794e+00	1.007544e-02	1.898640e-01	1.313248e+00	6.029656e-02	1.217001e-01	2.854295e+00	2.166265e-01	1.641256e-02	1.314925e+00	1.634491e-01	4.015363e+00	4.408518e+00	9.931938e-02	4.909564e-01	2.038163e-01	6.146730e-01	2.286449e+00	8.795308e-01	1.145526e-01	2.190585e+00	2.025661e-01	4.143917e-02	2.371723e+00	1.028321e-01	1.638674e-02	2.912472e+00	3.314838e-01	5.751085e-02	2.515571e+00	3.864069e-01	1.945488e-01	4.554716e+00
1310000	-4.740271e+04	1.290773e+02	6.037702e+00	7.162887e-02	3.558303e-01	3.363368e-02	2.487677e-02	4.648127e-01	4.921761e-02	5.251876e-02	3.179307e-01	2.512285e-02	7.898363e-02	4.845250e-01	4.091900e-02	8.699218e-02	2.301807e-01	8.769284e-02	7.222548e-02	3.872221e-01	1.356867e-01	9.283445e-02	1.639440e-01	1.218649e-01	4.286711e-02	4.806669e-01	9.782265e-02	4.770383e-02	2.308760e-01	9.969200e-02	3.114036e-02	4.464707e-01	1.441170e-01	4.864699e-02	3.532803e-01	3.525829e-01	2.056990e-01	2.015739e-02	1.963340e-02	9.385921e-02	4.117497e-01	2.434262e-01	6.551489e-03	2.029883e-01	4.142510e-02	1.205352e-01	3.585807e-02	2.061635e-01	8.753152e-03	6.187972e-01	9.892838e-03	1.212729e-01	3.480572e-01	2.290443e-02	4.010355e-01	4.578319e-02	6.094677e-02	8.068603e-02	4.609548e-01	1.613746e-01	3.865260e-02	2.468291e-01	1.150286e-02	2.782288e-02	1.260312e-01	5.241434e-02	3.402683e-03	6.205804e-01	1.697485e-01	9.076171e-02	1.698924e-01	4.431260e-02	4.747103e-01	5.241868e-02	1.679043e-01	1.603481e-01	4.072948e-01	1.671916e-01	1.910396e-02	2.199308e-01	2.613065e-02	9.153689e-02	6.702970e-03	7.754698e-02	4.527552e-03	7.918361e-01	2.784951e-02	8.602643e-02	7.315470e-02	8.464846e-02	8.608496e-02	1.778792e-01	4.922062e-01	1.173037e-01	4.582168e-01	1.356910e-01	2.379192e-02	2.185643e-01	4.643235e-02	1.452529e-01	1.277601e-01	1.497438e-01	2.867006e-02	3.290928e-01	2.194803e-01	6.307767e-02	4.415233e-02	8.749945e-02	5.833744e-01	1.435969e-01	7.829923e-02	7.509519e-02	4.065377e-01	1.926949e-01	8.076825e-03	2.939632e-01	2.363219e-02	1.049501e-01	2.650264e-01	1.664147e-01	5.443448e-02	2.426380e-01	1.665364e-01	6.345507e-02	2.304523e-01	1.064881e-01	2.494015e-01	1.187529e-01	2.314501e-01	1.374537e-02	2.488167e-01	4.345309e-01	1.084390e-03	2.577080e-01	4.411457e-02	4.219248e-01	4.778200e-02	1.202463e-01	4.100469e-01	4.566294e-01	4.708976e-02	1.181121e-01	3.781687e-01	2.330867e-01	2.344361e-01	2.672080e-01	2.652692e-01	2.055298e-01	2.719131e-01	3.163241e-01	2.062330e-01	2.424576e-01	2.325445e-01	3.506574e-01	1.743405e-01	3.739491e-01	2.432083e-01	1.428497e-01	2.399929e-01	3.886152e-02	5.062531e-01	2.846106e-01	1.702748e-01	3.096318e-01	1.492501e-01	3.968375e-01	1.442805e-01	3.902272e-01	1.947860e-01	1.430096e-01	2.719773e-01	1.475586e-01	2.595576e-01	2.451655e-01	3.477183e-01	3.358548e-01	1.374513e-01	3.879745e-01	1.387195e-01	2.588951e-01	3.207792e-01	1.096042e-01	3.107216e-01	1.128260e-01	2.985360e-01	2.002286e-01	3.884094e-01	1.737154e-01	3.767222e-01	3.341007e-01	1.154617e-01	3.116430e-01	2.888041e-01	1.349739e-01	2.645790e-01	1.029132e-01	4.520350e-01	2.458416e-01	1.992103e-01	2.661199e-01	2.150446e-01	3.000656e-01	2.187700e-01	3.568651e-01	1.775184e-01	2.017297e-01	2.638868e-01	1.358503e-01	3.223456e-01	2.954656e-01	2.463385e-01	3.027305e-01	2.181117e-01	3.476851e-01	1.314727e-01	2.916318e-01	3.122987e-01	1.788269e-01	2.172425e-01	7.559317e-02	5.527080e-01	2.755278e-01	9.617098e-02	4.723591e-01	3.702532e-01	1.264607e-01	2.703776e-01	7.919174e-02	5.807618e-02	2.127989e+00	1.205969e-01	2.378540e-01	2.938254e+00	1.133011e-01	1.531945e-01	3.098349e+00	2.015030e-01	3.276876e+00	1.557187e+00	7.556911e-02	2.296183e-01	2.347230e+00	1.674516e-01	1.198066e-01	1.346847e+00	1.760470e-01	3.949687e+00	4.673422e+00	9.831055e-02	4.933779e-01	1.389737e-01	3.730815e-01	2.228860e+00	1.027177e+00	1.075200e-01	2.062846e+00	1.887082e-01	4.042581e-02	2.371723e+00	1.477100e-01	1.526026e-02	3.230752e+00	2.591420e-01	6.160150e-02	2.222380e+00	4.514740e-01	2.500962e-01	4.554716e+00
1320000	-4.740478e+04	1.386857e+02	5.835040e+00	6.575745e-02	1.798913e-01	2.858090e-02	5.793173e-02	6.408101e-01	2.702850e-02	7.380014e-02	3.061335e-01	2.524651e-02	5.809893e-02	4.996526e-01	3.706831e-02	9.530950e-02	2.050059e-01	7.816352e-02	7.023946e-02	4.127653e-01	1.385163e-01	7.528152e-02	1.308655e-01	1.177716e-01	4.819111e-02	5.162627e-01	1.116276e-01	3.986135e-02	2.157501e-01	5.797861e-02	6.602465e-02	4.738112e-01	1.465740e-01	5.476001e-02	3.812682e-01	3.436588e-01	9.716330e-02	8.109566e-02	4.205403e-02	4.138163e-02	4.202772e-01	2.368857e-01	3.190938e-03	2.508256e-01	4.743887e-02	2.534666e-01	4.653402e-02	4.444817e-02	2.335420e-02	5.942797e-01	3.791739e-02	1.146742e-01	2.576318e-01	7.349753e-02	3.895301e-01	1.312435e-01	3.342287e-02	4.495634e-02	4.742284e-01	2.314581e-01	2.284649e-02	2.215017e-01	5.009035e-03	5.031941e-02	1.841223e-01	4.088046e-02	1.109552e-03	4.819391e-01	2.416291e-01	4.938890e-02	4.847048e-01	5.658566e-02	3.826030e-01	1.162067e-02	1.509702e-02	1.541653e-01	4.040771e-01	1.976744e-01	2.076846e-02	2.016936e-01	2.162125e-02	1.393755e-01	4.462865e-02	1.621859e-01	3.341681e-04	6.244927e-01	2.898307e-02	4.793070e-02	1.264992e-01	1.522376e-01	5.021008e-01	1.197573e-01	5.147445e-02	1.131230e-01	3.557892e-01	1.407877e-01	3.675398e-02	2.966912e-01	5.685490e-02	5.668191e-02	1.039103e-01	2.197460e-01	1.696252e-02	3.302633e-01	2.724360e-01	8.278110e-02	9.590369e-02	9.177190e-02	4.432514e-01	2.283170e-01	5.797492e-02	8.580194e-02	4.168093e-01	1.960784e-01	5.523493e-03	2.799002e-01	1.588662e-02	1.575266e-01	1.507715e-01	1.311813e-01	1.002731e-01	2.383092e-01	2.219383e-01	1.791285e-01	2.109304e-01	1.795661e-01	2.403900e-01	1.385125e-01	5.147249e-02	3.713974e-02	3.620392e-01	2.751701e-01	9.346314e-04	2.400738e-01	8.464254e-02	4.644552e-01	3.818985e-02	1.319988e-01	3.653562e-01	4.355780e-01	4.655335e-02	1.170254e-01	4.008433e-01	2.389424e-01	2.550062e-01	2.726935e-01	2.333580e-01	2.268053e-01	2.665183e-01	3.382728e-01	1.684035e-01	2.051779e-01	3.016107e-01	3.192428e-01	1.739686e-01	3.826656e-01	1.722571e-01	1.556919e-01	2.893854e-01	4.392645e-02	5.806581e-01	2.251254e-01	1.502901e-01	3.745620e-01	2.060592e-01	2.873992e-01	1.319796e-01	3.452525e-01	1.519209e-01	2.127761e-01	2.900505e-01	1.355622e-01	3.007506e-01	3.106728e-01	2.530143e-01	2.286878e-01	1.621759e-01	4.612595e-01	1.478768e-01	2.083858e-01	3.615352e-01	1.445648e-01	2.855142e-01	9.460400e-02	3.237930e-01	1.914526e-01	3.901504e-01	2.275656e-01	2.953091e-01	3.336592e-01	1.434661e-01	2.631324e-01	2.652674e-01	1.487934e-01	3.228068e-01	1.312447e-01	4.272652e-01	2.612544e-01	1.802358e-01	2.233294e-01	1.705622e-01	3.899032e-01	2.162052e-01	3.704655e-01	1.665645e-01	1.696597e-01	2.933103e-01	1.141263e-01	2.934188e-01	3.106563e-01	2.817985e-01	3.351078e-01	1.651170e-01	3.037068e-01	1.960684e-01	2.604611e-01	3.227419e-01	1.881657e-01	2.286313e-01	6.043207e-02	5.657137e-01	2.870365e-01	8.681777e-02	4.333094e-01	3.822292e-01	1.144446e-02	2.839281e-01	6.115822e-02	2.905717e-02	1.377502e+00	1.806769e-01	8.310406e-02	2.238529e+00	1.642330e-02	2.175540e-02	3.197835e+00	7.581481e-01	5.052087e-01	1.576983e+00	9.329987e-02	2.843463e-01	1.937806e+00	1.789176e-01	5.666123e-02	1.381485e+00	1.644534e-01	4.548912e+00	4.602369e+00	9.922513e-02	4.467658e-01	1.641993e-01	2.432041e-01	2.608458e+00	9.491330e-01	1.212574e-01	2.241515e+00	1.552358e-01	5.886558e-02	2.640061e+00	1.079242e-01	6.344049e-03	2.790156e+00	3.845894e-01	6.322925e-02	2.513078e+00	4.629485e-01	1.849746e-01	3.563606e+00
1330000	-4.740369e+04	1.301174e+02	6.134613e+00	6.498774e-02	2.800528e-01	3.026512e-02	5.578630e-02	5.238204e-01	4.508765e-02	4.845464e-02	3.248911e-01	1.942790e-02	8.938349e-02	4.817210e-01	3.612185e-02	1.135036e-01	2.251174e-01	4.659635e-02	1.069241e-01	3.656385e-01	1.422200e-01	7.469430e-02	1.431248e-01	1.110234e-01	4.714055e-02	5.016541e-01	1.223629e-01	8.415543e-02	2.362355e-01	1.069756e-01	4.455564e-02	4.051543e-01	1.229235e-01	3.475362e-02	5.002490e-01	2.667400e-01	1.335908e-01	4.819714e-02	1.646940e-02	9.043281e-02	5.021831e-01	2.299831e-01	1.452376e-03	1.615879e-01	1.436066e-02	1.839402e-01	6.997535e-02	9.033968e-02	4.277921e-03	5.752620e-01	7.620485e-02	5.998057e-02	4.321560e-01	4.794927e-02	2.207629e-01	1.226757e-01	1.164756e-01	2.818635e-02	5.786761e-01	1.671227e-01	2.666837e-02	1.827535e-01	1.659296e-02	4.047619e-02	1.234429e-01	9.417311e-02	1.851421e-03	5.182621e-01	2.217943e-01	4.329845e-02	2.984959e-01	1.137214e-01	4.407517e-01	4.682419e-02	5.690837e-02	1.768598e-01	3.977655e-01	1.460625e-01	9.982792e-03	2.407643e-01	2.856514e-02	4.959293e-02	7.453297e-04	2.672766e-01	1.165636e-02	5.693737e-01	1.013551e-01	4.304079e-02	8.326379e-03	2.655760e-02	4.420161e-01	8.013021e-02	3.999290e-01	1.057725e-01	2.728676e-01	1.565430e-01	4.684721e-02	3.525180e-01	6.545178e-02	8.493978e-02	1.248951e-01	3.137467e-01	1.781205e-02	2.748894e-01	1.837170e-01	1.118935e-01	5.968921e-02	5.175235e-02	6.208051e-01	1.335876e-01	2.227230e-02	7.229963e-02	4.794589e-01	1.792697e-01	7.707590e-03	2.543803e-01	6.883785e-03	1.715710e-01	1.938307e-01	1.194502e-01	1.981958e-02	3.713481e-01	1.239803e-01	5.591907e-02	1.600175e-01	2.482620e-01	3.683627e-01	4.107404e-02	1.263647e-01	3.408973e-02	2.813258e-01	3.273339e-01	4.386096e-04	2.662054e-01	9.060655e-02	4.452756e-01	4.132575e-02	1.265327e-01	3.868660e-01	4.327027e-01	4.545868e-02	1.019471e-01	4.198915e-01	2.466560e-01	2.408465e-01	2.646539e-01	2.478436e-01	2.032311e-01	2.736869e-01	3.236520e-01	1.994300e-01	2.245633e-01	2.459273e-01	3.064198e-01	2.230896e-01	3.631224e-01	2.368787e-01	1.872276e-01	2.127713e-01	3.443875e-02	5.628799e-01	2.316721e-01	1.710092e-01	3.892923e-01	1.715451e-01	2.700464e-01	1.691163e-01	4.354927e-01	1.521887e-01	1.689826e-01	2.433360e-01	1.478362e-01	3.038785e-01	2.632640e-01	2.850213e-01	2.650278e-01	2.029729e-01	3.936873e-01	1.383121e-01	3.140971e-01	2.733616e-01	1.504266e-01	2.621147e-01	1.131394e-01	2.922124e-01	2.161407e-01	3.785076e-01	2.017325e-01	4.374877e-01	2.490502e-01	1.117296e-01	2.760807e-01	3.328546e-01	1.484777e-01	2.425869e-01	1.333143e-01	3.922895e-01	3.017343e-01	1.726619e-01	2.797786e-01	1.840685e-01	3.541129e-01	1.820400e-01	3.874270e-01	1.529692e-01	2.226304e-01	2.369733e-01	1.387502e-01	3.023664e-01	2.622409e-01	2.966426e-01	2.786681e-01	1.914894e-01	3.660392e-01	1.638033e-01	2.698105e-01	2.697118e-01	1.537407e-01	3.067370e-01	7.000689e-02	5.720437e-01	2.784237e-01	7.952569e-02	4.233645e-01	3.443638e-01	1.046348e-01	2.822995e-01	1.311789e-01	5.779278e-02	1.533174e+00	1.358805e-01	5.075490e-02	2.702191e+00	9.898835e-02	4.278614e-01	2.201474e+00	4.545931e-02	7.445215e-01	1.360579e+00	4.985916e-03	1.370294e-01	2.955177e+00	1.210833e-01	7.146063e-02	2.083886e+00	1.473878e-01	4.548912e+00	4.602369e+00	9.250375e-02	4.467658e-01	1.552375e-01	2.576099e-01	2.608458e+00	8.798442e-01	1.310014e-01	2.241515e+00	1.476235e-01	4.439441e-02	2.749637e+00	1.193464e-01	9.346532e-03	2.873017e+00	3.893940e-01	8.502455e-02	2.384449e+00	4.485901e-01	1.938799e-01	3.620321e+00
1340000	-4.738407e+04	1.466138e+02	5.568245e+00	7.097178e-02	2.014152e-01	1.942447e-02	7.550947e-02	5.896690e-01	4.301005e-02	7.617979e-02	2.899944e-01	2.175273e-02	3.823642e-02	5.284551e-01	4.538151e-02	1.153412e-01	2.224551e-01	9.060790e-02	6.542490e-02	3.690355e-01	1.371354e-01	6.870247e-02	1.634041e-01	1.195376e-01	5.314628e-02	4.819315e-01	1.132780e-01	2.901180e-02	1.626262e-01	8.293254e-02	3.433983e-02	5.956741e-01	9.541556e-02	8.141450e-02	3.654967e-01	3.580941e-01	1.347817e-01	2.545435e-02	3.475854e-02	8.092273e-02	4.784529e-01	1.949872e-01	2.556965e-03	2.067484e-01	3.633175e-02	2.246945e-01	3.575181e-02	7.432560e-02	5.872154e-03	5.526556e-01	1.067003e-01	4.740268e-02	1.756356e-01	4.670425e-03	6.450129e-01	4.061950e-02	8.665889e-02	4.373988e-02	4.884904e-01	2.298952e-01	2.862464e-02	2.069271e-01	2.322769e-03	4.121178e-02	1.006470e-01	8.901026e-03	1.089691e-02	7.142539e-01	1.240894e-01	4.478653e-02	2.424779e-01	4.329520e-02	6.418651e-01	1.372999e-02	1.384531e-02	1.284116e-01	3.939787e-01	2.021162e-01	2.116456e-02	2.270922e-01	2.723671e-02	1.272502e-02	1.936350e-03	2.325130e-01	2.126455e-03	7.334383e-01	1.726086e-02	6.179279e-03	5.757265e-02	3.685064e-02	6.019261e-01	6.620636e-02	2.312650e-01	1.255988e-01	4.422018e-01	1.504508e-01	3.282497e-02	1.972463e-01	5.167740e-02	8.867960e-02	1.039354e-01	3.824383e-01	1.261399e-02	3.458457e-01	6.648709e-02	9.293091e-02	1.023280e-01	2.327886e-02	6.000581e-01	8.095256e-02	1.004516e-01	7.464723e-02	4.479288e-01	1.706788e-01	8.109565e-03	2.736894e-01	2.494620e-02	2.697811e-01	1.804962e-01	7.347703e-02	5.822656e-02	2.922267e-01	1.257924e-01	1.027975e-01	3.690047e-01	1.506442e-01	2.763170e-01	6.214193e-02	3.909470e-02	5.444424e-02	2.991020e-01	2.471984e-01	2.625340e-03	3.029032e-01	9.372682e-02	4.563164e-01	4.053189e-02	1.144817e-01	3.886700e-01	4.345381e-01	3.783066e-02	1.121560e-01	4.154752e-01	2.421250e-01	2.220495e-01	2.843856e-01	2.514399e-01	2.160894e-01	2.721762e-01	3.247289e-01	1.870055e-01	2.543649e-01	2.624726e-01	3.232351e-01	1.599275e-01	3.594913e-01	1.572014e-01	1.869623e-01	2.963450e-01	3.627980e-02	5.483503e-01	2.209483e-01	1.944216e-01	3.139121e-01	1.802901e-01	3.888684e-01	1.169294e-01	3.283899e-01	1.834635e-01	1.522140e-01	3.359325e-01	1.410392e-01	3.449173e-01	2.221509e-01	2.918926e-01	3.144853e-01	1.612018e-01	3.748061e-01	1.495068e-01	2.530403e-01	3.056326e-01	1.964823e-01	2.448448e-01	1.320478e-01	3.132719e-01	1.663773e-01	3.883030e-01	2.700944e-01	3.896021e-01	3.058204e-01	3.448318e-02	3.249241e-01	3.033865e-01	1.593111e-01	2.123783e-01	1.132334e-01	4.357474e-01	2.557380e-01	1.952813e-01	2.714918e-01	2.138374e-01	3.072511e-01	2.074196e-01	3.636297e-01	2.286874e-01	1.546995e-01	2.529834e-01	1.266251e-01	3.200598e-01	2.627483e-01	2.905668e-01	2.887201e-01	1.763974e-01	3.564232e-01	1.784593e-01	2.324577e-01	3.309237e-01	1.541992e-01	2.824193e-01	9.354741e-02	5.503723e-01	2.659217e-01	9.015862e-02	4.029967e-01	3.863041e-01	1.153642e-01	2.866047e-01	1.481569e-01	9.938041e-02	1.234017e+00	1.192269e-01	1.233673e-01	2.879333e+00	1.290868e-01	1.692327e-01	2.256830e+00	3.364450e-02	2.449451e-01	1.113099e+00	1.075593e-02	4.827773e-02	3.101747e+00	2.374244e-01	5.917279e-02	1.103279e+00	1.654079e-01	5.025725e+00	4.392642e+00	9.229916e-02	4.503215e-01	1.436902e-01	2.592757e-01	2.615881e+00	8.006326e-01	1.175722e-01	2.278902e+00	1.180082e-01	4.985689e-02	2.361153e+00	1.709782e-01	6.041343e-03	2.976803e+00	4.079884e-01	8.766807e-02	2.429806e+00	4.832289e-01	1.885514e-01	3.535671e+00
1350000	-4.738944e+04	1.263334e+02	6.331197e+00	6.402912e-02	2.606921e-01	3.112120e-02	1.760185e-02	5.751217e-01	5.143405e-02	5.444770e-02	3.129929e-01	2.094296e-02	7.073145e-02	4.810577e-01	5.982725e-02	1.189682e-01	1.575441e-01	5.573338e-02	7.313416e-02	4.828545e-01	1.117656e-01	7.092875e-02	1.493058e-01	1.334415e-01	5.179611e-02	4.895401e-01	1.049877e-01	1.952373e-02	1.519596e-01	9.579358e-02	6.050713e-02	6.072086e-01	6.500737e-02	3.369543e-02	5.297095e-01	2.025006e-01	1.838273e-01	2.469517e-02	2.557202e-02	4.697693e-02	4.149311e-01	2.269182e-01	4.766826e-03	2.537114e-01	5.269551e-02	2.784462e-01	4.797007e-02	2.864280e-02	9.923296e-03	6.068598e-01	2.815784e-02	6.713449e-02	2.836901e-01	1.210838e-02	5.543496e-01	1.480779e-02	6.790960e-02	6.569793e-02	3.880377e-01	2.195732e-01	2.601150e-02	2.855871e-01	1.509250e-02	3.570713e-02	1.271088e-01	1.766171e-02	2.976176e-02	5.938891e-01	1.958715e-01	6.101909e-02	3.746068e-01	1.221338e-02	4.623327e-01	4.981320e-02	4.001481e-02	1.130003e-01	3.468997e-01	2.312293e-01	2.322472e-02	2.434125e-01	4.223353e-02	5.433756e-02	1.143733e-03	2.787547e-02	1.325309e-03	9.114985e-01	3.819402e-03	8.350924e-03	1.427004e-01	5.929588e-02	3.974968e-01	3.543731e-01	3.778296e-02	1.045995e-01	4.822595e-01	1.310988e-01	4.658580e-02	1.931473e-01	4.230907e-02	2.808827e-02	2.694548e-01	3.406754e-01	3.606082e-02	2.160767e-01	1.096440e-01	1.064186e-01	9.634391e-02	2.106734e-02	5.922613e-01	1.054877e-01	7.842113e-02	6.466153e-02	3.179414e-01	1.840457e-01	1.412170e-02	3.983064e-01	2.092330e-02	2.411287e-01	1.123973e-01	9.641125e-02	4.458622e-02	4.349083e-01	7.056813e-02	2.054786e-01	3.124195e-01	1.123887e-01	2.410112e-01	7.358369e-02	5.511836e-02	3.794140e-02	2.590311e-01	3.011814e-01	2.292055e-03	3.177551e-01	8.179893e-02	4.503081e-01	4.745670e-02	1.248216e-01	3.774136e-01	4.686248e-01	4.729111e-02	1.143947e-01	3.696894e-01	2.590526e-01	2.285225e-01	2.590464e-01	2.533785e-01	2.116576e-01	2.607395e-01	3.394911e-01	1.881118e-01	2.380213e-01	2.479277e-01	2.965338e-01	2.175172e-01	4.165939e-01	1.752533e-01	1.487931e-01	2.593597e-01	5.190294e-02	5.377546e-01	2.466147e-01	1.637278e-01	3.128416e-01	1.048805e-01	3.587851e-01	2.234928e-01	3.476003e-01	2.421788e-01	1.458817e-01	2.643392e-01	1.403570e-01	3.221605e-01	2.781222e-01	2.593604e-01	2.735733e-01	1.713950e-01	4.241524e-01	1.308792e-01	2.533750e-01	3.583466e-01	1.359052e-01	2.523731e-01	1.218753e-01	3.228520e-01	1.902565e-01	3.650162e-01	2.331821e-01	3.005667e-01	3.522426e-01	1.140086e-01	3.253607e-01	2.572844e-01	1.563736e-01	2.609813e-01	1.033189e-01	4.283199e-01	2.437875e-01	2.245737e-01	2.670732e-01	1.779419e-01	3.393841e-01	2.156007e-01	3.239795e-01	2.499083e-01	2.168526e-01	2.092596e-01	1.660829e-01	2.637669e-01	2.925465e-01	2.776037e-01	3.139132e-01	1.734050e-01	3.478188e-01	1.648630e-01	2.444501e-01	3.238387e-01	1.524666e-01	2.792445e-01	6.734529e-02	5.186337e-01	3.229572e-01	9.106383e-02	4.238880e-01	3.793100e-01	1.055714e-01	2.705936e-01	2.432701e-02	9.811189e-02	1.329384e+00	1.209608e-01	2.030104e-01	2.141617e+00	1.941526e-02	3.665611e-01	2.738645e+00	2.972669e-01	4.309303e-02	1.949398e+00	9.607337e-02	1.966192e-01	2.509683e+00	1.722316e-01	5.238918e-02	1.449859e+00	1.588332e-01	5.214682e+00	4.379431e+00	9.455029e-02	4.237408e-01	1.532097e-01	2.374241e-01	2.454992e+00	8.828167e-01	1.698715e-01	2.313930e+00	1.156011e-01	3.647512e-02	2.361153e+00	1.558234e-01	1.229006e-02	3.070595e+00	3.459019e-01	6.856362e-02	2.409017e+00	6.019703e-01	1.766161e-01	3.575342e+00
1360000	-4.738175e+04	1.337807e+02	5.942824e+00	5.574375e-02	3.367748e-01	4.018843e-02	7.823304e-02	4.308496e-01	5.821033e-02	5.624372e-02	3.310464e-01	2.557460e-02	6.659879e-02	4.823239e-01	3.821261e-02	8.670614e-02	2.159356e-01	8.274726e-02	8.192895e-02	4.116035e-01	1.210785e-01	7.443144e-02	1.401417e-01	1.196995e-01	4.195265e-02	5.062625e-01	1.175123e-01	2.087060e-02	1.969328e-01	1.357168e-01	4.292015e-02	5.118159e-01	9.174373e-02	3.196732e-02	4.402459e-01	2.920162e-01	1.362118e-01	2.140971e-02	7.814904e-02	9.675163e-02	3.933148e-01	2.133745e-01	3.850877e-03	2.425575e-01	5.015072e-02	1.363463e-01	3.613698e-02	1.193170e-02	1.436897e-02	7.218265e-01	7.938952e-02	3.680458e-02	2.250512e-01	5.783132e-02	5.103258e-01	8.391842e-02	8.606864e-02	6.565568e-02	4.579592e-01	1.935287e-01	3.477613e-02	2.388431e-01	9.237153e-03	4.964862e-02	1.129176e-01	1.005202e-01	1.440716e-03	5.528971e-01	1.825758e-01	1.833891e-02	2.682964e-01	3.384025e-02	5.449756e-01	2.184156e-02	1.127072e-01	1.544603e-01	3.761455e-01	1.569628e-01	2.455264e-02	2.461763e-01	4.170253e-02	1.703157e-02	2.230547e-02	1.592901e-01	1.803654e-03	7.051903e-01	9.437888e-02	1.462987e-01	2.956067e-01	2.006422e-01	1.603864e-01	6.978071e-02	1.272853e-01	6.382292e-02	3.755118e-01	1.937503e-01	3.981038e-02	2.829914e-01	4.411319e-02	1.470842e-01	2.694308e-01	1.784626e-01	2.296891e-02	2.770679e-01	1.049855e-01	8.279884e-02	4.243828e-02	5.788669e-02	3.687358e-01	4.165219e-01	3.161848e-02	6.925299e-02	3.537235e-01	1.713409e-01	1.773772e-02	3.581022e-01	2.984266e-02	2.081754e-01	1.596273e-01	1.403518e-01	3.327636e-02	3.946985e-01	6.387056e-02	9.111730e-02	2.578570e-01	5.566496e-02	4.143031e-01	1.116429e-01	6.941467e-02	1.907319e-02	2.182983e-01	3.006246e-01	1.321621e-03	3.585368e-01	1.021456e-01	4.571636e-01	5.838922e-02	1.159865e-01	3.684606e-01	4.542725e-01	4.809565e-02	1.079483e-01	3.896835e-01	2.339080e-01	2.495937e-01	2.667491e-01	2.497493e-01	2.084076e-01	2.845205e-01	3.202578e-01	1.868141e-01	2.356427e-01	2.847913e-01	2.931120e-01	1.864540e-01	3.614841e-01	2.018777e-01	1.927079e-01	2.439303e-01	4.879721e-02	5.379843e-01	2.350544e-01	1.781641e-01	3.735257e-01	1.419527e-01	3.755243e-01	1.089973e-01	4.195277e-01	1.759828e-01	1.568295e-01	2.476601e-01	1.493182e-01	3.264977e-01	2.484231e-01	2.757610e-01	3.001361e-01	1.185384e-01	4.502414e-01	1.310840e-01	2.609707e-01	2.907397e-01	1.650673e-01	2.832223e-01	1.224142e-01	3.122690e-01	1.824615e-01	3.828552e-01	2.360467e-01	4.383968e-01	2.439447e-01	8.161187e-02	2.623388e-01	3.353721e-01	1.509543e-01	2.513347e-01	1.305916e-01	4.056025e-01	2.798644e-01	1.839415e-01	2.614592e-01	1.729906e-01	3.674486e-01	1.981016e-01	4.092290e-01	1.995628e-01	1.999132e-01	1.912950e-01	1.819507e-01	2.883540e-01	2.564562e-01	2.732392e-01	3.036718e-01	1.652277e-01	3.769082e-01	1.541923e-01	2.850025e-01	3.220561e-01	1.614040e-01	2.315374e-01	8.187647e-02	5.570981e-01	2.865304e-01	7.449506e-02	5.164385e-01	3.757563e-01	3.367864e-02	3.070286e-01	7.564627e-02	5.385002e-02	1.703573e+00	1.013161e-01	3.216571e-01	3.104765e+00	2.208422e-02	1.303210e-01	2.693086e+00	1.844375e-01	1.490630e+00	1.789036e+00	1.417634e-01	2.688899e-01	2.467721e+00	1.477737e-01	1.932386e-02	1.253157e+00	1.559193e-01	3.510492e+00	5.130739e+00	9.403794e-02	4.788440e-01	2.199382e-01	2.641503e-01	2.613948e+00	1.157335e+00	1.768520e-01	1.968260e+00	2.555510e-01	5.065678e-02	2.289476e+00	1.813148e-01	2.705068e-04	3.077291e+00	4.251083e-01	7.105885e-02	2.037344e+00	4.997445e-01	2.552543e-01	4.092324e+00
1370000	-4.739687e+04	1.410454e+02	5.630239e+00	4.939137e-02	3.708651e-01	4.730978e-02	2.705672e-02	4.455038e-01	5.987324e-02	7.194829e-02	4.044630e-01	2.235966e-02	5.223950e-02	4.059828e-01	4.300674e-02	1.262256e-01	1.812647e-01	7.050104e-02	8.375355e-02	4.017021e-01	1.365531e-01	8.997016e-02	1.459673e-01	1.150444e-01	4.015167e-02	4.880819e-01	1.207846e-01	4.519706e-02	1.623331e-01	7.256259e-02	1.099782e-02	6.383553e-01	7.055412e-02	1.564961e-02	4.533323e-01	3.575828e-01	1.079205e-01	3.226638e-02	3.324849e-02	5.437966e-02	4.042007e-01	1.974409e-01	6.227688e-04	2.803440e-01	6.301199e-02	4.718006e-02	2.732327e-02	5.819120e-02	2.526355e-03	8.505535e-01	1.422564e-02	4.966185e-02	2.819008e-01	7.094699e-03	6.038240e-01	3.773490e-02	1.978382e-02	4.760350e-02	4.630611e-01	1.811605e-01	3.488879e-02	2.565337e-01	1.675240e-02	1.047305e-02	8.554572e-02	7.773534e-02	3.371854e-02	5.852551e-01	2.072722e-01	1.505382e-01	3.630981e-01	4.571890e-02	3.535704e-01	1.624987e-02	7.082443e-02	9.499944e-02	3.950227e-01	1.738092e-01	3.400373e-02	2.634416e-01	3.872332e-02	4.093803e-02	1.665874e-03	2.806225e-02	6.187337e-03	8.672135e-01	5.593301e-02	2.658435e-02	3.424608e-01	6.084842e-02	4.643463e-01	8.254706e-02	2.321311e-02	8.323048e-02	4.646935e-01	1.481858e-01	5.412645e-02	2.122050e-01	3.755884e-02	4.151975e-02	1.369395e-01	2.510816e-01	5.040379e-02	3.734616e-01	1.465938e-01	5.380987e-02	1.123204e-01	6.138026e-02	6.023009e-01	1.524313e-01	1.775730e-02	8.827421e-02	4.112700e-01	1.431161e-01	1.273097e-02	3.190863e-01	2.552240e-02	9.583540e-02	1.134334e-01	1.944964e-01	1.386299e-02	4.478495e-01	1.345223e-01	9.974839e-02	2.707114e-01	1.505298e-01	2.327528e-01	1.051843e-01	1.410734e-01	5.989398e-02	3.379405e-01	1.714877e-01	3.795658e-03	2.804433e-01	1.464389e-01	4.253699e-01	5.767425e-02	1.065783e-01	4.103775e-01	4.411660e-01	4.664974e-02	1.119117e-01	4.002726e-01	2.424372e-01	2.370906e-01	2.840120e-01	2.364602e-01	1.998863e-01	2.851572e-01	3.289511e-01	1.860054e-01	2.351875e-01	2.448244e-01	3.520366e-01	1.679514e-01	3.861529e-01	2.143052e-01	1.781127e-01	2.214291e-01	5.100961e-02	5.300909e-01	2.580424e-01	1.608570e-01	2.978062e-01	1.862396e-01	3.732250e-01	1.427292e-01	3.689116e-01	1.251689e-01	1.781046e-01	3.278149e-01	1.977967e-01	2.567502e-01	2.681884e-01	2.772648e-01	2.707108e-01	1.273537e-01	4.214518e-01	1.804837e-01	2.142308e-01	3.221767e-01	1.718852e-01	2.917073e-01	1.391832e-01	3.340777e-01	1.821027e-01	3.446364e-01	2.514694e-01	3.361163e-01	2.600984e-01	1.523159e-01	2.432953e-01	2.409721e-01	1.259622e-01	3.897704e-01	1.044022e-01	3.989206e-01	2.696618e-01	2.270155e-01	3.223263e-01	1.485650e-01	3.103838e-01	2.187249e-01	3.506581e-01	2.443684e-01	1.638249e-01	2.411486e-01	1.355524e-01	2.839419e-01	3.122747e-01	2.682310e-01	3.315066e-01	2.323386e-01	3.342176e-01	1.019372e-01	3.157455e-01	2.785171e-01	1.774016e-01	2.283358e-01	6.932396e-02	5.898526e-01	2.416978e-01	9.912563e-02	5.154637e-01	3.842956e-01	1.061725e-01	2.694543e-01	2.065087e-01	1.871294e-03	1.414377e+00	1.314024e-01	1.649026e-01	1.972267e+00	3.612218e-02	7.947710e-01	3.910898e+00	5.611089e-01	6.788762e-01	1.415744e+00	1.866442e-01	4.168359e-01	3.419496e+00	1.440576e-01	2.227622e-02	1.427903e+00	1.785030e-01	3.553647e+00	5.130739e+00	8.972979e-02	4.675872e-01	1.639295e-01	2.710392e-01	2.655004e+00	1.130593e+00	1.869030e-01	2.437839e+00	2.034127e-01	6.700889e-02	2.370635e+00	2.173961e-01	2.705068e-04	3.749942e+00	3.894182e-01	8.651031e-02	2.099224e+00	5.416394e-01	2.127076e-01	3.473807e+00
1380000	-4.741156e+04	1.340866e+02	5.884788e+00	4.812524e-02	3.962505e-01	2.783995e-02	5.888359e-02	4.162041e-01	5.269657e-02	5.503054e-02	2.743672e-01	1.841352e-02	7.255086e-02	5.362845e-01	4.335332e-02	1.307610e-01	1.772656e-01	8.942929e-02	7.540266e-02	3.927179e-01	1.344235e-01	7.787393e-02	1.514721e-01	1.255986e-01	4.987532e-02	4.936114e-01	1.015686e-01	3.821037e-02	2.307076e-01	6.939842e-02	6.499865e-02	4.578179e-01	1.388670e-01	3.023832e-02	5.405855e-01	2.136309e-01	1.738598e-01	1.594658e-02	2.573891e-02	9.627004e-02	4.629666e-01	2.351091e-01	5.227054e-03	1.656216e-01	3.480565e-02	1.838837e-01	3.805077e-02	5.361469e-02	2.805285e-02	6.501879e-01	4.621015e-02	1.245180e-01	2.183569e-01	4.196761e-02	5.023838e-01	8.619350e-02	2.658027e-02	7.062340e-02	3.945325e-01	1.701448e-01	4.016225e-02	2.888401e-01	3.569693e-02	2.702024e-02	7.053410e-02	3.652768e-02	1.918568e-02	5.547887e-01	2.919436e-01	3.094636e-02	3.401318e-01	3.567307e-02	5.381612e-01	9.176383e-03	4.591117e-02	1.274271e-01	4.343372e-01	1.844452e-01	1.985793e-02	2.095292e-01	2.440336e-02	8.856490e-02	1.403665e-02	7.507541e-02	3.307975e-03	7.799304e-01	3.908463e-02	3.352451e-01	6.024848e-02	1.420000e-01	3.006451e-01	1.585374e-01	3.323877e-03	1.179284e-01	4.227449e-01	1.818335e-01	3.388295e-02	2.084927e-01	3.511746e-02	5.967651e-02	1.401271e-01	2.196470e-01	1.741742e-02	4.547067e-01	1.084253e-01	9.886063e-03	1.116609e-01	7.114619e-03	5.086194e-01	2.522326e-01	1.104864e-01	8.044995e-02	4.283061e-01	1.969028e-01	1.594215e-02	2.673782e-01	1.102077e-02	1.181084e-01	1.300043e-01	2.329367e-01	4.565149e-02	4.050420e-01	6.825707e-02	7.883241e-02	2.245085e-01	2.750648e-01	2.681910e-01	6.347916e-02	8.992416e-02	4.837441e-02	3.169644e-01	2.696752e-01	2.120365e-03	2.581143e-01	1.047513e-01	4.086878e-01	5.502838e-02	1.021997e-01	4.340841e-01	4.477619e-01	3.888890e-02	1.201284e-01	3.932208e-01	2.305557e-01	2.456466e-01	2.657551e-01	2.580425e-01	2.181263e-01	2.598148e-01	3.308935e-01	1.911653e-01	2.694431e-01	2.558491e-01	2.802010e-01	1.945068e-01	3.920410e-01	1.819308e-01	2.042179e-01	2.218102e-01	4.044076e-02	4.937234e-01	2.678700e-01	1.979659e-01	3.373894e-01	1.291475e-01	3.972895e-01	1.361736e-01	4.113314e-01	1.519297e-01	1.575742e-01	2.791647e-01	1.906700e-01	2.695185e-01	2.681002e-01	2.717113e-01	2.473611e-01	1.525403e-01	4.354099e-01	1.646887e-01	2.574702e-01	3.436688e-01	1.680835e-01	2.307776e-01	9.723591e-02	3.349878e-01	1.666467e-01	4.011296e-01	2.086465e-01	3.767453e-01	2.889107e-01	1.256976e-01	3.174386e-01	3.004418e-01	1.366352e-01	2.454844e-01	1.045961e-01	4.575913e-01	2.455014e-01	1.923112e-01	2.634645e-01	1.744976e-01	3.913835e-01	1.706545e-01	3.494161e-01	2.272270e-01	1.688927e-01	2.544642e-01	1.233397e-01	2.895783e-01	3.133710e-01	2.737111e-01	3.049165e-01	2.180728e-01	3.433504e-01	1.336603e-01	2.429592e-01	3.112743e-01	1.867059e-01	2.590606e-01	6.742948e-02	5.318608e-01	2.980345e-01	1.026752e-01	4.372998e-01	4.107109e-01	9.554439e-02	3.177258e-01	1.799730e-01	8.526481e-02	2.295214e+00	1.944309e-01	2.518560e-01	4.208147e+00	6.603898e-02	1.752306e-01	2.149254e+00	3.541852e-01	5.867868e-01	1.578450e+00	1.047677e-01	1.150318e-02	3.120996e+00	1.606390e-01	3.976029e-02	1.569770e+00	1.904566e-01	4.785614e+00	4.485771e+00	1.028429e-01	4.794287e-01	2.508013e-01	3.619312e-01	2.540862e+00	7.375206e-01	9.776150e-02	1.845280e+00	2.860683e-01	9.812539e-02	2.415575e+00	2.030236e-01	5.211136e-03	2.788335e+00	2.686281e-01	7.263413e-02	2.580390e+00	4.616045e-01	2.753745e-01	3.247631e+00
1390000	-4.738603e+04	1.496865e+02	5.499087e+00	9.607633e-02	2.592737e-01	3.140666e-02	3.706100e-02	5.372888e-01	3.889342e-02	5.935674e-02	3.543716e-01	2.516052e-02	8.818369e-02	4.299450e-01	4.298247e-02	9.072565e-02	1.882523e-01	6.276759e-02	8.269419e-02	4.624827e-01	1.130776e-01	7.849260e-02	1.518882e-01	1.241477e-01	5.634438e-02	4.840471e-01	1.050800e-01	4.760184e-02	2.653040e-01	4.302129e-02	5.201962e-02	4.657038e-01	1.263495e-01	9.701218e-02	3.838486e-01	3.573898e-01	1.090153e-01	4.594425e-02	6.789947e-03	8.279391e-02	4.287288e-01	2.037741e-01	2.073636e-03	2.178458e-01	6.478379e-02	2.688745e-01	8.821924e-02	4.700836e-02	3.049738e-02	4.876914e-01	7.770911e-02	9.365276e-02	3.150468e-01	3.747922e-03	4.495348e-01	2.515211e-02	1.128657e-01	6.287303e-02	4.123955e-01	2.255567e-01	2.845340e-02	2.693579e-01	1.363514e-03	7.733135e-04	1.409671e-01	4.037250e-02	6.283618e-03	5.548524e-01	2.567511e-01	2.994150e-02	4.517656e-01	5.944459e-02	3.935248e-01	9.356199e-03	5.596727e-02	1.185726e-01	3.928880e-01	1.645175e-01	2.101645e-02	2.252248e-01	7.778055e-02	3.182122e-02	4.972785e-03	1.063636e-01	2.785240e-03	8.390736e-01	1.498355e-02	5.968220e-02	7.469595e-02	3.032544e-01	3.765673e-01	7.744626e-02	1.083539e-01	1.035439e-01	4.343870e-01	1.575283e-01	3.021551e-02	2.248781e-01	4.944726e-02	4.155859e-02	3.167170e-01	2.321970e-01	2.133527e-02	2.766408e-01	1.115514e-01	5.723406e-02	2.397917e-02	5.369100e-02	4.619568e-01	3.414459e-01	6.169302e-02	7.487882e-02	4.078371e-01	2.264609e-01	7.238071e-03	2.700476e-01	1.353753e-02	1.249594e-01	1.109862e-01	2.694230e-01	4.825553e-02	2.684864e-01	1.778895e-01	1.741015e-01	2.687986e-01	5.322110e-02	2.902994e-01	1.226400e-01	9.093930e-02	7.221045e-02	3.216205e-01	2.530514e-01	1.016134e-03	2.746937e-01	7.740777e-02	4.589293e-01	3.640408e-02	1.193183e-01	3.853483e-01	4.238260e-01	4.320048e-02	1.163877e-01	4.165858e-01	2.557121e-01	2.357742e-01	2.635060e-01	2.450077e-01	2.112425e-01	2.912357e-01	2.995999e-01	1.979218e-01	2.376402e-01	2.662742e-01	3.109269e-01	1.851587e-01	3.080759e-01	1.950924e-01	2.231170e-01	2.737147e-01	4.870019e-02	5.216427e-01	2.318720e-01	1.977851e-01	3.116517e-01	1.783971e-01	3.067660e-01	2.031853e-01	4.036349e-01	1.918745e-01	1.841625e-01	2.203280e-01	1.393330e-01	3.307029e-01	2.782372e-01	2.517268e-01	3.513533e-01	1.074456e-01	3.829757e-01	1.582254e-01	2.333255e-01	3.269635e-01	1.474131e-01	2.922978e-01	1.450844e-01	3.766852e-01	1.442536e-01	3.339769e-01	2.809743e-01	3.897344e-01	2.839405e-01	4.535080e-02	2.456962e-01	2.469956e-01	2.222238e-01	2.850844e-01	1.099706e-01	4.214940e-01	2.577488e-01	2.107865e-01	2.627199e-01	2.167865e-01	2.868602e-01	2.336333e-01	4.132162e-01	1.633549e-01	1.756850e-01	2.477439e-01	1.189634e-01	3.519981e-01	2.887841e-01	2.402544e-01	3.390230e-01	2.088821e-01	3.218203e-01	1.302746e-01	2.856734e-01	2.788716e-01	1.731407e-01	2.623144e-01	6.699689e-02	5.486322e-01	2.857028e-01	9.866803e-02	4.966861e-01	3.644046e-01	1.224767e-01	2.590968e-01	7.008892e-02	6.851406e-02	1.664443e+00	1.559006e-01	1.191327e-01	1.720090e+00	4.316828e-02	3.277954e-02	2.172918e+00	4.705774e-02	1.292003e-01	1.686502e+00	2.526730e-02	2.929450e-02	2.523667e+00	1.677532e-01	5.578763e-02	1.181889e+00	1.564053e-01	3.531676e+00	5.344183e+00	9.703102e-02	4.924307e-01	1.237348e-01	2.937902e-01	2.334884e+00	7.456763e-01	2.230514e-01	2.480768e+00	2.379207e-01	4.337805e-02	2.357852e+00	1.247122e-01	1.309692e-03	3.200175e+00	2.909354e-01	7.813321e-02	2.186373e+00	4.930592e-01	1.920201e-01	3.739871e+00
1400000	-4.746137e+04	1.483397e+02	5.309429e+00	6.191998e-02	3.499358e-01	2.621416e-02	6.149805e-02	4.204999e-01	7.993218e-02	6.170398e-02	3.243881e-01	2.588401e-02	8.640565e-02	4.545001e-01	4.711814e-02	1.099435e-01	1.835002e-01	5.175149e-02	6.034968e-02	4.519199e-01	1.425352e-01	7.126838e-02	1.420424e-01	1.196694e-01	5.120523e-02	5.079594e-01	1.078552e-01	3.500862e-02	1.534809e-01	1.200900e-01	9.755362e-03	6.525735e-01	2.909154e-02	2.761835e-02	5.563518e-01	2.350114e-01	5.984525e-02	2.893732e-02	9.223587e-02	9.219655e-02	4.088055e-01	2.025082e-01	6.570740e-03	2.527287e-01	3.719024e-02	2.903387e-01	4.774780e-02	1.154839e-01	4.312276e-03	4.708608e-01	7.125657e-02	9.840665e-02	2.784212e-01	5.094447e-02	4.532920e-01	1.044081e-02	1.084948e-01	6.735414e-02	5.242946e-01	1.896063e-01	3.896091e-02	1.777276e-01	2.056460e-03	3.576285e-02	8.709560e-02	4.072542e-02	4.613834e-02	6.311311e-01	1.591467e-01	1.923586e-03	3.705001e-01	3.176281e-02	4.502945e-01	5.802905e-02	8.749004e-02	1.524363e-01	3.353818e-01	1.675530e-01	2.542970e-02	2.734462e-01	4.575303e-02	7.180127e-02	1.804523e-02	7.794114e-02	1.902431e-02	7.326043e-01	8.058380e-02	6.747728e-02	2.915250e-02	2.087172e-01	4.126781e-01	8.487252e-03	2.734877e-01	8.906573e-02	4.771822e-01	2.208358e-01	3.611633e-02	1.548358e-01	2.196413e-02	8.183770e-02	6.896211e-02	1.783318e-01	3.439905e-02	5.317390e-01	1.047303e-01	1.934163e-02	1.063189e-01	2.406614e-02	4.542724e-01	2.764921e-01	1.195087e-01	9.207848e-02	3.281903e-01	2.043301e-01	4.165984e-03	3.495762e-01	2.165887e-02	1.812985e-01	1.630652e-01	1.763493e-01	3.298725e-02	3.461907e-01	1.001090e-01	6.532802e-02	2.151391e-01	1.653863e-01	3.143180e-01	1.595518e-01	8.027672e-02	6.647233e-02	2.675067e-01	9.666997e-02	1.024602e-03	3.838437e-01	1.844826e-01	4.594074e-01	4.701797e-02	1.212260e-01	3.723486e-01	4.370599e-01	4.177213e-02	1.050892e-01	4.160787e-01	2.496859e-01	2.376450e-01	2.702903e-01	2.423788e-01	2.174651e-01	2.786791e-01	3.404169e-01	1.634389e-01	2.664069e-01	2.515310e-01	2.690856e-01	2.129765e-01	3.195204e-01	1.988728e-01	2.038317e-01	2.777751e-01	4.081487e-02	5.277579e-01	2.571070e-01	1.743203e-01	3.864869e-01	1.576412e-01	3.414095e-01	1.144624e-01	3.233809e-01	1.082997e-01	2.002079e-01	3.681115e-01	1.517138e-01	3.028525e-01	2.459142e-01	2.995194e-01	3.281521e-01	1.388742e-01	3.821268e-01	1.508469e-01	2.343233e-01	3.861843e-01	1.920958e-01	1.873966e-01	1.567351e-01	3.017102e-01	1.689860e-01	3.725688e-01	2.087515e-01	3.390356e-01	3.206525e-01	1.315604e-01	2.666096e-01	2.918148e-01	2.154174e-01	2.261582e-01	1.008222e-01	4.566812e-01	2.407949e-01	2.017018e-01	2.317003e-01	1.851951e-01	4.458131e-01	1.372915e-01	3.682069e-01	2.550122e-01	1.462113e-01	2.305696e-01	1.209067e-01	3.022823e-01	3.479871e-01	2.288240e-01	2.602652e-01	1.728403e-01	3.657566e-01	2.011379e-01	3.088883e-01	2.598278e-01	1.640269e-01	2.672571e-01	8.806773e-02	5.363158e-01	3.016580e-01	7.395841e-02	4.264884e-01	3.912677e-01	8.882248e-02	2.845843e-01	1.227380e-01	4.726383e-02	1.934985e+00	9.704319e-02	2.805968e-01	3.660321e+00	4.077536e-02	5.349511e-02	2.915146e+00	3.522360e-01	9.325040e-01	1.471729e+00	6.871120e-02	2.693370e+00	2.411292e+00	1.545605e-01	6.258469e-02	1.346187e+00	1.634920e-01	4.942086e+00	4.261004e+00	9.227772e-02	4.741699e-01	2.060871e-01	1.956038e-01	2.503165e+00	1.188203e+00	1.461599e-01	2.157333e+00	1.473347e-01	6.543795e-02	2.309677e+00	1.926989e-01	4.427365e-03	3.614899e+00	1.982096e-01	6.236095e-02	2.602895e+00	4.436624e-01	2.871954e-01	3.288649e+00
1410000	-4.739396e+04	1.450501e+02	5.632861e+00	7.549550e-02	3.401161e-01	3.213142e-02	6.612052e-02	4.409412e-01	4.519524e-02	5.637946e-02	3.185750e-01	2.348406e-02	5.182971e-02	5.073733e-01	4.235848e-02	1.042942e-01	1.918653e-01	8.797467e-02	7.819605e-02	4.047740e-01	1.328958e-01	7.141991e-02	1.585207e-01	1.262582e-01	5.479883e-02	4.767021e-01	1.123003e-01	6.272407e-02	1.257987e-01	8.322071e-02	3.410201e-02	6.227578e-01	7.139671e-02	2.926631e-02	4.551605e-01	2.223058e-01	1.933506e-01	8.503621e-02	1.488061e-02	8.122178e-02	4.519666e-01	2.102137e-01	8.351363e-04	2.241881e-01	3.157461e-02	2.395039e-01	3.712372e-02	6.382552e-02	1.174660e-02	6.295560e-01	1.824416e-02	3.094658e-02	2.470658e-01	2.734662e-02	4.383652e-01	1.623336e-01	9.394226e-02	3.447613e-02	4.793122e-01	1.709455e-01	4.709091e-02	2.358502e-01	3.232510e-02	9.866404e-03	7.525156e-02	4.150029e-02	5.405685e-02	6.581014e-01	1.612235e-01	9.559064e-03	3.532283e-01	3.716995e-02	4.758539e-01	5.203751e-04	1.236684e-01	1.309928e-01	3.782539e-01	1.637170e-01	1.986562e-02	2.468718e-01	6.029876e-02	8.591074e-02	6.911245e-04	7.898872e-02	1.785016e-02	8.068135e-01	9.745775e-03	2.892730e-01	2.834779e-02	4.298996e-02	4.998931e-01	9.562169e-02	4.387443e-02	1.251890e-01	3.710442e-01	1.980629e-01	2.867665e-02	2.329331e-01	4.409414e-02	1.627241e-01	9.984097e-02	1.918287e-01	2.964217e-02	4.275047e-01	8.845935e-02	4.211645e-02	5.944903e-02	3.247703e-02	4.293919e-01	3.882394e-01	4.832611e-02	6.076104e-02	4.082594e-01	2.039559e-01	1.413659e-02	2.895727e-01	2.331447e-02	2.292948e-01	2.190492e-01	1.908771e-01	3.742777e-02	2.392564e-01	8.409466e-02	6.502874e-02	2.338789e-01	1.703331e-01	3.072417e-01	1.294898e-01	9.402778e-02	4.995282e-02	3.832565e-01	1.698907e-01	3.065433e-03	2.838306e-01	1.100039e-01	4.203582e-01	4.658859e-02	1.120392e-01	4.210140e-01	4.346881e-01	3.972722e-02	1.161465e-01	4.094381e-01	2.337487e-01	2.379132e-01	2.767927e-01	2.515454e-01	2.100671e-01	2.730169e-01	3.208625e-01	1.960535e-01	2.642305e-01	2.161515e-01	2.926993e-01	2.269187e-01	3.876521e-01	2.170201e-01	1.692347e-01	2.260930e-01	5.087174e-02	5.276514e-01	2.491797e-01	1.722971e-01	3.175348e-01	1.207686e-01	4.008827e-01	1.608140e-01	4.592489e-01	1.542609e-01	1.497641e-01	2.367261e-01	1.810667e-01	3.180595e-01	2.388300e-01	2.620438e-01	3.552921e-01	1.339754e-01	3.305111e-01	1.802214e-01	2.508926e-01	3.646260e-01	1.209766e-01	2.635048e-01	1.276516e-01	3.190370e-01	1.445322e-01	4.087792e-01	2.156090e-01	3.819878e-01	2.857881e-01	1.166151e-01	3.210549e-01	2.272969e-01	1.112749e-01	3.403733e-01	9.850660e-02	4.253944e-01	2.841124e-01	1.919866e-01	2.610747e-01	1.730451e-01	3.508644e-01	2.150157e-01	3.688037e-01	2.375484e-01	1.915018e-01	2.021461e-01	1.379622e-01	3.114578e-01	2.627492e-01	2.878308e-01	3.033458e-01	1.901586e-01	3.275840e-01	1.789115e-01	2.759762e-01	3.210240e-01	1.776029e-01	2.253968e-01	7.926928e-02	5.752100e-01	2.527755e-01	9.274517e-02	4.600461e-01	3.985551e-01	8.938814e-02	3.046897e-01	6.446568e-02	1.820395e-02	1.413969e+00	1.209770e-01	6.144844e-04	1.967245e+00	1.450766e-01	2.054528e-03	3.443586e+00	2.019546e-01	3.543370e-01	1.263981e+00	1.916116e-01	1.345589e-01	2.197296e+00	1.703388e-01	2.149546e-03	1.160606e+00	1.565598e-01	4.951714e+00	4.354569e+00	1.037296e-01	4.752565e-01	1.831364e-01	1.916794e-01	2.710727e+00	1.041217e+00	1.236629e-01	2.362589e+00	1.894671e-01	7.200700e-02	2.184855e+00	2.050403e-01	8.821954e-03	3.546702e+00	2.123088e-01	7.646814e-02	2.241532e+00	4.304441e-01	2.856317e-01	3.194717e+00
1420000	-4.739945e+04	1.379857e+02	5.946657e+00	6.883790e-02	2.656020e-01	2.389448e-02	7.052685e-02	5.248933e-01	4.624541e-02	5.288488e-02	3.254113e-01	2.429313e-02	5.995918e-02	4.935926e-01	4.385885e-02	9.065421e-02	1.739845e-01	4.692747e-02	8.583357e-02	4.484833e-01	1.541169e-01	7.938349e-02	1.494882e-01	1.530653e-01	4.063516e-02	4.599346e-01	1.174933e-01	9.094406e-02	1.664196e-01	1.240840e-01	3.736489e-02	5.125040e-01	6.868345e-02	1.301574e-02	3.268704e-01	2.530348e-01	1.628947e-01	2.004443e-01	4.374005e-02	8.328877e-02	3.325814e-01	1.758609e-01	3.050474e-03	3.324655e-01	7.275288e-02	1.949663e-01	6.424548e-02	1.371765e-01	7.821812e-03	5.480914e-01	4.769841e-02	1.779928e-01	2.287567e-01	4.349082e-02	4.210572e-01	4.087092e-02	8.783155e-02	3.340669e-02	4.417078e-01	1.981815e-01	4.112368e-02	2.736161e-01	1.196432e-02	7.817023e-02	2.090523e-01	5.239624e-02	2.350929e-02	4.446630e-01	1.922089e-01	3.812817e-02	2.668215e-01	3.300096e-03	3.964271e-01	3.981093e-02	2.555122e-01	1.245054e-01	3.589808e-01	2.117521e-01	2.444216e-02	2.253359e-01	5.498362e-02	4.373716e-02	1.038977e-02	6.292062e-02	3.982384e-03	8.294158e-01	4.955422e-02	1.043751e-01	1.667373e-02	3.076739e-02	5.021375e-01	6.481574e-02	2.812305e-01	9.828920e-02	4.111864e-01	1.256046e-01	3.619753e-02	2.837691e-01	4.495318e-02	7.048088e-02	1.049605e-01	2.871425e-01	1.237011e-02	4.031268e-01	1.219193e-01	1.442574e-01	8.210092e-02	7.911813e-02	3.378079e-01	2.432950e-01	1.134207e-01	5.073569e-02	4.159873e-01	1.970485e-01	5.779234e-03	3.080352e-01	2.241404e-02	9.710838e-02	1.517918e-01	2.267350e-01	1.851041e-02	3.848240e-01	1.210303e-01	6.087869e-02	1.601633e-01	1.799459e-01	3.218763e-01	1.203932e-01	1.567426e-01	3.990575e-02	2.825752e-01	1.965171e-01	1.412471e-04	3.467993e-01	1.340615e-01	4.441251e-01	4.568088e-02	1.211349e-01	3.890592e-01	4.168840e-01	4.573341e-02	1.090663e-01	4.283164e-01	2.607451e-01	2.313391e-01	2.535989e-01	2.543169e-01	1.981835e-01	2.876667e-01	3.286977e-01	1.854521e-01	2.705679e-01	2.044131e-01	3.236277e-01	2.013913e-01	4.587003e-01	1.782805e-01	1.378552e-01	2.251641e-01	5.907683e-02	5.169668e-01	2.692983e-01	1.546580e-01	3.201954e-01	1.946999e-01	3.671148e-01	1.179899e-01	4.882342e-01	1.175371e-01	1.505962e-01	2.436326e-01	1.641168e-01	2.547918e-01	3.144849e-01	2.666065e-01	2.458425e-01	1.503373e-01	4.185672e-01	1.852530e-01	2.427563e-01	3.451256e-01	1.848947e-01	2.272234e-01	1.194784e-01	3.379662e-01	1.461061e-01	3.964493e-01	2.383753e-01	3.769457e-01	3.157048e-01	6.897419e-02	2.871092e-01	3.091036e-01	1.115743e-01	2.922128e-01	1.203300e-01	3.804530e-01	2.991596e-01	2.000574e-01	2.554566e-01	1.440484e-01	4.214302e-01	1.790648e-01	4.151989e-01	2.338837e-01	1.534110e-01	1.975064e-01	1.272825e-01	3.462103e-01	2.682908e-01	2.582164e-01	2.863165e-01	2.210007e-01	3.330395e-01	1.596433e-01	2.346868e-01	3.411920e-01	1.803632e-01	2.437580e-01	7.122129e-02	5.283916e-01	3.064595e-01	9.392759e-02	4.496727e-01	3.680096e-01	1.409380e-01	2.750963e-01	2.120132e-01	8.025310e-02	1.624360e+00	1.499485e-01	1.210223e-01	2.243148e+00	3.002045e-02	1.582777e-01	1.852719e+00	1.475327e-01	2.989239e-02	1.251593e+00	4.321549e-02	2.774914e-02	2.122618e+00	2.297660e-01	2.711324e-02	1.313567e+00	1.623599e-01	5.152618e+00	4.270379e+00	1.056084e-01	4.932600e-01	1.491804e-01	3.047420e-01	2.335135e+00	1.036353e+00	1.140235e-01	1.879821e+00	2.399843e-01	6.302576e-02	2.471587e+00	1.621134e-01	5.007593e-03	3.293855e+00	2.960602e-01	5.784728e-02	2.372724e+00	4.525046e-01	1.758818e-01	3.211511e+00
1430000	-4.742158e+04	1.329499e+02	5.801303e+00	8.651746e-02	3.299559e-01	2.912284e-02	4.493378e-02	4.473051e-01	6.216499e-02	4.744712e-02	3.291661e-01	2.390073e-02	8.060405e-02	4.686517e-01	5.023029e-02	1.192998e-01	2.000835e-01	7.073605e-02	6.960108e-02	4.112431e-01	1.290364e-01	8.371773e-02	1.431048e-01	1.182446e-01	5.190823e-02	4.854283e-01	1.175963e-01	1.036492e-01	1.528766e-01	5.226220e-02	3.312401e-02	5.285812e-01	1.295068e-01	9.065489e-02	5.151344e-01	1.867931e-01	1.141486e-01	3.958278e-02	5.368618e-02	7.600598e-02	3.923447e-01	9.923772e-02	8.036601e-04	3.539398e-01	7.766813e-02	3.735476e-01	3.174320e-02	4.564614e-02	2.831309e-03	5.391084e-01	7.123438e-03	6.295020e-02	3.968804e-01	6.498067e-02	3.594887e-01	7.065666e-02	4.504333e-02	4.035785e-02	4.970260e-01	1.682132e-01	2.426753e-02	2.571119e-01	1.302352e-02	1.402526e-02	2.036440e-01	6.646132e-02	3.553711e-02	4.945718e-01	1.857605e-01	1.128891e-02	4.059233e-01	8.227985e-02	3.177898e-01	5.269581e-02	1.300223e-01	1.556611e-01	3.142342e-01	1.708777e-01	2.740937e-02	2.792423e-01	5.257536e-02	7.808968e-02	1.973639e-02	5.854879e-02	1.393978e-03	7.357092e-01	1.065220e-01	3.098290e-02	3.395176e-02	8.346288e-02	6.475095e-01	3.755594e-02	1.665370e-01	1.129280e-01	4.017216e-01	1.922174e-01	3.239462e-02	2.244671e-01	3.627126e-02	7.188831e-02	2.594114e-01	1.395221e-01	6.970120e-03	3.833282e-01	1.388798e-01	5.198694e-02	9.574802e-02	5.132215e-02	3.935361e-01	1.884821e-01	2.189247e-01	5.751259e-02	4.056282e-01	1.736782e-01	9.112742e-03	3.315661e-01	2.250218e-02	1.524817e-01	2.257996e-01	1.276462e-01	4.006183e-02	2.187432e-01	2.352674e-01	1.419429e-01	1.193936e-01	1.614345e-01	2.809663e-01	1.318759e-01	1.643868e-01	4.996233e-02	3.494568e-01	2.058363e-01	2.297854e-03	2.676927e-01	1.247541e-01	4.299230e-01	4.458701e-02	1.152000e-01	4.102900e-01	4.651626e-01	4.566183e-02	1.128748e-01	3.763008e-01	2.467311e-01	2.479968e-01	2.633463e-01	2.419258e-01	2.097376e-01	2.857560e-01	3.246653e-01	1.798412e-01	1.936302e-01	2.182426e-01	3.734745e-01	2.146527e-01	3.946483e-01	1.904349e-01	2.030651e-01	2.118517e-01	5.320717e-02	5.429190e-01	2.317402e-01	1.721336e-01	2.601121e-01	1.721741e-01	3.946410e-01	1.730728e-01	3.591451e-01	1.666745e-01	1.994955e-01	2.746849e-01	1.760216e-01	2.772129e-01	2.524346e-01	2.943310e-01	3.329503e-01	1.762272e-01	3.328872e-01	1.579353e-01	2.101601e-01	3.429179e-01	1.664963e-01	2.804258e-01	1.402481e-01	3.276381e-01	1.781424e-01	3.539714e-01	3.349710e-01	3.072514e-01	2.387186e-01	1.190589e-01	2.576713e-01	3.439992e-01	1.621123e-01	2.362171e-01	1.028380e-01	4.198425e-01	2.729530e-01	2.043665e-01	2.388705e-01	1.901195e-01	3.689087e-01	2.021014e-01	3.507716e-01	2.351871e-01	1.888805e-01	2.251608e-01	1.414493e-01	3.011374e-01	3.110398e-01	2.463735e-01	3.036343e-01	1.425207e-01	3.791293e-01	1.747158e-01	2.884470e-01	2.546426e-01	1.978484e-01	2.590619e-01	9.049259e-02	5.467421e-01	2.626428e-01	1.001225e-01	4.662720e-01	3.805315e-01	9.125136e-02	2.745351e-01	1.188876e-01	4.341436e-02	1.356763e+00	1.022396e-01	2.692001e-01	3.886754e+00	2.594647e-02	2.856545e-01	3.236462e+00	3.752869e-01	2.931670e+00	1.108344e+00	9.418447e-02	1.711782e+00	3.509043e+00	9.652390e-02	1.368452e-01	1.208746e+00	1.435316e-01	4.410288e+00	4.435487e+00	9.465646e-02	4.932600e-01	2.385941e-01	2.774077e-01	2.967957e+00	1.390591e+00	1.213562e-01	1.991485e+00	3.144245e-01	7.142850e-02	2.299983e+00	2.088170e-01	5.007593e-03	2.923501e+00	2.702130e-01	4.749176e-02	2.311835e+00	3.434093e-01	1.635876e-01	3.538342e+00
1440000	-4.742849e+04	1.451400e+02	5.506528e+00	7.272624e-02	3.278631e-01	3.198006e-02	3.364328e-02	4.731770e-01	6.061033e-02	3.612446e-02	3.625130e-01	2.008627e-02	6.949986e-02	4.480527e-01	6.372373e-02	9.402474e-02	1.556831e-01	8.627028e-02	6.648040e-02	4.523342e-01	1.452072e-01	8.103714e-02	1.455125e-01	1.056900e-01	4.793047e-02	5.053561e-01	1.144737e-01	1.447667e-01	1.606400e-01	1.265732e-02	3.144214e-02	5.063528e-01	1.441409e-01	6.987733e-02	3.678197e-01	2.416770e-01	2.239387e-01	5.121643e-02	4.547090e-02	9.753650e-02	4.345420e-01	1.722320e-01	1.847682e-03	2.418795e-01	5.196237e-02	2.850570e-01	3.979305e-02	7.791302e-03	7.949907e-04	6.456646e-01	2.089904e-02	6.395051e-02	1.494841e-01	2.503958e-02	3.615707e-01	6.844305e-02	3.315121e-01	5.316747e-02	4.868961e-01	1.438356e-01	5.223055e-02	2.570693e-01	6.800932e-03	3.998880e-03	1.592481e-01	5.114939e-02	5.999815e-03	5.210886e-01	2.585152e-01	4.272787e-02	3.482663e-01	5.032173e-02	4.627324e-01	3.804578e-02	5.790588e-02	1.627794e-01	4.140738e-01	1.187021e-01	1.970698e-02	2.321798e-01	5.255792e-02	7.492849e-02	7.193944e-03	7.128078e-02	3.496066e-03	8.114871e-01	3.161363e-02	6.606040e-02	7.559563e-02	1.258856e-01	6.839993e-01	1.386215e-03	4.707289e-02	1.243744e-01	4.763754e-01	1.566235e-01	2.242478e-02	1.981038e-01	2.209804e-02	6.965535e-02	1.110342e-01	2.686541e-01	2.248446e-02	3.916326e-01	1.365393e-01	4.181687e-02	6.739502e-02	3.536811e-02	4.961057e-01	3.043827e-01	5.493153e-02	7.665838e-02	3.501864e-01	1.419297e-01	1.264629e-02	3.918591e-01	2.672009e-02	1.564300e-01	1.993365e-01	2.736438e-01	1.777799e-02	2.743834e-01	7.842834e-02	1.999241e-01	2.923264e-01	1.590717e-01	2.392277e-01	5.997920e-02	4.947090e-02	5.384510e-02	3.051474e-01	1.454495e-01	4.813471e-03	3.502175e-01	1.405271e-01	4.318009e-01	4.588554e-02	1.132109e-01	4.091027e-01	4.399374e-01	4.240109e-02	1.051482e-01	4.125133e-01	2.519071e-01	2.462154e-01	2.659256e-01	2.359519e-01	2.228600e-01	2.680455e-01	3.269512e-01	1.821433e-01	2.636506e-01	2.630027e-01	2.601423e-01	2.132044e-01	4.443774e-01	1.712016e-01	1.536822e-01	2.307387e-01	3.910327e-02	4.876274e-01	2.870091e-01	1.862603e-01	2.938956e-01	1.679262e-01	3.800889e-01	1.580893e-01	4.072979e-01	1.633426e-01	1.299972e-01	2.993623e-01	1.779126e-01	2.979953e-01	2.347147e-01	2.893774e-01	2.945799e-01	2.389456e-01	3.380974e-01	1.283771e-01	2.871230e-01	3.202795e-01	1.694670e-01	2.231305e-01	1.119969e-01	3.333945e-01	1.631857e-01	3.914230e-01	2.575083e-01	4.172146e-01	2.064221e-01	1.188550e-01	2.333073e-01	3.359848e-01	1.746946e-01	2.560133e-01	1.045296e-01	3.967729e-01	2.872280e-01	2.114695e-01	3.042819e-01	1.692989e-01	4.075080e-01	1.189112e-01	3.692165e-01	1.790231e-01	1.878797e-01	2.638808e-01	1.429755e-01	3.174382e-01	2.591870e-01	2.803994e-01	2.935838e-01	1.872179e-01	3.537755e-01	1.654228e-01	2.936538e-01	2.785524e-01	2.338749e-01	1.939188e-01	9.173670e-02	4.943554e-01	3.280293e-01	8.587859e-02	4.579596e-01	3.668341e-01	9.358759e-02	2.997318e-01	1.515754e-01	1.329713e-02	1.776147e+00	8.954316e-02	1.488370e-01	2.647759e+00	9.127052e-02	5.272694e-01	2.712871e+00	3.258805e-01	1.902941e+00	1.381164e+00	9.644958e-02	6.601693e-02	2.300292e+00	2.139100e-01	6.127768e-02	1.751712e+00	1.814446e-01	4.410288e+00	4.271155e+00	1.072148e-01	4.770872e-01	1.904900e-01	3.979899e-01	2.694882e+00	2.171994e+00	1.486663e-01	2.019115e+00	3.177129e-01	5.620420e-02	2.290302e+00	2.135286e-01	8.766703e-03	3.251217e+00	2.535313e-01	3.800112e-02	2.311835e+00	5.639310e-01	2.319120e-01	3.211343e+00
1450000	-4.741129e+04	1.469753e+02	5.398787e+00	1.150955e-01	2.993387e-01	3.329944e-02	1.476955e-02	4.765283e-01	6.096845e-02	3.888695e-02	3.623694e-01	2.454345e-02	4.397911e-02	4.778124e-01	5.240867e-02	1.018042e-01	1.847074e-01	6.469008e-02	9.916007e-02	4.060353e-01	1.436029e-01	6.078900e-02	1.543858e-01	1.650016e-01	4.225331e-02	4.483098e-01	1.292605e-01	5.427699e-02	1.796905e-01	5.173744e-02	5.793965e-02	4.823046e-01	1.740508e-01	7.824486e-02	4.473767e-01	2.066088e-01	1.830745e-01	5.096598e-02	3.372911e-02	6.724871e-02	4.841680e-01	2.560422e-01	1.114855e-03	1.790715e-01	1.235477e-02	1.937099e-01	1.080971e-01	6.740945e-03	3.867065e-03	6.094845e-01	7.810054e-02	6.629886e-02	3.535082e-01	8.698084e-02	1.142594e-01	1.509211e-01	2.280316e-01	7.258017e-02	5.177597e-01	1.677686e-01	3.183561e-02	1.961362e-01	1.391974e-02	3.471156e-02	2.551326e-01	1.308425e-01	1.981468e-02	4.237268e-01	1.357718e-01	6.340839e-02	2.095112e-01	6.522087e-02	4.572680e-01	4.195362e-04	2.041719e-01	1.512995e-01	3.873818e-01	1.946983e-01	1.345711e-02	2.176360e-01	3.552724e-02	4.617168e-02	3.122332e-02	2.851921e-02	1.114947e-03	8.603859e-01	3.258499e-02	3.827111e-02	4.609278e-01	1.233393e-01	1.942529e-01	1.265671e-01	5.664172e-02	1.007939e-01	4.612592e-01	1.253303e-01	4.514504e-02	2.153533e-01	5.211830e-02	8.576333e-02	2.202410e-01	2.350315e-01	1.211379e-02	3.247220e-01	1.221284e-01	3.298740e-02	1.688393e-01	7.335175e-02	5.274353e-01	1.444587e-01	5.292766e-02	6.827222e-02	3.861670e-01	1.643387e-01	2.113190e-02	3.304694e-01	2.962073e-02	1.285694e-01	2.420428e-01	2.289751e-01	2.715239e-02	3.147249e-01	5.853545e-02	1.128041e-01	2.235105e-01	1.096275e-01	3.470618e-01	8.423238e-02	1.227636e-01	4.475791e-02	4.055989e-01	1.825440e-01	4.714767e-04	2.563468e-01	1.102809e-01	4.449889e-01	4.918451e-02	1.225394e-01	3.832873e-01	4.255852e-01	4.604305e-02	1.069901e-01	4.213817e-01	2.391138e-01	2.427448e-01	2.699801e-01	2.481613e-01	2.102001e-01	2.885942e-01	3.195412e-01	1.816646e-01	2.591978e-01	2.476522e-01	3.407915e-01	1.523585e-01	3.603210e-01	2.375401e-01	1.832566e-01	2.188823e-01	3.782578e-02	5.624887e-01	2.316708e-01	1.680147e-01	3.027480e-01	2.256988e-01	2.890475e-01	1.825057e-01	3.322611e-01	1.822689e-01	2.035902e-01	2.818798e-01	1.385087e-01	2.913345e-01	2.275665e-01	3.425903e-01	2.238690e-01	2.434667e-01	3.695967e-01	1.630675e-01	2.280648e-01	3.319065e-01	2.097268e-01	2.303019e-01	1.116370e-01	3.104824e-01	2.203753e-01	3.575053e-01	2.223266e-01	4.284608e-01	2.657460e-01	8.346666e-02	2.920218e-01	2.500753e-01	1.475432e-01	3.103597e-01	1.122981e-01	4.474049e-01	2.178282e-01	2.224689e-01	2.297552e-01	2.166061e-01	3.730051e-01	1.806336e-01	3.166030e-01	2.669316e-01	1.504759e-01	2.659895e-01	1.489514e-01	3.198036e-01	2.840099e-01	2.472351e-01	2.972972e-01	2.157600e-01	3.178466e-01	1.690962e-01	3.344516e-01	2.576095e-01	1.742267e-01	2.337122e-01	6.746210e-02	6.218225e-01	2.224714e-01	8.824395e-02	4.562882e-01	4.108494e-01	1.279016e-01	2.733243e-01	1.090476e-01	2.368624e-04	1.542079e+00	1.291954e-01	7.006172e-03	2.850627e+00	1.003426e-01	5.500571e-01	2.952156e+00	5.011850e-01	2.244559e+00	1.265950e+00	4.228984e-02	7.743600e-02	3.421246e+00	2.004307e-01	9.417472e-02	1.298959e+00	1.815072e-01	3.677429e+00	4.859061e+00	1.016605e-01	4.727831e-01	1.640153e-01	2.553531e-01	2.860765e+00	6.181422e-01	1.715376e-01	2.189759e+00	3.396004e-01	6.564977e-02	2.449828e+00	2.592175e-01	7.576370e-03	2.930025e+00	3.335483e-01	8.177136e-02	2.289580e+00	5.823704e-01	2.981414e-01	3.861002e+00
1460000	-4.741136e+04	1.346962e+02	5.906118e+00	8.936713e-02	2.491821e-01	2.950925e-02	3.175962e-02	5.408232e-01	5.935876e-02	7.656278e-02	2.721531e-01	2.433696e-02	1.003702e-01	4.923770e-01	3.419996e-02	1.195123e-01	1.946838e-01	8.739168e-02	8.520565e-02	3.682383e-01	1.449682e-01	8.958585e-02	1.433327e-01	9.639309e-02	5.766203e-02	5.058795e-01	1.071468e-01	8.211281e-02	2.086404e-01	5.928634e-02	3.666062e-03	4.862491e-01	1.600452e-01	4.316681e-02	4.537206e-01	2.356015e-01	1.443716e-01	1.230771e-01	6.234842e-05	3.820749e-02	3.768071e-01	2.780103e-01	3.323192e-03	2.439720e-01	5.967990e-02	1.043590e-01	1.669541e-02	3.509231e-01	8.532720e-04	5.090359e-01	1.813326e-02	9.148410e-02	3.180748e-01	4.511830e-03	5.149739e-01	3.337813e-02	3.757722e-02	7.276457e-02	4.459298e-01	1.784686e-01	3.332194e-02	2.395426e-01	2.997256e-02	1.153836e-02	1.462095e-01	5.352805e-02	1.914756e-02	5.123467e-01	2.572299e-01	4.890473e-02	4.775504e-01	3.014615e-02	3.500918e-01	2.212207e-03	9.109471e-02	1.625948e-01	3.855907e-01	1.746326e-01	1.955147e-02	2.148559e-01	4.277460e-02	1.763767e-02	5.462902e-03	6.097511e-03	7.180861e-03	9.591229e-01	4.498125e-03	5.288715e-02	1.605781e-01	3.620041e-01	2.467854e-01	1.801508e-02	1.597301e-01	1.233835e-01	3.905461e-01	1.706721e-01	5.431675e-02	2.133970e-01	4.768445e-02	5.332226e-02	1.789780e-01	2.732681e-01	2.746034e-02	3.601085e-01	1.068629e-01	8.941681e-02	3.532450e-02	1.445096e-01	4.220595e-01	2.684055e-01	4.028412e-02	8.403019e-02	4.807084e-01	1.638570e-01	6.933898e-03	2.477831e-01	1.668740e-02	2.622518e-01	1.543572e-01	1.072577e-01	1.301412e-01	3.293231e-01	1.666903e-02	1.299270e-01	1.989680e-01	7.206591e-02	4.087429e-01	1.206795e-01	6.961682e-02	3.116837e-02	2.509055e-01	2.650211e-01	5.815636e-04	3.507410e-01	1.015826e-01	4.296522e-01	4.646360e-02	1.209150e-01	4.029693e-01	4.374784e-01	4.041310e-02	1.252995e-01	3.968090e-01	2.319131e-01	2.450672e-01	2.664003e-01	2.566193e-01	2.138990e-01	2.598940e-01	3.238711e-01	2.023359e-01	1.934041e-01	2.544902e-01	3.761320e-01	1.759737e-01	4.542244e-01	1.957843e-01	1.411362e-01	2.088551e-01	4.201413e-02	5.748650e-01	2.302165e-01	1.529043e-01	3.585704e-01	2.393383e-01	2.900195e-01	1.120717e-01	4.020476e-01	1.360201e-01	1.377104e-01	3.242220e-01	1.721272e-01	3.257108e-01	2.176826e-01	2.844793e-01	2.811149e-01	1.757903e-01	4.045463e-01	1.385486e-01	2.080107e-01	3.357356e-01	1.646797e-01	2.915740e-01	9.708607e-02	3.431081e-01	2.010638e-01	3.587420e-01	1.710133e-01	4.639593e-01	2.636087e-01	1.014188e-01	2.958103e-01	3.347224e-01	1.746947e-01	1.947726e-01	1.335796e-01	3.989805e-01	2.481320e-01	2.193079e-01	2.609471e-01	1.798206e-01	3.466540e-01	2.125784e-01	3.665037e-01	2.126548e-01	1.617371e-01	2.591044e-01	1.402574e-01	3.079520e-01	2.426128e-01	3.091778e-01	3.183464e-01	1.540535e-01	3.493025e-01	1.782977e-01	2.727612e-01	2.587893e-01	1.644744e-01	3.039752e-01	7.687284e-02	5.423673e-01	2.982646e-01	8.249520e-02	5.011965e-01	4.054590e-01	8.238755e-03	3.243098e-01	1.161163e-01	6.959174e-03	1.308480e+00	1.039642e-01	1.243228e-01	3.046687e+00	4.879834e-02	4.594394e-01	4.992622e+00	1.844521e-01	5.580188e-01	1.505983e+00	7.710420e-02	1.736108e-02	2.063911e+00	1.660900e-01	1.144014e-01	1.097950e+00	1.738944e-01	3.840981e+00	4.534983e+00	7.817593e-02	4.705592e-01	1.920543e-01	2.870436e-01	2.661858e+00	2.274527e+00	3.041071e-01	2.192982e+00	2.996689e-01	3.289164e-02	2.207816e+00	3.877673e-01	2.768577e-03	2.765357e+00	3.112449e-01	5.968104e-02	2.887344e+00	3.272080e-01	2.766226e-01	3.625871e+00
1470000	-4.739819e+04	1.390918e+02	5.731957e+00	8.579356e-02	2.532025e-01	3.431032e-02	1.223489e-02	5.585003e-01	5.595836e-02	9.481506e-02	3.569958e-01	2.133593e-02	3.767770e-02	4.453305e-01	4.384494e-02	1.269938e-01	2.365061e-01	5.180908e-02	7.570947e-02	3.651120e-01	1.438695e-01	9.345685e-02	1.430127e-01	1.254566e-01	4.843252e-02	4.918877e-01	9.775359e-02	3.363750e-02	2.113373e-01	1.055161e-01	9.782130e-02	3.916786e-01	1.600093e-01	5.072587e-02	2.595277e-01	2.711834e-01	3.321665e-01	8.453974e-02	1.856851e-03	4.879927e-02	4.491051e-01	2.655486e-01	1.662842e-03	2.105918e-01	2.429239e-02	1.173441e-01	6.299106e-02	8.717192e-02	1.403692e-02	6.180294e-01	1.004266e-01	5.541646e-02	3.166460e-01	1.985009e-02	3.585139e-01	1.362783e-01	1.132952e-01	4.867861e-02	5.009315e-01	1.758598e-01	2.526847e-02	2.313125e-01	1.794917e-02	4.296611e-03	1.328912e-01	8.913489e-02	1.538584e-02	4.464486e-01	3.118429e-01	4.322500e-02	3.348561e-01	2.808333e-02	4.650557e-01	1.287672e-02	1.159032e-01	1.449128e-01	3.622578e-01	1.987459e-01	1.615937e-02	2.380097e-01	3.991452e-02	7.089528e-02	1.333057e-02	1.345840e-01	5.381391e-04	7.204323e-01	6.021969e-02	2.975830e-02	2.243551e-01	8.251903e-02	1.016800e-01	4.136280e-01	1.480596e-01	5.739067e-02	4.514385e-01	1.725363e-01	4.562580e-02	2.237247e-01	4.928401e-02	1.648676e-01	1.309529e-01	2.009314e-01	1.881474e-02	3.315842e-01	1.528491e-01	9.971923e-02	1.608079e-02	3.098646e-02	4.398046e-01	2.683390e-01	1.450699e-01	7.461037e-02	4.489421e-01	1.655196e-01	1.352399e-02	2.761608e-01	2.124307e-02	1.882491e-01	1.941505e-01	1.746669e-01	3.804783e-02	2.616009e-01	1.432849e-01	1.007305e-01	1.481015e-01	3.946308e-02	5.441228e-01	9.599515e-02	7.158698e-02	4.935403e-02	3.313091e-01	5.189012e-02	2.323503e-03	4.484944e-01	1.166289e-01	4.566673e-01	4.229582e-02	1.159436e-01	3.850933e-01	4.045853e-01	4.471013e-02	1.095129e-01	4.411917e-01	2.279771e-01	2.368393e-01	2.811122e-01	2.540715e-01	2.096374e-01	2.755108e-01	3.190509e-01	1.958009e-01	2.258154e-01	2.861524e-01	2.852667e-01	2.027655e-01	3.617333e-01	2.172024e-01	1.483835e-01	2.726808e-01	4.058926e-02	5.284022e-01	2.681026e-01	1.629059e-01	3.225632e-01	1.065396e-01	4.119659e-01	1.589313e-01	3.792055e-01	1.364101e-01	1.865695e-01	2.978148e-01	1.711599e-01	3.228790e-01	2.314935e-01	2.744676e-01	2.793175e-01	1.647475e-01	3.775854e-01	1.783496e-01	3.017004e-01	2.846171e-01	1.965316e-01	2.171508e-01	1.133777e-01	3.425092e-01	1.593865e-01	3.847266e-01	1.991871e-01	3.859137e-01	3.153681e-01	9.953103e-02	3.477793e-01	3.018403e-01	1.306983e-01	2.196821e-01	1.040353e-01	4.410417e-01	2.428004e-01	2.121226e-01	2.408831e-01	1.904913e-01	4.015385e-01	1.670871e-01	3.679277e-01	2.373930e-01	2.000866e-01	1.945927e-01	1.339332e-01	3.390988e-01	2.539689e-01	2.729991e-01	3.068062e-01	2.161513e-01	3.013822e-01	1.756602e-01	3.237209e-01	2.410373e-01	1.581042e-01	2.771376e-01	8.932561e-02	5.600170e-01	2.726352e-01	7.802217e-02	4.965649e-01	4.086124e-01	1.192296e-01	3.048084e-01	1.253796e-01	1.810812e-02	1.426196e+00	1.099192e-01	2.286873e-01	2.264636e+00	1.509784e-01	2.287115e-01	3.748047e+00	1.570067e-01	1.213540e+00	1.908076e+00	1.402152e-01	2.515693e-01	2.672425e+00	2.186352e-01	7.202716e-02	1.139890e+00	1.662076e-01	3.437715e+00	4.820009e+00	1.129261e-01	4.819562e-01	1.500669e-01	2.250224e-01	2.808831e+00	7.706086e-01	1.198723e-01	2.728635e+00	3.043919e-01	6.728690e-02	2.420061e+00	2.082365e-01	7.550165e-03	3.013521e+00	3.284508e-01	6.381935e-02	2.560941e+00	4.385804e-01	2.255987e-01	3.855842e+00
1480000	-4.739044e+04	1.440604e+02	5.669309e+00	6.197749e-02	3.213441e-01	4.470234e-02	3.238222e-02	4.809656e-01	5.862832e-02	5.855148e-02	3.715032e-01	2.346515e-02	4.193262e-02	4.499834e-01	5.456415e-02	1.174236e-01	1.695938e-01	5.693493e-02	8.486950e-02	4.446387e-01	1.265395e-01	6.917261e-02	1.567585e-01	1.150828e-01	4.147613e-02	5.183358e-01	9.917409e-02	2.460106e-02	2.159543e-01	1.303687e-01	2.580557e-02	5.430241e-01	6.024621e-02	8.991026e-02	5.706186e-01	2.034237e-01	9.926725e-02	1.576303e-02	2.101710e-02	9.597752e-02	3.502233e-01	1.710130e-01	1.135103e-03	3.165788e-01	6.507231e-02	1.249096e-01	2.169253e-02	7.313190e-02	9.977201e-03	7.519996e-01	1.828920e-02	1.152499e-01	2.789528e-01	1.241236e-01	3.303019e-01	4.317838e-02	1.081934e-01	3.217982e-02	4.273627e-01	1.964564e-01	4.051240e-02	2.990471e-01	4.441521e-03	2.363589e-02	1.548995e-01	1.164759e-01	2.090567e-02	4.006636e-01	2.834195e-01	8.650296e-02	4.604744e-01	8.931473e-02	2.821349e-01	2.573919e-02	5.583388e-02	1.580069e-01	3.829933e-01	1.891309e-01	1.146509e-02	2.212926e-01	3.711124e-02	1.714272e-02	8.294260e-03	1.243246e-01	2.314095e-03	8.066155e-01	4.130882e-02	1.929126e-01	2.866083e-03	2.577164e-03	3.953654e-01	2.705217e-01	1.357570e-01	1.321494e-01	4.297897e-01	1.385368e-01	4.690980e-02	2.114846e-01	4.112971e-02	1.653535e-01	1.620831e-01	1.283333e-01	6.113175e-04	4.075061e-01	1.361126e-01	1.479494e-02	1.102314e-01	5.719324e-02	4.441154e-01	2.581846e-01	1.154804e-01	8.665645e-02	4.276106e-01	1.868927e-01	1.192513e-02	2.683647e-01	1.855049e-02	8.183890e-02	8.749142e-02	2.072807e-01	1.415160e-02	4.989299e-01	1.103074e-01	8.761755e-02	2.503365e-01	5.944260e-02	3.181381e-01	5.711380e-02	2.273514e-01	3.211561e-02	2.554734e-01	2.400578e-01	1.190785e-03	3.371477e-01	1.340147e-01	4.334948e-01	4.066522e-02	1.197772e-01	4.060628e-01	4.318358e-01	4.713390e-02	1.062828e-01	4.147475e-01	2.429557e-01	2.350017e-01	2.646054e-01	2.574372e-01	2.079305e-01	2.794551e-01	3.302195e-01	1.823949e-01	2.114664e-01	2.812274e-01	3.038462e-01	2.034600e-01	4.136223e-01	1.820077e-01	1.311931e-01	2.731769e-01	4.982629e-02	5.345837e-01	2.608642e-01	1.547259e-01	3.699224e-01	1.713215e-01	3.012356e-01	1.575205e-01	4.287979e-01	1.549817e-01	1.497022e-01	2.665183e-01	1.895956e-01	2.852958e-01	2.632571e-01	2.618515e-01	3.174191e-01	1.260061e-01	3.828073e-01	1.737675e-01	2.943643e-01	2.838867e-01	1.660608e-01	2.556882e-01	1.098740e-01	3.366826e-01	1.938215e-01	3.596219e-01	2.976133e-01	3.522198e-01	2.753830e-01	7.478390e-02	3.631752e-01	1.887803e-01	1.801955e-01	2.678490e-01	1.079199e-01	3.897280e-01	2.839619e-01	2.183902e-01	2.588998e-01	1.984094e-01	3.554835e-01	1.872073e-01	3.735580e-01	2.321361e-01	1.718107e-01	2.224952e-01	1.064097e-01	3.155035e-01	2.747715e-01	3.033154e-01	3.270005e-01	1.977389e-01	3.297797e-01	1.454809e-01	3.005772e-01	2.816749e-01	1.267306e-01	2.910173e-01	9.089004e-02	5.614307e-01	2.603746e-01	8.730473e-02	4.506889e-01	3.867449e-01	1.103406e-01	2.622870e-01	1.688177e-01	4.188025e-02	1.397739e+00	1.143484e-01	1.887335e-01	2.887761e+00	1.512081e-02	1.666701e-01	2.489140e+00	2.661865e-01	7.352759e-02	1.192535e+00	1.123490e-01	6.622932e-02	1.947436e+00	1.500766e-01	7.245630e-02	1.550383e+00	1.611022e-01	3.956678e+00	4.464813e+00	1.069687e-01	4.541714e-01	1.824676e-01	3.659141e-01	2.700730e+00	2.143556e+00	2.466002e-01	2.352936e+00	1.633163e-01	9.547756e-02	2.481850e+00	2.149601e-01	1.718289e-03	3.191282e+00	3.127723e-01	5.754668e-02	2.644622e+00	6.223865e-01	2.357001e-01	3.060063e+00
1490000	-4.739075e+04	1.396198e+02	5.665409e+00	6.321517e-02	2.858813e-01	3.851803e-02	6.897306e-02	5.008797e-01	4.253274e-02	5.675228e-02	3.064681e-01	2.358105e-02	7.500343e-02	4.972284e-01	4.096674e-02	9.737172e-02	1.745960e-01	6.626588e-02	9.129739e-02	4.394501e-01	1.310190e-01	7.708010e-02	1.384053e-01	1.254085e-01	5.079332e-02	4.775828e-01	1.307300e-01	1.070012e-01	2.705662e-01	3.418595e-02	8.338709e-02	4.187006e-01	8.615898e-02	5.010041e-02	6.141625e-01	1.958511e-01	1.116077e-01	2.030029e-02	7.978126e-03	1.044101e-01	4.272144e-01	2.148276e-01	3.136257e-04	2.066315e-01	4.660285e-02	8.756102e-02	3.595233e-02	3.239183e-02	8.543166e-03	7.836842e-01	5.186742e-02	1.233419e-01	2.530019e-01	1.493835e-02	4.973622e-01	3.961675e-02	7.173891e-02	7.916574e-02	4.604337e-01	1.657980e-01	3.269555e-02	2.595711e-01	2.335950e-03	5.258855e-03	7.963233e-02	8.715693e-02	2.420399e-02	6.403626e-01	1.633853e-01	8.695987e-02	3.209013e-01	7.328092e-02	4.310608e-01	4.049398e-02	4.730310e-02	1.687652e-01	3.742024e-01	1.997502e-01	8.832616e-03	2.126959e-01	3.575374e-02	2.200164e-02	6.265852e-03	5.773301e-02	8.862442e-04	8.875959e-01	2.551733e-02	3.673595e-01	7.919679e-02	2.255761e-02	4.393839e-01	4.469066e-02	4.681150e-02	7.881731e-02	4.278814e-01	2.061548e-01	3.278359e-02	2.126501e-01	4.171282e-02	1.335118e-01	7.860550e-02	3.231614e-01	1.349581e-02	2.955203e-01	1.557052e-01	3.260103e-02	7.816029e-02	3.650134e-02	4.928807e-01	2.511753e-01	1.086814e-01	6.083126e-02	3.898024e-01	2.109824e-01	8.894452e-03	3.155480e-01	1.394151e-02	2.334450e-01	1.278683e-01	1.530119e-01	6.420625e-02	3.796774e-01	4.179109e-02	1.746827e-01	2.045299e-01	8.047645e-02	3.120991e-01	1.614448e-01	6.676703e-02	2.886535e-02	3.363962e-01	2.621392e-01	1.426278e-03	2.799419e-01	9.123106e-02	4.318672e-01	4.829351e-02	1.226191e-01	3.972203e-01	4.368369e-01	4.564226e-02	1.147103e-01	4.028105e-01	2.672759e-01	2.286531e-01	2.823762e-01	2.216948e-01	2.264160e-01	2.776106e-01	3.084415e-01	1.875319e-01	2.045898e-01	2.490308e-01	3.247242e-01	2.216552e-01	4.127404e-01	2.226074e-01	1.300070e-01	2.346451e-01	3.874115e-02	5.198440e-01	2.631612e-01	1.782536e-01	2.873562e-01	1.680844e-01	3.854177e-01	1.591417e-01	2.973031e-01	2.079722e-01	1.686876e-01	3.260370e-01	1.744881e-01	2.750227e-01	2.906685e-01	2.598206e-01	2.707322e-01	1.441968e-01	4.474038e-01	1.376672e-01	2.881985e-01	3.118988e-01	1.778361e-01	2.220667e-01	1.026837e-01	3.256547e-01	1.950933e-01	3.765683e-01	2.337060e-01	2.977455e-01	3.767239e-01	9.182456e-02	3.308616e-01	2.258227e-01	2.059817e-01	2.373340e-01	1.084196e-01	4.399771e-01	2.521637e-01	1.994396e-01	1.914364e-01	2.269809e-01	3.976795e-01	1.839032e-01	3.499387e-01	2.757333e-01	1.652278e-01	2.091002e-01	1.460242e-01	2.905972e-01	2.729584e-01	2.904202e-01	2.718469e-01	2.175322e-01	3.469906e-01	1.636303e-01	2.848840e-01	3.414072e-01	1.465519e-01	2.271568e-01	8.673426e-02	5.563278e-01	2.684105e-01	8.852749e-02	4.840778e-01	3.754929e-01	8.405900e-02	2.967248e-01	1.730027e-01	7.428839e-02	1.292085e+00	1.354958e-01	3.018758e-01	4.139537e+00	1.043734e-01	3.018086e-01	1.987020e+00	3.834618e-01	1.753604e+00	2.281376e+00	8.421835e-02	3.576400e-01	2.008734e+00	2.701769e-01	1.055823e-01	1.662405e+00	1.658855e-01	4.016644e+00	4.568577e+00	9.239274e-02	4.816776e-01	1.854752e-01	1.928464e-01	2.790414e+00	1.199543e+00	1.456706e-01	2.253940e+00	1.692584e-01	6.033044e-02	2.378256e+00	2.991961e-01	1.450528e-03	3.078694e+00	2.692717e-01	1.036175e-01	2.450197e+00	6.411267e-01	2.356890e-01	3.689319e+00
1500000	-4.739780e+04	1.424356e+02	5.643819e+00	9.076672e-02	2.772459e-01	3.212962e-02	4.399013e-02	5.059213e-01	4.994628e-02	7.024791e-02	3.533965e-01	2.272973e-02	9.217386e-02	4.140006e-01	4.745141e-02	9.971619e-02	1.972479e-01	6.973789e-02	7.961833e-02	4.100484e-01	1.436313e-01	7.981386e-02	1.658186e-01	1.109962e-01	3.894647e-02	4.886838e-01	1.157410e-01	7.705678e-02	1.469181e-01	5.087974e-02	7.767525e-03	6.004377e-01	1.169401e-01	2.297097e-02	4.813575e-01	2.590661e-01	1.329605e-01	9.501992e-02	8.624984e-03	5.985559e-02	4.293215e-01	2.250794e-01	3.103679e-03	2.296092e-01	5.303056e-02	1.573103e-01	4.728137e-02	1.199324e-01	1.194027e-03	6.084974e-01	6.578451e-02	3.212730e-02	3.609652e-01	5.426972e-02	4.373877e-01	3.390281e-02	8.134725e-02	7.419605e-02	4.035669e-01	2.080383e-01	3.488921e-02	2.626507e-01	1.665888e-02	3.683174e-02	1.154916e-01	8.141726e-02	1.555825e-02	5.579989e-01	1.927023e-01	1.183323e-01	3.994164e-01	1.130849e-02	3.422530e-01	9.229174e-03	1.194606e-01	1.345463e-01	4.200943e-01	1.477699e-01	1.844466e-02	2.271133e-01	5.203153e-02	6.129932e-02	8.041865e-03	6.382258e-04	3.124861e-03	8.077002e-01	1.191955e-01	3.254701e-01	5.196508e-03	2.984017e-02	4.254941e-01	1.108111e-01	1.031880e-01	1.091173e-01	3.916694e-01	1.982669e-01	2.684260e-02	2.349986e-01	3.910521e-02	9.131911e-02	1.826076e-01	1.892479e-01	2.426908e-02	4.161228e-01	9.643357e-02	3.472837e-02	2.087716e-01	8.650330e-02	3.340303e-01	2.576521e-01	7.831438e-02	6.539707e-02	4.144504e-01	1.714488e-01	1.733228e-02	3.121958e-01	1.917575e-02	9.014339e-02	1.652308e-01	3.380648e-01	2.149090e-02	3.179642e-01	6.710593e-02	9.102694e-02	1.089268e-01	1.104072e-01	3.772120e-01	1.203365e-01	1.920906e-01	6.886053e-02	3.138200e-01	1.219158e-01	1.231632e-03	3.605102e-01	1.336618e-01	4.170602e-01	5.333743e-02	1.111919e-01	4.184105e-01	4.144363e-01	4.384474e-02	1.148722e-01	4.268468e-01	2.627706e-01	2.409305e-01	2.494589e-01	2.468401e-01	2.131248e-01	2.802493e-01	3.127848e-01	1.938410e-01	2.327483e-01	1.855924e-01	3.812731e-01	2.003862e-01	3.857644e-01	2.386862e-01	1.132550e-01	2.622944e-01	5.737942e-02	5.357268e-01	2.435032e-01	1.633905e-01	3.095851e-01	1.506292e-01	4.193721e-01	1.204136e-01	3.785091e-01	1.889656e-01	1.517892e-01	2.807361e-01	1.419050e-01	2.994196e-01	2.626227e-01	2.960526e-01	2.548507e-01	1.085490e-01	4.740722e-01	1.625282e-01	2.654468e-01	2.756144e-01	2.090933e-01	2.498456e-01	1.027544e-01	3.465229e-01	1.600530e-01	3.906697e-01	2.664645e-01	3.668541e-01	2.500857e-01	1.165957e-01	3.196546e-01	3.055587e-01	1.080919e-01	2.666949e-01	1.190088e-01	4.167402e-01	2.670176e-01	1.972334e-01	2.118320e-01	2.057216e-01	4.000737e-01	1.823727e-01	4.412134e-01	1.975476e-01	1.569120e-01	2.043271e-01	1.290500e-01	3.301049e-01	2.587747e-01	2.820704e-01	2.919237e-01	2.286566e-01	3.458194e-01	1.336002e-01	2.606174e-01	2.680010e-01	2.056072e-01	2.657744e-01	9.033294e-02	4.931750e-01	3.287374e-01	8.775465e-02	4.895404e-01	3.751713e-01	9.564683e-02	2.919176e-01	1.080746e-01	3.455379e-02	9.768954e-01	1.179381e-01	2.738908e-01	2.662125e+00	1.075125e-01	1.065919e-01	2.603671e+00	3.324998e-01	8.433346e-01	1.406230e+00	1.673859e-01	1.422554e-01	3.506691e+00	1.532606e-01	4.058354e-03	1.624522e+00	1.647737e-01	4.308346e+00	4.539818e+00	9.619300e-02	5.100045e-01	1.147869e-01	2.226779e-01	2.323791e+00	9.688190e-01	1.652192e-01	2.119281e+00	2.893863e-01	8.880720e-02	2.204988e+00	2.730143e-01	6.116718e-04	3.543170e+00	3.510426e-01	5.066856e-02	2.938911e+00	8.093164e-01	2.236723e-01	2.887516e+00
1510000	-4.738742e+04	1.473353e+02	5.437474e+00	4.990494e-02	2.916041e-01	3.698968e-02	7.402953e-02	5.031180e-01	4.435376e-02	4.189233e-02	3.211179e-01	3.047735e-02	6.121722e-02	5.027073e-01	4.258788e-02	1.011288e-01	1.915421e-01	7.972609e-02	8.698822e-02	4.152500e-01	1.253649e-01	7.340649e-02	1.536164e-01	1.258638e-01	4.831696e-02	4.870308e-01	1.117655e-01	4.216345e-02	1.770404e-01	4.136480e-02	1.264856e-01	5.069617e-01	1.059841e-01	6.425327e-02	5.187149e-01	2.868111e-01	8.566684e-02	3.819318e-02	6.360620e-03	1.101045e-01	3.681409e-01	1.425490e-01	8.785061e-04	2.939805e-01	8.434665e-02	1.562091e-01	1.716749e-02	1.052707e-01	4.594684e-03	6.941305e-01	2.262755e-02	9.561112e-02	3.009919e-01	1.719946e-02	4.503033e-01	6.396479e-02	7.192938e-02	6.140206e-02	3.641818e-01	1.749698e-01	4.361231e-02	3.449549e-01	1.087913e-02	2.127496e-02	9.834947e-02	7.793138e-02	3.317032e-03	6.881515e-01	1.109756e-01	7.534794e-02	5.093813e-01	2.673976e-02	3.449502e-01	9.723902e-03	3.385690e-02	1.716595e-01	4.156557e-01	1.649053e-01	1.099441e-02	1.975096e-01	3.927552e-02	1.020436e-01	1.852130e-03	5.567730e-02	2.681472e-03	7.962929e-01	4.145261e-02	1.383045e-01	2.201821e-01	7.348063e-02	2.017360e-01	6.376931e-02	3.025274e-01	1.083544e-01	3.898043e-01	1.603762e-01	3.554143e-02	2.465129e-01	5.941075e-02	1.037828e-01	1.193878e-01	2.077827e-01	1.440379e-02	3.362604e-01	2.183824e-01	3.061517e-02	3.833161e-02	6.823211e-02	4.432751e-01	2.791890e-01	1.403570e-01	6.997571e-02	4.607035e-01	1.593500e-01	1.117844e-02	2.855519e-01	1.324040e-02	7.361693e-02	9.636773e-02	1.913737e-01	1.045311e-02	4.995365e-01	1.286521e-01	1.473109e-01	1.576463e-01	5.648946e-02	3.599185e-01	1.567521e-01	1.218827e-01	7.443443e-02	3.758024e-01	2.001780e-01	6.517366e-03	2.552538e-01	8.781397e-02	4.364512e-01	5.072876e-02	1.243599e-01	3.884601e-01	4.303427e-01	4.550592e-02	1.241523e-01	3.999990e-01	2.532599e-01	2.453214e-01	2.719367e-01	2.294820e-01	2.221934e-01	2.921034e-01	3.043222e-01	1.813810e-01	2.999632e-01	2.515528e-01	2.619944e-01	1.864896e-01	3.722054e-01	1.532064e-01	1.882773e-01	2.863108e-01	6.260095e-02	4.836097e-01	2.611644e-01	1.926250e-01	3.820583e-01	1.533391e-01	2.912487e-01	1.733540e-01	3.749530e-01	1.345787e-01	1.772052e-01	3.132631e-01	1.980868e-01	2.500725e-01	2.809357e-01	2.709050e-01	2.716568e-01	1.425634e-01	5.013901e-01	8.438971e-02	2.866901e-01	3.303286e-01	1.914718e-01	1.915095e-01	1.042838e-01	3.499637e-01	1.680361e-01	3.777164e-01	2.518986e-01	2.860891e-01	2.878069e-01	1.742054e-01	2.996497e-01	2.764640e-01	1.740250e-01	2.498614e-01	1.125796e-01	3.965838e-01	2.674219e-01	2.234147e-01	2.499196e-01	2.356338e-01	3.148315e-01	1.996151e-01	3.664128e-01	2.162837e-01	2.089096e-01	2.083940e-01	1.343927e-01	2.958548e-01	3.214067e-01	2.483459e-01	3.505927e-01	2.134465e-01	3.084040e-01	1.275567e-01	2.965391e-01	3.385271e-01	1.535355e-01	2.113983e-01	7.534236e-02	5.491013e-01	2.716999e-01	1.038565e-01	5.101473e-01	3.694332e-01	8.319258e-02	2.815586e-01	1.949790e-02	1.793321e-02	1.471751e+00	1.377881e-01	1.012067e-01	3.875395e+00	9.108082e-02	3.051700e-01	2.442633e+00	8.524786e-01	3.944064e-01	1.490770e+00	1.237644e-01	3.652093e-01	2.709819e+00	2.013070e-01	6.300396e-02	1.298604e+00	1.780935e-01	4.449899e+00	4.601582e+00	9.429597e-02	5.016973e-01	1.134124e-01	2.503750e-01	2.339252e+00	1.372128e+00	1.288283e-01	1.972012e+00	3.325152e-01	4.818210e-02	2.205439e+00	1.753329e-01	8.571111e-03	3.376164e+00	3.658015e-01	5.276994e-02	2.737713e+00	6.483788e-01	2.086078e-01	2.958036e+00
1520000	-4.741541e+04	1.489382e+02	5.454499e+00	6.959159e-02	2.840945e-01	2.963635e-02	4.049053e-02	5.340717e-01	4.211527e-02	5.094234e-02	2.851011e-01	2.122115e-02	7.727621e-02	5.131722e-01	5.228697e-02	1.073264e-01	2.046911e-01	5.026591e-02	6.510318e-02	4.523749e-01	1.202385e-01	7.137151e-02	1.637556e-01	1.488335e-01	5.068871e-02	4.541576e-01	1.111931e-01	5.635181e-02	1.375919e-01	1.907649e-01	2.138517e-02	5.576527e-01	3.625343e-02	5.142366e-02	3.801948e-01	2.622660e-01	1.174472e-01	1.651927e-01	2.347566e-02	4.609253e-02	4.109981e-01	2.593523e-01	1.431484e-03	2.442992e-01	3.782636e-02	9.006537e-02	2.059626e-02	4.347604e-02	1.226676e-03	8.279521e-01	1.668356e-02	1.197188e-01	1.355099e-01	3.483517e-02	3.434736e-01	2.379865e-01	1.284760e-01	6.594725e-02	4.650259e-01	1.726205e-01	3.448201e-02	2.321315e-01	2.979294e-02	3.076268e-02	1.494367e-01	8.956958e-02	7.890145e-02	4.376175e-01	2.137122e-01	8.210066e-03	4.577631e-01	6.172149e-02	4.512051e-01	4.742614e-03	1.635763e-02	1.335784e-01	3.877228e-01	1.379133e-01	3.021559e-02	2.555606e-01	5.500930e-02	7.313134e-02	1.440340e-03	1.237021e-01	5.159748e-03	7.401880e-01	5.637841e-02	2.985300e-01	1.911148e-01	1.137224e-01	1.318067e-01	4.690146e-02	2.179245e-01	9.033344e-02	3.878620e-01	1.661629e-01	3.903445e-02	2.561339e-01	6.047335e-02	1.678573e-01	9.488687e-02	1.974148e-01	2.977828e-02	3.596592e-01	1.504035e-01	7.471547e-02	1.547362e-01	1.458375e-01	3.601672e-01	2.025973e-01	6.194629e-02	8.415875e-02	4.283096e-01	1.512123e-01	1.297378e-02	2.872976e-01	3.604799e-02	1.332906e-01	1.251180e-01	1.227751e-01	4.370177e-02	4.448139e-01	1.303005e-01	5.931001e-02	3.628202e-01	6.346541e-02	4.295918e-01	6.150773e-02	2.330487e-02	6.305789e-02	4.571152e-01	1.294228e-01	8.776543e-04	2.362255e-01	1.133010e-01	4.180543e-01	3.915501e-02	1.280394e-01	4.147513e-01	4.326438e-01	4.303689e-02	1.096054e-01	4.147140e-01	2.493585e-01	2.422509e-01	2.526951e-01	2.556955e-01	2.108673e-01	2.761795e-01	3.148363e-01	1.981170e-01	1.940924e-01	2.660833e-01	3.607496e-01	1.790746e-01	4.328935e-01	1.250054e-01	1.565068e-01	2.855943e-01	5.019669e-02	5.010432e-01	2.839154e-01	1.648447e-01	3.522460e-01	1.365297e-01	3.342206e-01	1.770038e-01	4.495610e-01	1.179453e-01	1.947262e-01	2.377675e-01	1.490805e-01	3.098162e-01	2.495537e-01	2.915496e-01	2.853668e-01	1.291717e-01	3.972271e-01	1.882344e-01	2.136868e-01	2.786083e-01	1.673928e-01	3.403121e-01	1.394795e-01	3.408875e-01	1.427985e-01	3.768345e-01	2.346092e-01	3.541208e-01	2.951045e-01	1.161655e-01	2.666158e-01	3.020984e-01	1.549205e-01	2.763653e-01	1.270860e-01	4.243322e-01	2.421478e-01	2.064340e-01	2.502090e-01	1.725598e-01	3.461876e-01	2.310435e-01	4.282429e-01	2.116853e-01	1.520273e-01	2.080445e-01	1.510307e-01	3.416910e-01	2.412841e-01	2.659942e-01	2.872739e-01	1.653918e-01	4.146025e-01	1.327319e-01	2.466154e-01	2.958471e-01	1.777947e-01	2.797428e-01	5.824668e-02	5.887858e-01	2.546399e-01	9.832754e-02	4.652069e-01	3.798606e-01	9.556829e-02	2.755331e-01	2.265536e-01	4.139153e-02	1.289257e+00	9.298910e-02	1.337530e-01	2.638321e+00	2.485544e-02	4.736021e-01	2.067147e+00	1.870161e-01	1.807181e-01	1.677533e+00	6.891494e-02	2.066993e-02	3.068881e+00	1.266969e-01	4.903947e-02	1.542851e+00	1.608245e-01	4.225420e+00	4.521297e+00	9.685354e-02	4.905427e-01	1.641537e-01	4.147313e-01	2.890178e+00	1.848031e+00	1.284678e-01	1.925464e+00	2.188428e-01	6.705127e-02	2.270788e+00	1.487440e-01	7.181700e-03	2.801095e+00	3.029075e-01	7.622857e-02	2.302628e+00	3.559140e-01	1.411144e-01	3.611345e+00
1530000	-4.739923e+04	1.424972e+02	5.689951e+00	7.522717e-02	2.684005e-01	3.296336e-02	5.269680e-02	5.342173e-01	3.649492e-02	5.345943e-02	2.834310e-01	2.262699e-02	8.015239e-02	5.303312e-01	2.999902e-02	1.081775e-01	1.672404e-01	5.859814e-02	7.378655e-02	4.641981e-01	1.279992e-01	5.388365e-02	1.430176e-01	1.566413e-01	5.462210e-02	4.832596e-01	1.085758e-01	9.408215e-02	2.019871e-01	9.487285e-02	1.454798e-02	3.800744e-01	2.144355e-01	7.797115e-02	4.453511e-01	3.159734e-01	1.177367e-01	2.946211e-02	1.350560e-02	9.291115e-02	3.646657e-01	1.376245e-01	3.133022e-03	3.236194e-01	7.804621e-02	1.810906e-01	3.664579e-02	5.274822e-02	2.429151e-03	7.075240e-01	1.956225e-02	1.056702e-01	1.492538e-01	2.620371e-02	6.747976e-01	3.328697e-02	1.078761e-02	5.223694e-02	5.440354e-01	1.652404e-01	2.776803e-02	2.095644e-01	1.154903e-03	1.243335e-02	1.801187e-01	7.728889e-02	7.735021e-03	5.428705e-01	1.795535e-01	8.234924e-02	3.597695e-01	8.140256e-02	3.595656e-01	5.679099e-04	1.163452e-01	1.340468e-01	3.612238e-01	2.019526e-01	2.026088e-02	2.237160e-01	5.879988e-02	9.925202e-02	1.114667e-02	2.589327e-01	1.500211e-02	6.080296e-01	7.636922e-03	1.965326e-02	1.340167e-01	4.758347e-03	4.935631e-01	1.286485e-01	2.193602e-01	1.247670e-01	4.160825e-01	1.854328e-01	3.834124e-02	1.943054e-01	4.107106e-02	1.978587e-01	2.976104e-01	4.246823e-02	8.684619e-03	2.405260e-01	2.128520e-01	4.651334e-02	8.925965e-02	2.421085e-02	4.672355e-01	3.593030e-01	1.347773e-02	9.351913e-02	3.965298e-01	1.682306e-01	6.873670e-03	3.178504e-01	1.699648e-02	7.874260e-02	7.480929e-02	1.976493e-01	1.248060e-02	5.475733e-01	8.874491e-02	8.847816e-02	2.938849e-01	5.178719e-02	4.165058e-01	4.720556e-02	1.021384e-01	5.353400e-02	2.758119e-01	1.847233e-01	1.627880e-04	3.401310e-01	1.456370e-01	4.405015e-01	4.037325e-02	1.342566e-01	3.848686e-01	4.233512e-01	3.986265e-02	1.175210e-01	4.192651e-01	2.434352e-01	2.268977e-01	2.880848e-01	2.415823e-01	2.112316e-01	2.854038e-01	3.128680e-01	1.904966e-01	2.433619e-01	2.281884e-01	3.016512e-01	2.267986e-01	3.608693e-01	2.069959e-01	1.843840e-01	2.477508e-01	5.746721e-02	5.419537e-01	2.212793e-01	1.792997e-01	3.714844e-01	1.221443e-01	3.278510e-01	1.785203e-01	4.134682e-01	1.425896e-01	1.178813e-01	3.260608e-01	1.552289e-01	3.135191e-01	2.542328e-01	2.770192e-01	2.587429e-01	1.984133e-01	3.524488e-01	1.903949e-01	2.757230e-01	3.361121e-01	1.883123e-01	1.998526e-01	1.118589e-01	3.471402e-01	1.607232e-01	3.802778e-01	2.442443e-01	2.902110e-01	3.129056e-01	1.526391e-01	3.226070e-01	2.399440e-01	1.370845e-01	3.003645e-01	1.058171e-01	4.561143e-01	2.397825e-01	1.982861e-01	2.567407e-01	2.165660e-01	3.266539e-01	2.000394e-01	4.070833e-01	1.796006e-01	1.933872e-01	2.199289e-01	1.478433e-01	2.914133e-01	2.921950e-01	2.685483e-01	3.869900e-01	1.790289e-01	3.071353e-01	1.268457e-01	2.917003e-01	2.898555e-01	1.916567e-01	2.267874e-01	7.342388e-02	5.248245e-01	3.122796e-01	8.947207e-02	4.678484e-01	3.668615e-01	1.007576e-01	2.933996e-01	1.829417e-02	1.294714e-01	1.237339e+00	1.016754e-01	1.424733e-01	2.535451e+00	3.265502e-02	4.125126e-02	3.309175e+00	2.102511e-01	1.278161e-01	1.319118e+00	2.572042e-02	2.231553e-01	2.662168e+00	1.700061e-01	1.035806e-01	1.501614e+00	1.557256e-01	4.691074e+00	4.542469e+00	1.010574e-01	4.762399e-01	1.958602e-01	3.360251e-01	2.265728e+00	1.152621e+00	2.534234e-01	1.923356e+00	2.391694e-01	5.621150e-02	2.299354e+00	9.402983e-02	1.790326e-03	3.007183e+00	3.059229e-01	8.268054e-02	2.676707e+00	5.951671e-01	1.288927e-01	3.342107e+00
1540000	-4.740596e+04	1.455654e+02	5.556494e+00	9.558271e-02	2.475942e-01	2.965923e-02	5.519558e-02	5.382040e-01	3.376423e-02	3.970637e-02	3.919093e-01	3.649888e-02	3.752850e-02	4.406378e-01	5.371914e-02	9.736766e-02	1.912900e-01	1.046646e-01	7.441253e-02	4.076078e-01	1.246574e-01	6.180530e-02	1.540503e-01	1.424110e-01	4.633850e-02	4.703117e-01	1.250832e-01	3.764615e-02	1.319623e-01	2.974485e-02	3.883828e-02	6.822484e-01	7.955997e-02	4.031467e-02	4.300554e-01	3.604035e-01	7.016453e-02	2.419195e-02	7.486999e-02	3.924180e-02	3.839417e-01	2.021524e-01	2.764683e-03	2.949109e-01	7.698847e-02	2.044892e-01	3.657925e-02	2.360465e-02	6.076511e-04	6.980187e-01	3.670054e-02	5.415348e-02	2.602032e-01	4.899474e-02	5.165244e-01	6.052515e-02	5.959897e-02	8.769849e-02	5.190627e-01	1.636606e-01	2.786290e-02	1.968973e-01	4.818024e-03	8.071817e-03	9.627324e-02	1.271745e-01	7.538788e-03	5.136827e-01	2.472589e-01	2.473697e-02	3.745935e-01	6.917384e-02	2.997116e-01	1.004310e-01	1.313530e-01	1.276952e-01	3.462726e-01	2.042665e-01	2.158241e-02	2.599295e-01	4.025372e-02	4.635092e-02	2.039525e-02	1.494163e-01	7.270584e-03	7.641243e-01	1.244264e-02	2.049077e-01	1.112330e-01	3.145704e-02	5.907708e-01	2.532739e-02	3.630411e-02	8.955831e-02	4.210373e-01	2.303883e-01	3.019090e-02	1.861559e-01	4.266928e-02	1.664053e-01	1.581852e-01	2.097469e-01	7.821806e-03	3.611901e-01	9.665067e-02	1.972833e-02	8.584410e-02	2.694956e-02	4.553201e-01	3.206763e-01	9.148158e-02	5.737502e-02	4.665665e-01	1.502052e-01	5.948334e-03	2.952052e-01	2.469963e-02	1.646581e-01	1.266398e-01	1.500020e-01	1.963878e-02	4.566029e-01	8.245834e-02	6.551818e-02	2.185853e-01	3.787227e-02	3.432989e-01	1.379961e-01	1.967292e-01	4.209471e-02	2.988464e-01	1.205550e-01	1.163686e-04	4.039626e-01	1.344249e-01	4.221016e-01	4.878868e-02	1.165726e-01	4.125371e-01	4.293829e-01	5.818799e-02	1.244156e-01	3.880135e-01	2.525316e-01	2.299275e-01	2.684465e-01	2.490944e-01	2.183536e-01	2.795013e-01	3.208726e-01	1.812725e-01	2.468346e-01	2.768679e-01	2.943597e-01	1.819378e-01	3.658673e-01	2.194667e-01	1.815772e-01	2.330888e-01	5.083563e-02	5.167970e-01	2.852096e-01	1.471578e-01	3.375044e-01	1.742387e-01	3.932456e-01	9.501132e-02	3.787439e-01	2.043719e-01	1.607706e-01	2.561136e-01	1.534150e-01	2.911295e-01	2.747352e-01	2.807203e-01	2.914833e-01	1.694375e-01	4.193195e-01	1.197598e-01	2.791613e-01	3.129659e-01	1.412499e-01	2.666229e-01	1.274713e-01	3.289487e-01	1.884387e-01	3.551414e-01	2.337415e-01	3.895655e-01	2.807014e-01	9.599160e-02	2.964163e-01	3.071309e-01	1.587908e-01	2.376620e-01	9.918360e-02	4.533804e-01	2.655212e-01	1.819148e-01	2.293407e-01	1.796944e-01	4.011047e-01	1.898602e-01	4.499115e-01	1.880572e-01	1.649549e-01	1.970764e-01	1.687738e-01	3.253674e-01	2.336964e-01	2.721624e-01	2.984094e-01	2.179064e-01	3.219325e-01	1.617517e-01	2.838368e-01	3.090105e-01	1.260406e-01	2.811121e-01	8.742498e-02	5.697650e-01	2.618599e-01	8.095018e-02	4.566943e-01	3.880771e-01	9.876222e-02	3.118974e-01	3.449985e-01	4.011442e-02	1.761823e+00	1.240991e-01	1.999596e-01	1.960211e+00	1.054622e-01	2.218291e-01	2.693452e+00	1.783171e-01	7.384835e-01	1.628930e+00	1.273819e-01	1.726724e-01	2.457041e+00	1.371447e-01	8.321330e-02	1.442316e+00	1.819150e-01	4.460379e+00	4.598231e+00	9.420636e-02	4.787040e-01	1.675337e-01	3.498860e-01	2.275769e+00	9.496120e-01	2.373138e-01	2.225775e+00	2.239606e-01	5.498508e-02	2.299354e+00	1.552712e-01	9.574449e-05	2.907941e+00	3.059229e-01	5.614867e-02	2.386940e+00	5.425602e-01	1.751948e-01	3.913689e+00
1550000	-4.736219e+04	1.228555e+02	6.424546e+00	9.423886e-02	2.067490e-01	2.570595e-02	5.018427e-02	5.927905e-01	3.033142e-02	5.408350e-02	3.266698e-01	1.896484e-02	9.978739e-02	4.577301e-01	4.276437e-02	1.109761e-01	1.848297e-01	8.853992e-02	7.013824e-02	3.959951e-01	1.495210e-01	8.077891e-02	1.487000e-01	1.060700e-01	4.846757e-02	5.067049e-01	1.092786e-01	3.073463e-02	1.821053e-01	9.818681e-02	4.038941e-02	5.157416e-01	1.328422e-01	1.822030e-02	3.444787e-01	3.364424e-01	1.828242e-01	6.237478e-02	5.565958e-02	9.866737e-02	3.490515e-01	2.010599e-01	3.512443e-03	3.051377e-01	4.257113e-02	1.953501e-01	2.935995e-02	1.530145e-01	6.939713e-03	5.910941e-01	2.424164e-02	5.525706e-02	3.788551e-01	4.613886e-02	3.902694e-01	4.915055e-02	8.032904e-02	2.838726e-02	4.683537e-01	1.871612e-01	2.402900e-02	2.742576e-01	1.781119e-02	1.044557e-02	1.187770e-01	1.104258e-01	3.407013e-02	5.436280e-01	1.826535e-01	1.238658e-01	2.740089e-01	4.047018e-02	4.321212e-01	3.962952e-02	8.990449e-02	1.894215e-01	3.476006e-01	1.836176e-01	1.341581e-02	2.198182e-01	4.612625e-02	4.517380e-02	4.703789e-02	3.619258e-02	8.181574e-03	7.900949e-01	7.331928e-02	3.073173e-01	1.368063e-01	1.760753e-01	2.265633e-01	5.043543e-02	1.028024e-01	7.997319e-02	4.671580e-01	1.352291e-01	4.190935e-02	2.345593e-01	4.117101e-02	1.142265e-01	2.584547e-01	1.420890e-01	5.936160e-02	3.204266e-01	1.054417e-01	1.592386e-02	1.243149e-01	4.937158e-02	5.554763e-01	2.394970e-01	1.541632e-02	9.340060e-02	4.123581e-01	1.388470e-01	7.909120e-03	3.222556e-01	2.522958e-02	7.210137e-02	1.086673e-01	2.465125e-01	1.836386e-02	4.495686e-01	1.047863e-01	8.297172e-02	2.629729e-01	5.985938e-02	3.765740e-01	9.683248e-02	1.207895e-01	6.464389e-02	3.044218e-01	1.448623e-01	1.377475e-05	3.497841e-01	1.362742e-01	4.381617e-01	3.450708e-02	1.400825e-01	3.872488e-01	4.317224e-01	4.342612e-02	1.132842e-01	4.115674e-01	2.284648e-01	2.527181e-01	2.595161e-01	2.593010e-01	2.146579e-01	2.818108e-01	3.195245e-01	1.840068e-01	2.242443e-01	2.688419e-01	3.059759e-01	2.009379e-01	3.488664e-01	2.061800e-01	1.573150e-01	2.876386e-01	5.812476e-02	5.102065e-01	2.639151e-01	1.677537e-01	3.556304e-01	1.826402e-01	3.107430e-01	1.509864e-01	3.848042e-01	1.678089e-01	1.595296e-01	2.878573e-01	1.639136e-01	2.912062e-01	2.842259e-01	2.606543e-01	3.081315e-01	1.380222e-01	4.302174e-01	1.236288e-01	2.406516e-01	3.560550e-01	1.645288e-01	2.387645e-01	1.072852e-01	3.498573e-01	1.632085e-01	3.796490e-01	1.948036e-01	5.410237e-01	2.031308e-01	6.104193e-02	3.398572e-01	3.487767e-01	1.360203e-01	1.753459e-01	1.098162e-01	4.124658e-01	2.725693e-01	2.051487e-01	2.130356e-01	2.111694e-01	3.676720e-01	2.081229e-01	3.696337e-01	1.703021e-01	2.120641e-01	2.480002e-01	1.293555e-01	3.182315e-01	2.672012e-01	2.852118e-01	2.866194e-01	2.130081e-01	3.679270e-01	1.324455e-01	2.422876e-01	3.411820e-01	1.462553e-01	2.702750e-01	8.595918e-02	5.576658e-01	2.705657e-01	8.580932e-02	4.096759e-01	3.548020e-01	1.068297e-01	2.891805e-01	8.748699e-02	2.820807e-02	1.736634e+00	1.302128e-01	3.370825e-01	3.678656e+00	1.009104e-01	3.253254e-01	2.547226e+00	3.897276e-03	4.109210e-02	1.542757e+00	1.584494e-01	9.798278e-02	2.693068e+00	2.254508e-01	1.090886e-01	1.227871e+00	1.566377e-01	4.343285e+00	4.828373e+00	1.000741e-01	4.687845e-01	1.412246e-01	3.125252e-01	2.357918e+00	1.164980e+00	1.166900e-01	2.104308e+00	1.881010e-01	6.808382e-02	2.265450e+00	1.383009e-01	1.490420e-03	3.052744e+00	3.380445e-01	5.572698e-02	2.421859e+00	4.744830e-01	1.754910e-01	3.679633e+00
1560000	-4.741726e+04	1.495127e+02	5.409305e+00	8.040831e-02	2.291864e-01	2.029200e-02	5.928821e-02	5.654496e-01	4.537552e-02	6.152439e-02	2.947336e-01	2.113431e-02	8.380565e-02	4.949973e-01	4.380475e-02	1.102681e-01	1.589575e-01	6.864752e-02	7.818056e-02	4.384675e-01	1.454789e-01	7.476723e-02	1.318751e-01	1.126931e-01	5.362993e-02	5.151565e-01	1.118782e-01	2.754588e-02	2.132018e-01	1.163254e-01	1.573670e-02	4.224382e-01	2.047521e-01	4.108074e-02	4.838569e-01	3.056994e-01	1.232068e-01	2.719393e-02	1.896219e-02	7.555185e-02	3.687318e-01	2.918507e-01	2.864298e-03	2.362354e-01	2.476605e-02	3.489718e-01	1.047550e-01	8.887429e-02	2.682513e-02	3.930622e-01	3.751167e-02	5.442735e-02	2.845570e-01	5.567586e-03	5.455269e-01	4.308369e-02	6.683745e-02	4.770135e-02	4.426705e-01	1.803258e-01	2.931014e-02	2.873768e-01	1.261546e-02	5.191609e-02	2.428123e-01	1.082877e-01	4.403136e-02	3.155023e-01	2.374503e-01	3.783138e-02	3.367773e-01	1.606836e-01	3.555487e-01	1.793570e-02	9.122325e-02	1.140491e-01	3.955099e-01	1.702301e-01	2.076448e-02	2.551396e-01	4.430677e-02	3.257794e-02	3.993596e-03	2.844291e-02	4.083999e-03	8.950486e-01	3.585299e-02	1.072908e-01	5.079740e-02	3.181847e-01	3.327987e-01	2.963416e-02	1.612943e-01	1.061119e-01	4.691411e-01	1.129779e-01	4.622484e-02	2.202794e-01	4.526483e-02	5.665214e-02	7.032857e-02	2.005789e-01	2.492612e-02	4.714268e-01	1.760875e-01	2.051417e-02	3.861387e-02	4.830192e-02	3.516733e-01	3.919210e-01	1.489757e-01	6.792411e-02	3.868696e-01	1.522773e-01	1.024307e-02	3.584752e-01	2.421065e-02	1.341824e-01	9.096962e-02	2.187122e-01	2.236064e-02	3.285172e-01	2.052578e-01	1.411250e-01	2.170361e-01	1.645250e-01	2.730904e-01	1.632298e-01	4.099376e-02	5.048402e-02	2.750403e-01	1.199990e-01	3.492655e-04	4.070712e-01	1.470562e-01	4.507931e-01	3.459013e-02	1.083698e-01	4.062469e-01	4.341844e-01	4.264181e-02	1.139747e-01	4.091991e-01	2.403451e-01	2.268746e-01	2.610112e-01	2.717691e-01	2.328710e-01	2.716191e-01	3.040607e-01	1.914492e-01	2.759431e-01	2.233704e-01	3.455799e-01	1.551066e-01	3.367641e-01	2.397139e-01	1.264656e-01	2.970564e-01	4.897881e-02	5.466941e-01	2.322821e-01	1.720450e-01	2.655588e-01	1.829814e-01	3.369655e-01	2.144942e-01	3.237254e-01	1.308694e-01	2.600622e-01	2.853430e-01	1.679557e-01	3.070642e-01	2.715134e-01	2.534667e-01	3.046190e-01	1.312217e-01	3.918859e-01	1.722735e-01	3.128739e-01	2.715220e-01	1.728072e-01	2.427969e-01	1.321764e-01	3.294744e-01	1.740993e-01	3.642498e-01	2.128834e-01	3.243282e-01	3.259534e-01	1.368350e-01	2.546092e-01	3.176196e-01	1.584435e-01	2.693276e-01	1.077279e-01	3.955167e-01	2.652369e-01	2.315185e-01	2.358051e-01	1.746688e-01	3.982899e-01	1.912362e-01	3.502652e-01	2.087322e-01	1.710681e-01	2.699345e-01	1.403322e-01	2.793392e-01	2.708619e-01	3.094667e-01	3.395056e-01	1.609229e-01	3.772589e-01	1.223126e-01	2.795326e-01	2.743013e-01	2.009818e-01	2.451843e-01	8.917543e-02	5.137197e-01	3.060175e-01	9.108739e-02	4.256635e-01	3.885674e-01	1.278637e-01	2.835382e-01	1.020789e-01	7.412676e-02	1.577684e+00	1.840313e-01	8.625633e-02	2.052800e+00	3.097120e-02	1.026283e-01	2.629784e+00	1.941269e-01	1.888415e+00	1.687878e+00	6.778062e-02	1.351474e-01	2.008405e+00	1.742124e-01	8.317297e-03	1.590757e+00	1.874165e-01	4.340144e+00	4.811371e+00	1.157706e-01	4.698367e-01	1.972494e-01	2.927235e-01	3.021770e+00	7.309207e-01	1.016019e-01	1.953138e+00	3.051613e-01	3.959432e-02	2.043201e+00	1.320371e-01	2.708772e-03	3.004259e+00	2.898809e-01	5.907752e-02	2.278131e+00	5.871856e-01	3.300291e-01	3.241018e+00
1570000	-4.740018e+04	1.384074e+02	5.768431e+00	3.703896e-02	3.132076e-01	4.445461e-02	9.757315e-02	4.380215e-01	6.970412e-02	5.398876e-02	3.351604e-01	2.048379e-02	8.456983e-02	4.565825e-01	4.921473e-02	1.236379e-01	1.704260e-01	6.070600e-02	5.282678e-02	4.301578e-01	1.622457e-01	6.434363e-02	1.506692e-01	1.218944e-01	4.900638e-02	4.980649e-01	1.160214e-01	3.714682e-02	2.573821e-01	5.588443e-02	8.745293e-02	5.137718e-01	4.836185e-02	5.318369e-02	5.080070e-01	2.627779e-01	1.367560e-01	1.664679e-02	2.262852e-02	4.951851e-02	5.168863e-01	1.788210e-01	4.999769e-04	2.175238e-01	3.675042e-02	3.175652e-01	1.281426e-01	1.807395e-02	4.094706e-02	4.574918e-01	3.777940e-02	1.370033e-01	3.792723e-01	7.603238e-02	3.557353e-01	9.226339e-03	4.273033e-02	3.029843e-02	4.272806e-01	2.687633e-01	2.054665e-02	2.414791e-01	1.163195e-02	1.710361e-02	1.613238e-01	5.782963e-02	6.964329e-03	5.273699e-01	2.294088e-01	1.154881e-02	3.680664e-01	2.664786e-02	4.829625e-01	7.987508e-03	1.027868e-01	1.306019e-01	3.677707e-01	1.890593e-01	1.122900e-02	2.377801e-01	6.355901e-02	6.196965e-02	3.137562e-03	6.669957e-02	9.364610e-03	8.051242e-01	5.370437e-02	1.783188e-01	4.123028e-02	1.598226e-01	2.781332e-02	1.748539e-01	4.179612e-01	9.770114e-02	3.862831e-01	2.323839e-01	3.140337e-02	2.236038e-01	2.862471e-02	8.585982e-02	1.688168e-01	1.211408e-01	2.430899e-02	4.567207e-01	1.431529e-01	1.871612e-02	2.110420e-01	5.924561e-02	4.959423e-01	2.038050e-01	1.124892e-02	5.536747e-02	4.281911e-01	1.444982e-01	1.867674e-02	3.324331e-01	2.083337e-02	9.202558e-02	1.349355e-01	2.283752e-01	8.010509e-03	3.242413e-01	2.124118e-01	1.864129e-01	1.461879e-01	1.670268e-01	2.550506e-01	1.966512e-01	4.867059e-02	3.998773e-02	2.655764e-01	2.985603e-01	2.084954e-03	2.768630e-01	1.169276e-01	4.634289e-01	5.654163e-02	1.183923e-01	3.616371e-01	4.393794e-01	4.736014e-02	1.119978e-01	4.012626e-01	2.325178e-01	2.347439e-01	2.848187e-01	2.479196e-01	2.154601e-01	2.847222e-01	3.114925e-01	1.883252e-01	2.392279e-01	2.463425e-01	3.142916e-01	2.001380e-01	3.966561e-01	1.897838e-01	1.400141e-01	2.735459e-01	4.190947e-02	5.350287e-01	2.743605e-01	1.487014e-01	2.381288e-01	1.523135e-01	4.005274e-01	2.090303e-01	2.989802e-01	1.902188e-01	1.989258e-01	3.118752e-01	1.138953e-01	3.265141e-01	3.031646e-01	2.564260e-01	2.785822e-01	1.694478e-01	4.105049e-01	1.414650e-01	2.748383e-01	2.944384e-01	1.850019e-01	2.457214e-01	1.154771e-01	3.595077e-01	1.654906e-01	3.595246e-01	3.083768e-01	2.779115e-01	2.619755e-01	1.517363e-01	3.000987e-01	3.112018e-01	1.242482e-01	2.644514e-01	9.869953e-02	4.005237e-01	2.947453e-01	2.060314e-01	2.368541e-01	2.320529e-01	3.659519e-01	1.651411e-01	3.817075e-01	2.312288e-01	1.687696e-01	2.182940e-01	1.480592e-01	2.881560e-01	2.645649e-01	2.992199e-01	3.339653e-01	2.345500e-01	2.978851e-01	1.335995e-01	2.627636e-01	3.150496e-01	2.224905e-01	1.996963e-01	8.221178e-02	5.916497e-01	2.371199e-01	8.901857e-02	5.235365e-01	3.790820e-01	1.250848e-01	3.060888e-01	2.445981e-01	3.070107e-02	1.918663e+00	1.652739e-01	1.162144e-01	1.756579e+00	1.684020e-01	3.508579e-01	3.735389e+00	4.117365e-01	8.456406e-01	1.662754e+00	1.595262e-01	6.518630e-02	2.611754e+00	1.768724e-01	1.314014e-01	1.234542e+00	1.745626e-01	3.605370e+00	5.436042e+00	1.154553e-01	4.484566e-01	1.349598e-01	2.528385e-01	2.382298e+00	7.900536e-01	1.081175e-01	2.337987e+00	3.264484e-01	4.878247e-02	2.264707e+00	9.856399e-02	6.137254e-03	3.203333e+00	4.046045e-01	8.416483e-02	2.488895e+00	4.483291e-01	3.534767e-01	3.338013e+00
1580000	-4.741343e+04	1.520432e+02	5.348904e+00	7.494872e-02	2.556722e-01	3.397836e-02	2.832217e-02	5.531955e-01	5.388301e-02	8.113966e-02	3.111187e-01	1.851285e-02	5.743956e-02	4.926950e-01	3.909426e-02	1.217581e-01	2.294426e-01	5.448848e-02	9.966633e-02	3.546775e-01	1.399671e-01	8.108906e-02	1.263079e-01	1.533077e-01	4.550453e-02	4.985303e-01	9.526052e-02	7.520476e-02	3.233139e-01	3.638277e-02	3.073834e-02	4.739747e-01	6.038552e-02	3.268030e-02	4.845503e-01	2.341793e-01	1.176994e-01	8.976899e-03	1.219138e-01	2.666607e-02	3.270808e-01	3.626327e-01	1.089640e-04	2.298801e-01	5.363140e-02	2.075563e-01	6.514566e-02	3.732051e-02	1.890099e-02	6.028528e-01	6.822371e-02	7.654875e-02	2.467400e-01	1.375454e-02	5.683394e-01	9.072972e-02	3.887624e-03	2.332456e-02	3.819677e-01	2.214929e-01	3.114319e-02	3.230143e-01	1.905741e-02	5.217412e-03	9.369359e-02	3.171802e-02	7.804267e-03	5.971595e-01	2.644072e-01	2.102606e-02	5.159672e-01	1.361130e-01	2.645400e-01	1.716943e-02	4.518428e-02	1.383203e-01	3.469394e-01	1.404314e-01	2.106314e-02	2.895845e-01	6.366121e-02	2.168506e-02	5.712543e-03	1.034417e-01	1.247544e-04	7.961422e-01	7.289377e-02	1.439836e-02	2.359745e-01	1.206807e-01	3.885533e-01	1.919167e-01	4.847641e-02	9.815468e-02	4.697912e-01	1.351656e-01	6.390747e-02	2.001964e-01	3.278471e-02	8.461411e-02	1.077132e-01	2.074414e-01	3.436691e-02	3.547521e-01	2.111123e-01	2.018213e-01	1.616918e-01	3.721638e-02	3.308317e-01	1.645084e-01	1.039303e-01	8.128663e-02	4.601772e-01	1.214405e-01	7.284836e-03	2.919512e-01	3.785965e-02	1.475618e-01	1.736182e-01	1.765756e-01	5.599570e-02	3.524506e-01	9.379812e-02	1.370968e-01	1.827772e-01	1.285068e-01	3.364642e-01	1.631065e-01	5.204856e-02	3.640468e-02	2.741623e-01	2.269212e-01	3.355704e-03	3.105992e-01	1.485568e-01	4.506439e-01	4.697789e-02	1.245561e-01	3.778221e-01	4.241665e-01	3.988072e-02	1.148655e-01	4.210873e-01	2.511842e-01	2.284554e-01	2.707116e-01	2.496488e-01	2.009528e-01	2.799096e-01	3.396683e-01	1.794693e-01	2.410307e-01	2.615685e-01	2.800189e-01	2.173819e-01	4.700572e-01	1.762554e-01	1.330604e-01	2.206271e-01	4.550909e-02	5.232083e-01	2.601605e-01	1.711221e-01	3.657722e-01	1.601152e-01	3.352704e-01	1.388421e-01	3.155050e-01	1.408024e-01	2.177395e-01	3.259530e-01	2.024690e-01	2.665912e-01	3.131393e-01	2.178006e-01	3.510947e-01	1.824926e-01	3.335034e-01	1.329093e-01	2.415256e-01	2.902211e-01	1.270332e-01	3.412201e-01	1.334820e-01	2.988771e-01	1.823726e-01	3.852683e-01	2.161132e-01	4.031097e-01	3.133627e-01	6.741433e-02	3.506861e-01	2.407546e-01	1.555611e-01	2.529983e-01	1.185281e-01	4.019205e-01	2.487400e-01	2.308113e-01	2.323719e-01	1.801477e-01	4.110057e-01	1.764747e-01	3.848628e-01	1.627886e-01	2.088925e-01	2.434560e-01	1.241408e-01	3.381319e-01	2.526934e-01	2.850339e-01	2.670936e-01	2.076708e-01	3.516796e-01	1.735560e-01	3.063402e-01	3.001667e-01	1.496446e-01	2.438485e-01	9.052451e-02	5.617267e-01	2.593196e-01	8.842920e-02	4.617774e-01	3.861387e-01	6.688683e-02	2.747145e-01	3.429082e-02	4.266036e-03	1.444980e+00	1.929595e-01	8.919641e-02	1.632229e+00	6.393411e-02	1.462655e-01	2.945904e+00	2.012811e-01	2.055743e-02	1.285496e+00	1.757366e-01	5.154600e-02	3.722655e+00	1.845203e-01	5.773576e-03	1.612259e+00	1.514860e-01	4.209923e+00	4.543390e+00	9.940928e-02	5.055905e-01	1.594419e-01	2.714848e-01	3.018185e+00	7.817544e-01	1.200637e-01	2.639523e+00	2.880257e-01	4.047222e-02	1.891183e+00	1.694692e-01	3.331784e-03	3.032348e+00	3.005096e-01	4.238489e-02	2.358050e+00	4.926852e-01	2.321960e-01	3.605476e+00
1590000	-4.740400e+04	1.494973e+02	5.434742e+00	5.588224e-02	2.082713e-01	2.815415e-02	7.022580e-02	5.965609e-01	4.090561e-02	5.385448e-02	3.341834e-01	2.422943e-02	4.553607e-02	5.001802e-01	4.201637e-02	9.006503e-02	1.781237e-01	4.620131e-02	1.209731e-01	4.546110e-01	1.100258e-01	7.173490e-02	1.438014e-01	1.274884e-01	5.446654e-02	4.970493e-01	1.054594e-01	3.849841e-02	1.618001e-01	9.654569e-02	2.070847e-02	6.481799e-01	3.426736e-02	3.967813e-02	4.166584e-01	3.853596e-01	8.650451e-02	2.663453e-02	4.516486e-02	6.847629e-02	3.805371e-01	2.984419e-01	2.106706e-03	2.269475e-01	2.349041e-02	1.679321e-01	3.260873e-02	1.903476e-02	3.757707e-03	6.594831e-01	1.171836e-01	1.305255e-01	9.129670e-02	4.980773e-02	5.746794e-01	6.696501e-02	8.672562e-02	1.494965e-02	4.541366e-01	1.931806e-01	4.755680e-02	2.734467e-01	1.672966e-02	1.934944e-02	7.215082e-02	1.104289e-01	4.115469e-02	5.907882e-01	1.661280e-01	1.167829e-01	3.268924e-01	8.211419e-03	4.678785e-01	3.362368e-02	4.661117e-02	1.778535e-01	3.392808e-01	1.845376e-01	2.416592e-02	2.309550e-01	4.320711e-02	2.451734e-02	9.465758e-03	8.630408e-02	1.291170e-03	7.748417e-01	1.035800e-01	3.200461e-01	1.443447e-01	4.707869e-02	1.503530e-01	2.837671e-01	5.441032e-02	1.101767e-01	4.446614e-01	1.538099e-01	2.371830e-02	2.246949e-01	4.293878e-02	1.180869e-01	2.190455e-01	2.592804e-01	2.682320e-03	2.536596e-01	1.472452e-01	4.506736e-02	1.025848e-01	1.237566e-01	4.112838e-01	3.034397e-01	1.386768e-02	3.863195e-02	4.261836e-01	1.916956e-01	1.195027e-02	3.080753e-01	2.346327e-02	1.480567e-01	1.910022e-01	2.670660e-01	2.039791e-02	2.508126e-01	1.226646e-01	1.554260e-01	1.256178e-01	1.077379e-01	3.439312e-01	1.045602e-01	1.627270e-01	4.621003e-02	3.130372e-01	1.165172e-01	3.136934e-03	3.672002e-01	1.538983e-01	4.417371e-01	3.982631e-02	1.302093e-01	3.882273e-01	4.340060e-01	4.341810e-02	1.169543e-01	4.056216e-01	2.432816e-01	2.389470e-01	2.586972e-01	2.590742e-01	2.073050e-01	2.691641e-01	3.335999e-01	1.899310e-01	2.233800e-01	2.312364e-01	3.584690e-01	1.869146e-01	3.875166e-01	1.806199e-01	1.884618e-01	2.434017e-01	4.485220e-02	4.989800e-01	2.895285e-01	1.666393e-01	3.796264e-01	1.651615e-01	3.444666e-01	1.107455e-01	3.519686e-01	1.322175e-01	2.777740e-01	2.380399e-01	1.885133e-01	3.031861e-01	2.593008e-01	2.489998e-01	3.105690e-01	1.445101e-01	4.043751e-01	1.405458e-01	2.275765e-01	3.383436e-01	1.601298e-01	2.739501e-01	1.284138e-01	3.143683e-01	1.629097e-01	3.943081e-01	2.973182e-01	3.629529e-01	2.648613e-01	7.486755e-02	3.624229e-01	2.443001e-01	1.855474e-01	2.077297e-01	1.048922e-01	4.112282e-01	2.885652e-01	1.953145e-01	2.421538e-01	1.963265e-01	3.885725e-01	1.729472e-01	3.636514e-01	2.200135e-01	2.122363e-01	2.040989e-01	1.380626e-01	3.179590e-01	2.663802e-01	2.775982e-01	2.689615e-01	2.127644e-01	3.775197e-01	1.407544e-01	2.775441e-01	2.973800e-01	1.979530e-01	2.271229e-01	9.342818e-02	5.549351e-01	2.429553e-01	1.086814e-01	4.544067e-01	3.733317e-01	1.301922e-01	2.940217e-01	2.743440e-02	2.005816e-02	1.250934e+00	1.527360e-01	1.418793e-03	1.795169e+00	1.054295e-01	4.842506e-03	3.338229e+00	8.751558e-02	4.218750e-01	1.357037e+00	1.220561e-01	2.723977e-01	3.119063e+00	1.080113e-01	5.769843e-02	1.626892e+00	1.895188e-01	4.171405e+00	4.575785e+00	1.135388e-01	4.949903e-01	1.719253e-01	2.796792e-01	3.017087e+00	7.807812e-01	1.167243e-01	2.456126e+00	2.078626e-01	4.976865e-02	2.317939e+00	1.835421e-01	4.186787e-03	2.935176e+00	4.469453e-01	6.893654e-02	2.116774e+00	3.832451e-01	2.105717e-01	3.573042e+00
1600000	-4.739462e+04	1.567538e+02	5.127273e+00	9.311423e-02	2.183154e-01	2.509336e-02	3.920660e-02	5.783798e-01	4.589058e-02	5.691291e-02	2.735336e-01	2.541619e-02	6.394659e-02	5.375971e-01	4.259363e-02	1.133224e-01	1.871363e-01	1.051641e-01	9.387040e-02	3.926102e-01	1.078966e-01	5.704905e-02	1.278526e-01	1.248276e-01	4.531732e-02	5.285735e-01	1.163800e-01	9.145850e-02	2.497190e-01	4.374253e-02	5.018429e-02	4.737318e-01	9.116398e-02	8.211645e-02	4.648940e-01	2.692810e-01	1.112083e-01	2.360528e-02	4.889507e-02	7.813415e-02	4.273001e-01	3.156357e-01	6.832664e-04	1.606602e-01	1.758669e-02	2.640626e-01	6.061289e-02	1.763505e-02	4.923947e-03	6.020248e-01	5.074068e-02	1.203957e-01	3.541772e-01	2.943095e-02	4.355691e-01	1.795302e-04	6.024757e-02	3.446561e-02	4.191604e-01	2.169166e-01	2.988849e-02	2.933148e-01	6.254102e-03	9.536362e-03	7.935587e-02	2.759941e-02	2.021043e-02	5.863014e-01	2.769965e-01	2.698304e-02	3.414590e-01	2.160993e-02	4.813526e-01	8.196922e-02	4.662617e-02	1.821038e-01	4.069258e-01	2.139248e-01	5.915835e-03	1.703558e-01	2.077394e-02	4.302731e-02	2.201239e-03	4.556024e-02	7.302524e-03	8.930696e-01	8.839056e-03	3.103013e-01	4.719499e-02	5.295781e-02	3.163343e-01	9.679188e-02	1.764197e-01	8.547334e-02	4.341695e-01	8.640407e-02	5.664866e-02	2.664786e-01	7.082583e-02	6.551171e-02	2.249304e-01	1.904352e-01	1.171719e-02	3.510394e-01	1.563661e-01	3.471715e-02	8.231189e-02	1.153325e-01	4.855561e-01	2.510405e-01	3.104196e-02	6.889866e-02	3.918350e-01	1.928166e-01	6.736712e-03	3.193283e-01	2.038469e-02	8.157460e-02	1.604038e-01	1.507112e-01	6.422720e-03	3.617725e-01	2.391152e-01	1.414265e-01	2.552076e-01	4.715668e-02	4.089042e-01	1.379688e-01	9.336302e-03	6.718276e-02	3.282859e-01	1.946736e-01	1.206002e-03	2.740093e-01	1.346425e-01	4.335844e-01	4.314166e-02	1.301186e-01	3.931553e-01	4.437014e-01	4.060065e-02	1.137326e-01	4.019653e-01	2.599743e-01	2.387084e-01	2.523506e-01	2.489667e-01	2.194947e-01	2.871974e-01	3.212615e-01	1.720464e-01	1.789603e-01	2.439614e-01	3.554087e-01	2.216696e-01	3.405594e-01	1.507298e-01	1.610880e-01	3.476229e-01	3.909930e-02	5.343508e-01	2.648200e-01	1.617299e-01	3.821983e-01	1.916571e-01	3.106872e-01	1.154574e-01	3.462991e-01	1.808270e-01	2.005966e-01	2.722773e-01	1.856233e-01	2.915416e-01	2.772130e-01	2.456221e-01	3.609482e-01	1.459776e-01	3.394744e-01	1.535998e-01	2.631058e-01	2.751545e-01	1.664487e-01	2.952909e-01	8.282461e-02	3.434547e-01	1.970640e-01	3.766567e-01	1.679346e-01	3.341329e-01	4.031610e-01	9.477160e-02	3.974953e-01	2.211424e-01	1.922745e-01	1.890878e-01	1.375518e-01	4.117585e-01	2.398542e-01	2.108355e-01	2.401279e-01	1.949008e-01	3.572256e-01	2.077456e-01	3.646435e-01	2.166989e-01	1.993573e-01	2.193003e-01	1.445332e-01	3.311021e-01	2.642990e-01	2.600657e-01	3.206368e-01	1.728515e-01	3.717053e-01	1.348064e-01	2.670990e-01	2.555554e-01	1.579459e-01	3.193997e-01	7.760579e-02	5.736889e-01	2.584128e-01	9.029256e-02	4.771798e-01	3.850010e-01	8.808032e-02	2.834437e-01	1.725850e-01	4.082366e-02	1.360590e+00	1.414263e-01	1.435456e-01	2.685820e+00	2.773846e-03	1.523545e-01	2.526588e+00	2.083125e-01	3.193830e-01	1.722318e+00	1.417200e-01	4.452410e-01	3.481467e+00	1.783607e-01	3.767643e-02	1.752508e+00	1.557536e-01	4.171405e+00	4.541816e+00	1.174884e-01	5.130594e-01	1.328244e-01	2.230427e-01	2.687673e+00	9.156304e-01	1.532959e-01	2.387477e+00	2.182183e-01	6.369422e-02	2.350325e+00	1.680773e-01	4.186787e-03	2.935176e+00	5.621717e-01	5.848599e-02	2.269980e+00	4.701846e-01	1.772055e-01	3.471087e+00
1610000	-4.739241e+04	1.490489e+02	5.435151e+00	8.446015e-02	2.374888e-01	3.191562e-02	1.846718e-02	5.761132e-01	5.155502e-02	6.369327e-02	3.448326e-01	2.273123e-02	8.884618e-02	4.424034e-01	3.749326e-02	9.560908e-02	1.744550e-01	6.920074e-02	7.162688e-02	4.584153e-01	1.306930e-01	7.562497e-02	1.519697e-01	1.351106e-01	4.163061e-02	4.867909e-01	1.088732e-01	5.905814e-02	1.000218e-01	1.581712e-01	3.466225e-02	5.709383e-01	7.714841e-02	6.715924e-02	4.676098e-01	2.887228e-01	8.842103e-02	6.686249e-02	2.122460e-02	8.811274e-02	4.737317e-01	1.759441e-01	3.515318e-03	2.177053e-01	4.099094e-02	2.159126e-01	1.149470e-02	3.900676e-02	1.950056e-03	7.230407e-01	8.595197e-03	3.764654e-02	3.271256e-01	9.720967e-02	2.553996e-01	1.485662e-01	1.340523e-01	3.730123e-02	5.160966e-01	1.875527e-01	3.513858e-02	2.024000e-01	2.151095e-02	1.191010e-02	1.639643e-01	5.139275e-02	3.045591e-02	3.001723e-01	4.421047e-01	9.126762e-02	4.649762e-01	1.074723e-01	2.475262e-01	3.505418e-02	5.370357e-02	1.601035e-01	3.039196e-01	1.544739e-01	3.203861e-02	2.832506e-01	6.621377e-02	3.336885e-02	5.418858e-03	6.692500e-02	9.570656e-04	8.083900e-01	8.494024e-02	3.345353e-02	2.317864e-01	2.359676e-03	2.713875e-01	1.575494e-01	3.034634e-01	1.014313e-01	4.374195e-01	1.875116e-01	3.929751e-02	1.985814e-01	3.575872e-02	1.140335e-01	2.086729e-01	2.273478e-01	7.167199e-03	2.353417e-01	2.074368e-01	7.153994e-02	2.112830e-01	7.132915e-02	3.161585e-01	3.115640e-01	1.812533e-02	5.199344e-02	4.116039e-01	2.403024e-01	1.915533e-02	2.601335e-01	1.681142e-02	2.013302e-01	1.733739e-01	1.081558e-01	5.606509e-02	3.912607e-01	6.981423e-02	2.436765e-01	1.211047e-01	1.878832e-01	2.715274e-01	6.227635e-02	1.135318e-01	7.462490e-02	3.194489e-01	1.199763e-01	3.553308e-03	3.281916e-01	1.542050e-01	4.546591e-01	3.842456e-02	1.194620e-01	3.874543e-01	4.303337e-01	4.379216e-02	1.179557e-01	4.079184e-01	2.561690e-01	2.243573e-01	2.870494e-01	2.324244e-01	2.239671e-01	2.726634e-01	3.218204e-01	1.815491e-01	2.201110e-01	2.694643e-01	3.320674e-01	1.783574e-01	3.686937e-01	1.972830e-01	1.558525e-01	2.781708e-01	4.974841e-02	5.419604e-01	2.280068e-01	1.802844e-01	4.330524e-01	1.182634e-01	3.384525e-01	1.102317e-01	3.493508e-01	1.725184e-01	1.937368e-01	2.843940e-01	1.387219e-01	3.031500e-01	2.660308e-01	2.920974e-01	2.559365e-01	1.582440e-01	3.956645e-01	1.901549e-01	2.253313e-01	3.045821e-01	1.899967e-01	2.800899e-01	1.372177e-01	2.942320e-01	1.790801e-01	3.894702e-01	2.200299e-01	4.078620e-01	2.818942e-01	9.021394e-02	2.386364e-01	3.303203e-01	1.415374e-01	2.895060e-01	1.040263e-01	4.308133e-01	2.579589e-01	2.072015e-01	2.271056e-01	2.122264e-01	3.302655e-01	2.304025e-01	3.355759e-01	2.370967e-01	1.520646e-01	2.752628e-01	1.111656e-01	3.540536e-01	2.593485e-01	2.754323e-01	2.905019e-01	1.600496e-01	3.457406e-01	2.037079e-01	2.475626e-01	3.019003e-01	2.241361e-01	2.264010e-01	8.525169e-02	5.434991e-01	2.856937e-01	8.555546e-02	4.850514e-01	3.807026e-01	7.410630e-02	2.756924e-01	7.270553e-02	3.182774e-02	1.378581e+00	9.301737e-02	2.581567e-02	2.046963e+00	9.162574e-02	2.399045e-01	2.791535e+00	3.707878e-02	8.039537e-01	1.689627e+00	4.378861e-02	1.354685e-01	2.777925e+00	2.664992e-01	1.062950e-01	1.709537e+00	1.615367e-01	3.632214e+00	5.070740e+00	9.100906e-02	4.939538e-01	1.919282e-01	1.643363e-01	2.616366e+00	1.702362e+00	1.530009e-01	1.999111e+00	2.251407e-01	3.569250e-02	2.324795e+00	1.931299e-01	1.165207e-03	2.920757e+00	3.461955e-01	7.689487e-02	2.382034e+00	6.559860e-01	2.377847e-01	3.389275e+00
1620000	-4.739627e+04	1.407588e+02	5.741451e+00	8.326816e-02	2.626972e-01	3.177665e-02	6.055007e-02	5.127054e-01	4.900255e-02	4.938836e-02	3.174393e-01	2.347418e-02	9.204029e-02	4.813559e-01	3.630197e-02	1.130378e-01	2.007203e-01	6.144226e-02	8.655868e-02	3.920896e-01	1.461514e-01	9.676295e-02	1.603687e-01	1.256841e-01	4.330679e-02	4.759473e-01	9.793024e-02	7.258158e-02	2.244214e-01	1.083298e-01	5.714330e-02	4.472650e-01	9.025890e-02	3.826146e-02	4.284409e-01	2.411104e-01	2.116294e-01	2.189472e-02	5.866322e-02	7.855259e-02	4.123705e-01	2.251104e-01	4.128136e-04	2.362855e-01	4.726815e-02	7.517260e-02	6.099341e-02	1.054968e-01	2.568604e-02	6.462476e-01	8.640351e-02	1.096284e-02	5.470295e-01	1.716157e-02	3.268085e-01	3.442121e-02	6.361638e-02	4.053909e-02	4.403077e-01	1.997471e-01	3.473378e-02	2.639463e-01	2.072611e-02	1.015100e-02	1.715403e-01	2.648676e-02	4.615286e-02	4.750242e-01	2.706449e-01	6.341184e-02	2.939197e-01	1.658836e-01	3.230842e-01	1.127841e-02	1.424223e-01	2.090712e-01	3.296775e-01	1.552583e-01	2.070262e-02	2.492345e-01	3.605593e-02	1.786555e-02	7.534334e-04	4.812991e-02	1.134640e-03	8.996582e-01	3.245824e-02	1.456240e-01	3.007252e-01	4.088699e-02	9.986093e-02	6.004868e-02	3.528542e-01	1.270000e-01	4.870361e-01	1.188468e-01	3.101721e-02	1.792613e-01	5.683856e-02	5.591647e-02	1.490007e-01	3.405731e-01	2.992592e-02	3.104544e-01	1.141294e-01	1.299933e-01	1.461532e-01	7.413662e-02	4.652018e-01	1.189220e-01	6.559306e-02	5.391346e-02	4.544988e-01	1.636320e-01	8.593663e-03	3.070373e-01	1.232466e-02	1.257077e-01	1.332474e-01	1.714221e-01	4.106830e-02	4.806484e-01	4.790611e-02	9.139841e-02	2.539214e-01	1.249785e-01	3.344148e-01	8.760749e-02	1.076794e-01	6.260131e-02	3.477314e-01	1.350398e-01	4.811723e-04	3.183386e-01	1.358077e-01	4.410235e-01	4.261409e-02	1.216305e-01	3.947319e-01	4.387007e-01	4.242538e-02	1.264999e-01	3.923740e-01	2.571227e-01	2.371107e-01	2.788109e-01	2.269557e-01	1.991491e-01	2.712883e-01	3.333795e-01	1.961831e-01	2.272576e-01	2.760221e-01	2.802004e-01	2.165199e-01	4.099323e-01	2.061627e-01	1.414782e-01	2.424268e-01	4.781721e-02	5.292406e-01	2.565453e-01	1.663970e-01	3.395332e-01	2.032880e-01	3.321936e-01	1.249852e-01	3.510197e-01	1.815119e-01	1.574310e-01	3.100374e-01	1.731828e-01	3.104187e-01	2.737895e-01	2.426090e-01	3.344761e-01	1.272076e-01	3.525313e-01	1.857850e-01	2.725496e-01	3.032993e-01	1.820584e-01	2.420927e-01	1.218154e-01	3.358275e-01	1.849157e-01	3.574414e-01	2.096824e-01	3.794109e-01	3.460141e-01	6.489252e-02	2.259575e-01	3.066364e-01	1.992491e-01	2.681569e-01	1.172029e-01	4.214367e-01	2.352224e-01	2.261380e-01	2.575774e-01	1.487649e-01	4.056754e-01	1.879822e-01	3.683191e-01	1.893749e-01	1.697027e-01	2.726034e-01	1.381546e-01	3.157817e-01	2.531045e-01	2.929591e-01	3.050290e-01	1.743897e-01	3.450104e-01	1.755709e-01	2.693260e-01	2.654788e-01	2.294880e-01	2.357072e-01	7.341855e-02	5.239246e-01	2.996116e-01	1.030452e-01	4.766787e-01	3.478590e-01	1.111600e-01	2.856853e-01	1.749915e-01	7.552519e-04	1.189436e+00	1.252619e-01	1.917660e-01	1.953568e+00	8.755552e-02	5.021772e-01	2.600805e+00	1.264127e-01	4.916134e-01	1.751880e+00	8.982398e-02	1.112469e-01	3.491393e+00	1.771456e-01	8.984697e-02	1.106701e+00	1.561691e-01	3.632214e+00	5.394512e+00	8.596973e-02	4.957611e-01	2.230219e-01	1.675691e-01	2.358736e+00	1.702362e+00	1.530009e-01	2.120377e+00	1.704369e-01	3.880271e-02	2.324795e+00	1.486209e-01	5.721461e-03	2.920757e+00	3.275556e-01	6.322409e-02	2.382034e+00	5.392383e-01	1.898282e-01	3.217331e+00
1630000	-4.738046e+04	1.411858e+02	5.728073e+00	8.950180e-02	2.626943e-01	3.371399e-02	1.455155e-01	4.257391e-01	4.283537e-02	4.859547e-02	3.122804e-01	1.675293e-02	6.741608e-02	5.154897e-01	3.946538e-02	1.062625e-01	2.083001e-01	5.783662e-02	7.362347e-02	4.326463e-01	1.213310e-01	6.392863e-02	1.439230e-01	1.590843e-01	5.094848e-02	4.813684e-01	1.007472e-01	9.707422e-02	1.906010e-01	4.866637e-02	4.829647e-02	5.257868e-01	8.957515e-02	2.524630e-02	3.813089e-01	2.970396e-01	1.785185e-01	1.125700e-01	5.316720e-03	7.976806e-02	5.000224e-01	1.809566e-01	2.681131e-03	1.974588e-01	3.911303e-02	2.007697e-01	1.852503e-02	6.541662e-02	1.091153e-03	6.922223e-01	2.197517e-02	1.125987e-01	2.197474e-01	3.987627e-03	4.437593e-01	6.472918e-02	1.551777e-01	2.759673e-02	4.548081e-01	1.934120e-01	2.845907e-02	2.760065e-01	1.971764e-02	2.952109e-03	1.252732e-01	8.260314e-02	1.209090e-02	4.606373e-01	3.164434e-01	1.223956e-02	3.478103e-01	6.968938e-02	4.332896e-01	1.679925e-02	1.201719e-01	1.423252e-01	3.904566e-01	1.188785e-01	1.176037e-02	2.767202e-01	5.985908e-02	2.382109e-02	2.348584e-03	6.231059e-02	1.677537e-03	8.880081e-01	2.183405e-02	1.671568e-01	3.766111e-01	2.517029e-02	2.313977e-01	1.211364e-01	7.852777e-02	7.763423e-02	4.549681e-01	1.823665e-01	3.761397e-02	2.167039e-01	3.071330e-02	9.043553e-02	1.240462e-01	2.708131e-01	8.759050e-03	3.907849e-01	1.151612e-01	7.593204e-02	6.245103e-02	7.101774e-02	4.117574e-01	2.516956e-01	1.271462e-01	6.606014e-02	4.127579e-01	1.947487e-01	1.114909e-02	2.930083e-01	2.227593e-02	1.694579e-01	1.598089e-01	1.461378e-01	5.712028e-02	3.517263e-01	1.157489e-01	6.503375e-02	3.494912e-01	8.534601e-02	3.511936e-01	7.903753e-02	6.989794e-02	5.328449e-02	3.933067e-01	2.331958e-01	1.065002e-03	2.271485e-01	9.199953e-02	4.090785e-01	4.718025e-02	1.266193e-01	4.171220e-01	4.478653e-01	4.133711e-02	1.044588e-01	4.063389e-01	2.378157e-01	2.438225e-01	2.775500e-01	2.408118e-01	2.105336e-01	2.597956e-01	3.289146e-01	2.007562e-01	2.059065e-01	2.905454e-01	3.237634e-01	1.797847e-01	3.980464e-01	2.192118e-01	1.915569e-01	1.911850e-01	3.425626e-02	5.290647e-01	2.575893e-01	1.790897e-01	3.087260e-01	1.487742e-01	4.284255e-01	1.140743e-01	3.213186e-01	1.624551e-01	2.368689e-01	2.793574e-01	1.755811e-01	3.134575e-01	2.718431e-01	2.391183e-01	2.887967e-01	1.344862e-01	4.175488e-01	1.591683e-01	2.605930e-01	2.996667e-01	1.817825e-01	2.579577e-01	1.375294e-01	3.250982e-01	1.600708e-01	3.773015e-01	1.744834e-01	4.195392e-01	3.192915e-01	8.668590e-02	2.627713e-01	3.904018e-01	1.586010e-01	1.882259e-01	1.149706e-01	4.386850e-01	2.608830e-01	1.854614e-01	2.298332e-01	2.110464e-01	3.868738e-01	1.722466e-01	3.170015e-01	2.553096e-01	1.866760e-01	2.410129e-01	1.279666e-01	3.354375e-01	2.871675e-01	2.494284e-01	2.913905e-01	2.166667e-01	3.513854e-01	1.405574e-01	2.469025e-01	2.473132e-01	2.277697e-01	2.780146e-01	7.449122e-02	5.960430e-01	2.283923e-01	1.010735e-01	4.727990e-01	3.758461e-01	4.514574e-02	2.795141e-01	5.081773e-02	1.926285e-02	1.293385e+00	8.709876e-02	5.163165e-02	2.732497e+00	9.976777e-02	3.592143e-01	3.029818e+00	3.383124e-01	8.944829e-01	1.019750e+00	2.162427e-02	8.406538e-02	2.336101e+00	1.947862e-01	8.366826e-02	1.543160e+00	1.615759e-01	3.619525e+00	5.131862e+00	9.438646e-02	5.039347e-01	1.962580e-01	2.606034e-01	2.230012e+00	1.575489e+00	1.702051e-01	2.039538e+00	2.667612e-01	6.196287e-02	2.466191e+00	2.566700e-01	7.317259e-04	2.727520e+00	2.615065e-01	6.948407e-02	2.593955e+00	5.760370e-01	2.981104e-01	3.279228e+00
1640000	-4.737655e+04	1.442393e+02	5.475620e+00	7.627896e-02	3.538682e-01	3.790452e-02	1.087817e-01	3.834687e-01	3.969789e-02	6.076024e-02	2.786541e-01	1.838855e-02	5.771840e-02	5.413744e-01	4.310434e-02	1.085639e-01	2.186430e-01	7.142997e-02	7.062637e-02	3.818342e-01	1.489025e-01	7.363741e-02	1.519419e-01	1.166672e-01	5.186657e-02	4.967264e-01	1.091605e-01	7.448313e-02	1.974574e-01	7.581139e-02	6.420631e-02	5.029013e-01	8.514040e-02	3.130309e-02	4.103051e-01	2.301409e-01	1.972870e-01	1.286776e-01	2.286330e-03	7.611643e-02	5.175025e-01	1.821695e-01	4.045091e-04	1.820502e-01	4.175689e-02	1.479029e-01	3.412185e-02	5.227210e-02	6.939607e-03	7.276268e-01	3.113674e-02	7.909864e-02	1.144784e-01	7.755289e-02	3.350659e-01	7.837133e-02	3.154328e-01	6.068272e-02	4.128148e-01	1.700535e-01	4.189003e-02	3.041052e-01	1.045376e-02	3.597334e-02	6.886369e-02	5.021936e-02	1.553725e-02	4.234330e-01	4.059734e-01	3.807262e-02	3.289616e-01	5.785811e-02	5.218859e-01	1.184857e-03	5.203686e-02	1.199707e-01	3.785337e-01	2.137588e-01	2.221367e-02	2.110216e-01	5.450150e-02	5.340990e-02	8.582313e-04	1.210040e-01	9.577037e-04	8.054632e-01	1.830698e-02	1.880691e-02	3.561380e-01	1.311753e-02	2.779443e-01	2.548531e-01	7.914017e-02	6.971321e-02	4.038005e-01	1.636659e-01	4.611644e-02	2.541400e-01	6.256388e-02	9.023220e-02	1.467600e-01	2.139159e-01	3.804856e-02	3.011383e-01	2.099050e-01	4.647005e-02	7.463795e-02	6.111479e-02	4.761361e-01	2.146197e-01	1.270214e-01	5.129930e-02	4.341863e-01	1.864147e-01	6.539191e-03	2.963713e-01	2.518922e-02	1.293842e-01	1.761548e-01	9.116265e-02	4.719980e-02	3.907607e-01	1.653378e-01	1.364257e-01	1.915144e-01	1.211711e-01	3.009576e-01	1.033754e-01	1.465557e-01	6.170491e-02	3.297159e-01	9.514789e-02	7.690540e-04	3.585488e-01	1.541135e-01	3.835190e-01	4.634924e-02	1.153253e-01	4.548064e-01	4.414211e-01	3.916549e-02	1.178608e-01	4.015525e-01	2.418099e-01	2.567275e-01	2.666656e-01	2.347971e-01	2.224867e-01	2.740466e-01	3.138922e-01	1.895745e-01	2.135038e-01	2.510908e-01	3.435478e-01	1.918576e-01	3.761385e-01	2.094396e-01	1.817608e-01	2.326610e-01	3.717759e-02	5.541066e-01	2.378788e-01	1.708370e-01	3.844380e-01	1.551428e-01	2.983723e-01	1.620468e-01	3.812536e-01	1.918507e-01	1.978873e-01	2.290084e-01	1.887786e-01	2.666397e-01	2.780226e-01	2.665590e-01	3.617771e-01	1.720163e-01	3.627628e-01	1.034438e-01	2.706215e-01	2.750600e-01	1.358857e-01	3.184328e-01	1.230350e-01	3.865256e-01	1.403292e-01	3.501103e-01	2.093192e-01	3.276720e-01	3.458756e-01	1.171331e-01	2.859353e-01	2.773441e-01	2.014363e-01	2.352842e-01	1.300123e-01	4.156582e-01	2.314955e-01	2.228340e-01	2.710342e-01	2.533669e-01	3.145016e-01	1.610973e-01	4.263819e-01	1.847731e-01	1.751773e-01	2.136676e-01	1.305555e-01	3.600444e-01	2.607493e-01	2.486508e-01	3.338001e-01	1.695271e-01	3.045564e-01	1.921164e-01	2.692990e-01	3.148296e-01	1.736665e-01	2.422049e-01	9.627206e-02	5.036282e-01	2.965397e-01	1.035601e-01	5.234889e-01	3.404264e-01	7.694460e-02	2.941306e-01	1.690429e-01	1.874237e-02	1.028082e+00	1.568957e-01	6.693177e-03	2.595058e+00	1.247311e-01	7.628267e-02	3.333218e+00	9.795165e-02	4.515353e+00	1.382796e+00	6.438976e-02	2.782917e-01	2.376593e+00	2.114683e-01	4.436631e-02	1.520698e+00	1.541625e-01	3.741558e+00	4.970422e+00	8.952940e-02	5.344697e-01	1.358059e-01	2.119527e-01	2.238453e+00	1.511304e+00	7.757377e-02	2.195542e+00	2.014816e-01	6.542347e-02	2.269611e+00	1.383410e-01	3.392463e-03	3.132921e+00	2.546855e-01	6.420892e-02	2.324212e+00	4.795896e-01	2.460098e-01	3.764654e+00
1650000	-4.737297e+04	1.450558e+02	5.583359e+00	7.137357e-02	3.433928e-01	4.422027e-02	7.247720e-02	4.261384e-01	4.239778e-02	5.707199e-02	2.941591e-01	2.476710e-02	1.023614e-01	4.888755e-01	3.276483e-02	1.063824e-01	2.096998e-01	7.815183e-02	7.469615e-02	3.965179e-01	1.345519e-01	7.172744e-02	1.536822e-01	1.363158e-01	4.898523e-02	4.887263e-01	1.005631e-01	5.866629e-02	2.101156e-01	1.328792e-01	6.328743e-02	4.720831e-01	6.296838e-02	4.799090e-02	4.540435e-01	1.854054e-01	2.830969e-01	1.155458e-02	1.790873e-02	8.622162e-02	4.354397e-01	1.642909e-01	1.233302e-03	2.590499e-01	5.376455e-02	1.901739e-01	3.669930e-02	8.703753e-02	1.196522e-02	6.421497e-01	3.197443e-02	4.384799e-02	4.443019e-01	9.153991e-02	3.100695e-01	6.913102e-02	4.110967e-02	2.874516e-02	3.571816e-01	2.261940e-01	3.477652e-02	3.376307e-01	1.547197e-02	4.739472e-03	1.386098e-01	9.776532e-02	8.203807e-03	5.930886e-01	1.575930e-01	1.068888e-01	3.905369e-01	6.076111e-02	3.217194e-01	1.714806e-02	1.029458e-01	1.766601e-01	3.842292e-01	1.558951e-01	3.208434e-02	2.059921e-01	4.513916e-02	4.642694e-02	1.577822e-03	1.236734e-01	2.169311e-03	8.060460e-01	2.010657e-02	2.189505e-02	1.070977e-01	1.806691e-01	2.278475e-01	3.860144e-01	7.647624e-02	8.377952e-02	3.812195e-01	1.973202e-01	4.845959e-02	2.402566e-01	4.896460e-02	9.631331e-02	1.671761e-01	2.706411e-01	2.674007e-02	2.925462e-01	1.465832e-01	2.927990e-02	6.040093e-02	7.993799e-02	4.148520e-01	3.263130e-01	8.921616e-02	7.811902e-02	3.960993e-01	1.611019e-01	1.385827e-02	3.133879e-01	3.743360e-02	2.109693e-01	1.809858e-01	6.270407e-02	5.576463e-02	4.160819e-01	7.349426e-02	1.343508e-01	2.499501e-01	6.355526e-02	3.721498e-01	1.587216e-01	2.127234e-02	4.402359e-02	2.690508e-01	8.802813e-02	4.228707e-04	4.129854e-01	1.854892e-01	4.381442e-01	5.569478e-02	1.108497e-01	3.953113e-01	4.442139e-01	4.446248e-02	1.188629e-01	3.924607e-01	2.466059e-01	2.601739e-01	2.412205e-01	2.519997e-01	2.046556e-01	2.737079e-01	3.355771e-01	1.860594e-01	2.059706e-01	2.934675e-01	3.220380e-01	1.785239e-01	3.633925e-01	2.331623e-01	1.184458e-01	2.849994e-01	5.831665e-02	5.225354e-01	2.606061e-01	1.585418e-01	4.061534e-01	1.640686e-01	2.791789e-01	1.505992e-01	3.730108e-01	1.629387e-01	1.753391e-01	2.887114e-01	1.726551e-01	2.747619e-01	2.970982e-01	2.554848e-01	3.020116e-01	1.478843e-01	4.176398e-01	1.324643e-01	2.687837e-01	2.688841e-01	1.277629e-01	3.345692e-01	1.089353e-01	3.530228e-01	1.501510e-01	3.878909e-01	2.137208e-01	3.583428e-01	3.545339e-01	7.340250e-02	2.289659e-01	3.610728e-01	1.906140e-01	2.193473e-01	1.233508e-01	3.619524e-01	3.038008e-01	2.108960e-01	2.026551e-01	1.747165e-01	3.974484e-01	2.251801e-01	4.023706e-01	2.238950e-01	1.633369e-01	2.103974e-01	1.458561e-01	3.325560e-01	2.587672e-01	2.628207e-01	3.226457e-01	1.711136e-01	3.230623e-01	1.831785e-01	2.317337e-01	2.974928e-01	1.875894e-01	2.831841e-01	1.008983e-01	5.343438e-01	2.813624e-01	8.339552e-02	4.976654e-01	3.832697e-01	7.825501e-02	3.186016e-01	1.114935e-01	5.562172e-03	1.514003e+00	1.340668e-01	1.978893e-01	2.494693e+00	1.088374e-01	2.830950e-01	3.216804e+00	3.661876e-02	3.631547e-01	1.435273e+00	7.851722e-02	5.907082e-01	1.756576e+00	2.274233e-01	7.622595e-02	1.537951e+00	1.630689e-01	3.898436e+00	4.851520e+00	1.010643e-01	5.123228e-01	1.456355e-01	2.001035e-01	2.523552e+00	1.125776e+00	2.288739e-01	2.012128e+00	2.123733e-01	7.528512e-02	2.313765e+00	1.274550e-01	3.392463e-03	2.925376e+00	4.140955e-01	7.215410e-02	2.432974e+00	5.142698e-01	2.003682e-01	3.631152e+00
1660000	-4.741717e+04	1.420384e+02	5.669005e+00	1.271511e-01	2.405042e-01	3.471146e-02	1.675522e-02	5.442673e-01	3.661072e-02	6.576056e-02	2.856775e-01	2.229476e-02	5.990254e-02	5.187482e-01	4.761646e-02	8.736690e-02	2.215690e-01	6.910530e-02	7.270251e-02	4.107603e-01	1.384961e-01	6.880491e-02	1.448086e-01	1.342526e-01	4.513036e-02	5.093117e-01	9.769183e-02	2.245619e-02	2.256758e-01	3.485689e-02	6.402414e-02	3.843928e-01	2.685942e-01	8.499784e-02	4.139592e-01	4.112207e-01	5.473376e-02	3.009899e-02	4.989461e-03	8.190905e-02	3.083949e-01	2.128998e-01	2.277976e-03	3.414376e-01	5.308066e-02	1.302094e-01	1.254712e-01	2.495858e-02	2.889224e-02	6.575698e-01	3.289871e-02	5.106949e-02	3.458591e-01	1.012702e-01	4.398041e-01	4.092647e-02	2.107063e-02	3.878932e-02	4.206849e-01	2.380854e-01	3.184848e-02	2.600820e-01	1.050990e-02	2.786805e-02	1.232126e-01	3.357287e-02	7.804646e-03	6.003080e-01	2.072339e-01	2.628684e-02	3.209191e-01	1.978154e-02	5.016889e-01	2.453588e-02	1.067877e-01	1.547701e-01	4.108250e-01	1.828270e-01	1.399098e-02	2.004580e-01	3.712890e-02	4.853041e-02	1.408565e-02	3.562541e-02	1.200175e-02	8.548307e-01	3.492606e-02	5.278335e-02	2.567419e-01	6.702680e-02	1.228567e-01	2.883512e-01	2.122401e-01	6.571198e-02	4.399653e-01	1.678359e-01	3.978041e-02	2.117559e-01	7.495053e-02	4.612124e-02	2.039118e-01	2.250210e-01	1.577162e-02	3.230079e-01	1.861664e-01	2.566412e-02	7.094070e-02	4.601986e-02	4.251366e-01	3.986414e-01	3.359724e-02	4.633401e-02	3.485013e-01	1.707284e-01	1.410221e-02	3.859151e-01	3.441897e-02	1.983639e-01	1.273237e-01	1.656633e-01	4.511825e-02	4.341821e-01	2.934879e-02	8.107846e-02	2.567826e-01	5.990068e-02	3.015391e-01	1.720337e-01	1.286654e-01	6.663241e-02	2.755081e-01	6.069234e-02	1.632202e-03	3.937726e-01	2.017623e-01	4.326983e-01	4.054741e-02	1.339178e-01	3.928365e-01	4.421911e-01	4.516160e-02	1.155123e-01	3.971350e-01	2.338802e-01	2.409956e-01	2.818137e-01	2.433105e-01	2.076903e-01	2.636970e-01	3.402675e-01	1.883452e-01	2.203542e-01	2.530722e-01	3.327669e-01	1.938068e-01	4.011083e-01	1.826275e-01	1.806378e-01	2.356265e-01	5.582850e-02	5.217669e-01	2.611007e-01	1.613039e-01	2.634740e-01	1.786469e-01	3.904636e-01	1.674155e-01	3.764249e-01	1.901801e-01	1.401827e-01	2.932124e-01	1.335360e-01	2.952109e-01	2.655187e-01	3.057343e-01	2.454314e-01	1.937050e-01	4.172021e-01	1.436614e-01	2.337429e-01	3.150091e-01	1.793261e-01	2.719218e-01	9.493143e-02	3.684599e-01	1.785028e-01	3.581058e-01	2.076827e-01	4.108054e-01	2.778428e-01	1.036691e-01	2.470991e-01	2.581681e-01	1.416642e-01	3.530686e-01	9.326118e-02	4.492176e-01	2.546988e-01	2.028223e-01	2.304507e-01	2.100614e-01	3.487869e-01	2.107011e-01	3.735620e-01	2.274668e-01	2.077580e-01	1.912131e-01	1.512669e-01	2.844713e-01	2.876557e-01	2.766061e-01	2.884860e-01	1.605001e-01	3.754974e-01	1.755164e-01	3.717546e-01	2.580026e-01	1.451371e-01	2.251058e-01	7.693691e-02	5.671048e-01	2.760030e-01	7.995533e-02	5.128909e-01	3.576048e-01	1.021262e-01	2.670354e-01	1.612882e-01	3.050592e-02	1.666472e+00	1.482629e-01	1.555754e-01	1.980244e+00	5.493329e-02	2.750108e-01	2.849091e+00	1.126983e-01	1.145963e-01	1.976701e+00	1.118838e-01	1.988552e-01	3.703119e+00	1.667682e-01	7.659528e-02	1.119312e+00	1.480089e-01	3.760368e+00	4.851520e+00	9.233571e-02	5.123228e-01	2.093917e-01	2.575472e-01	2.603420e+00	1.060364e+00	2.288739e-01	2.305133e+00	2.051938e-01	7.592282e-02	2.435960e+00	1.374275e-01	8.775922e-03	2.753737e+00	3.442582e-01	5.149339e-02	2.473227e+00	4.519480e-01	2.130494e-01	3.631152e+00
1670000	-4.737963e+04	1.359563e+02	5.811584e+00	8.410246e-02	2.705950e-01	3.557592e-02	4.232135e-02	5.160098e-01	5.139553e-02	4.722707e-02	2.924547e-01	2.327410e-02	8.778486e-02	5.089923e-01	4.026695e-02	9.306695e-02	1.860545e-01	6.748071e-02	7.875359e-02	4.142873e-01	1.603570e-01	7.962207e-02	1.477697e-01	1.306029e-01	4.839262e-02	4.956623e-01	9.795039e-02	4.455154e-02	1.191504e-01	8.557692e-02	2.711171e-02	6.372143e-01	8.639511e-02	3.432110e-02	3.613847e-01	3.447014e-01	1.090130e-01	1.438964e-01	6.683381e-03	7.587263e-02	3.456078e-01	2.947445e-01	3.162367e-03	2.370232e-01	4.358947e-02	1.846477e-01	1.762889e-02	7.034478e-02	1.043312e-02	6.990706e-01	1.787492e-02	1.110642e-01	3.724285e-01	9.233407e-03	2.364203e-01	6.471214e-02	2.061414e-01	3.856865e-02	4.915271e-01	1.898044e-01	3.508764e-02	2.297135e-01	1.529881e-02	7.664450e-03	5.792920e-02	1.309194e-01	1.907647e-02	5.503987e-01	2.340118e-01	8.666347e-02	2.003095e-01	6.441481e-02	4.557904e-01	3.356860e-04	1.924862e-01	1.696883e-01	4.541518e-01	1.620459e-01	1.098734e-02	1.736699e-01	2.945674e-02	3.388999e-02	5.829911e-02	1.942754e-01	1.236611e-03	6.800677e-01	3.223115e-02	3.189086e-01	1.801510e-01	1.218431e-01	1.997884e-01	1.151318e-01	6.417703e-02	1.138842e-01	3.719824e-01	1.658231e-01	4.741809e-02	2.494099e-01	5.148231e-02	8.342836e-02	1.335809e-01	2.744597e-01	3.730493e-02	3.032690e-01	1.679572e-01	1.082065e-01	8.359954e-02	1.380430e-01	3.606565e-01	1.817941e-01	1.277003e-01	8.788626e-02	4.150010e-01	1.542262e-01	7.781400e-03	3.109549e-01	2.415015e-02	1.006107e-01	2.088021e-01	1.285271e-01	5.021012e-02	4.274888e-01	8.436119e-02	6.116562e-02	2.614850e-01	4.424050e-02	3.952508e-01	9.943132e-02	1.384268e-01	5.008874e-02	2.746715e-01	1.702537e-01	2.429651e-04	3.587508e-01	1.459922e-01	4.416460e-01	4.557069e-02	1.233914e-01	3.893919e-01	4.268541e-01	4.386029e-02	1.208040e-01	4.084816e-01	2.565112e-01	2.389403e-01	2.710664e-01	2.334822e-01	2.128824e-01	2.778878e-01	3.212730e-01	1.879569e-01	2.617142e-01	3.017490e-01	3.065938e-01	1.299430e-01	3.785888e-01	1.963837e-01	1.339804e-01	2.910471e-01	4.456081e-02	5.225931e-01	2.787233e-01	1.541228e-01	3.165744e-01	1.900870e-01	3.526338e-01	1.407048e-01	4.604358e-01	1.718869e-01	1.705263e-01	1.971510e-01	1.650437e-01	3.252754e-01	2.490157e-01	2.606652e-01	2.928648e-01	1.463016e-01	4.010615e-01	1.597721e-01	2.542004e-01	3.276034e-01	1.798654e-01	2.383308e-01	1.060771e-01	3.417604e-01	1.738550e-01	3.783075e-01	2.576546e-01	3.963270e-01	2.293770e-01	1.166413e-01	3.053385e-01	2.266782e-01	1.926854e-01	2.752979e-01	1.410966e-01	3.492868e-01	2.851597e-01	2.244568e-01	2.503415e-01	2.021597e-01	3.462907e-01	2.012081e-01	3.484295e-01	2.604645e-01	2.270520e-01	1.640539e-01	1.333733e-01	3.334572e-01	2.687081e-01	2.644614e-01	2.760132e-01	1.851128e-01	4.002342e-01	1.386398e-01	2.627478e-01	3.008708e-01	1.794698e-01	2.569116e-01	8.707109e-02	5.389975e-01	2.958906e-01	7.804084e-02	4.678918e-01	3.660141e-01	3.965107e-02	2.522921e-01	1.854571e-01	8.826755e-02	1.470176e+00	1.212495e-01	3.402537e-01	4.031931e+00	1.516386e-01	1.610577e-01	2.737728e+00	3.316378e-02	2.235661e+00	1.694298e+00	1.900479e-02	2.276378e-01	2.324832e+00	1.535780e-01	9.082464e-03	1.322994e+00	1.636537e-01	3.778066e+00	4.851520e+00	9.543927e-02	4.848686e-01	1.666809e-01	3.825515e-01	2.589809e+00	1.302496e+00	1.716858e-01	2.375553e+00	2.051938e-01	5.318938e-02	2.394971e+00	1.427895e-01	6.647983e-03	2.556048e+00	2.838945e-01	6.353611e-02	2.603648e+00	4.999994e-01	2.479010e-01	3.631152e+00
1680000	-4.740732e+04	1.441373e+02	5.582933e+00	4.255895e-02	3.353034e-01	3.754579e-02	7.420945e-02	4.495952e-01	6.078726e-02	7.090994e-02	4.201946e-01	1.787144e-02	6.343717e-02	3.700751e-01	5.751180e-02	8.910379e-02	1.780976e-01	6.679218e-02	7.170677e-02	4.537340e-01	1.405657e-01	8.160154e-02	1.465292e-01	1.046668e-01	5.751558e-02	5.059059e-01	1.037809e-01	1.052074e-01	1.557356e-01	5.401217e-02	6.261262e-02	5.595231e-01	6.290909e-02	2.365082e-02	5.950623e-01	2.681902e-01	8.986515e-02	2.096509e-02	2.266480e-03	8.593416e-02	4.774485e-01	2.886435e-01	1.675304e-04	1.261563e-01	2.165010e-02	1.163021e-01	1.672242e-02	1.082784e-02	2.939966e-04	8.411884e-01	1.466529e-02	4.995488e-02	2.851733e-01	3.011644e-02	3.138932e-01	1.636077e-01	1.572545e-01	3.387222e-02	5.095547e-01	1.762292e-01	1.774228e-02	2.538643e-01	8.737264e-03	4.972360e-02	2.011370e-01	3.432735e-02	6.284673e-03	4.215856e-01	2.869417e-01	8.200963e-03	3.139902e-01	1.469206e-01	4.049395e-01	3.496627e-02	9.098248e-02	1.915090e-01	4.033509e-01	1.700687e-01	2.636108e-02	1.879022e-01	2.080807e-02	8.503799e-02	3.154599e-02	1.622173e-01	1.326265e-02	6.086178e-01	9.931831e-02	2.780190e-02	4.768462e-01	5.422865e-02	1.712139e-01	1.316580e-01	1.382513e-01	8.167033e-02	4.308568e-01	1.849161e-01	3.888659e-02	2.200089e-01	4.366132e-02	1.183835e-01	1.929247e-01	2.202386e-01	2.405539e-02	3.174182e-01	1.269797e-01	8.860473e-03	3.035818e-02	3.611412e-02	6.941711e-01	8.451764e-02	1.459785e-01	8.600733e-02	4.523566e-01	1.373325e-01	4.053207e-03	2.989675e-01	2.128288e-02	1.526833e-01	6.981799e-02	1.757236e-01	3.160856e-02	4.722108e-01	9.795569e-02	1.114586e-01	2.062332e-01	1.319667e-01	3.930593e-01	6.048459e-02	9.679763e-02	4.843289e-02	2.965357e-01	2.240780e-01	3.051183e-03	3.269762e-01	1.009259e-01	4.157791e-01	5.778010e-02	1.236248e-01	4.028160e-01	4.185646e-01	4.750829e-02	9.517544e-02	4.387517e-01	2.389121e-01	2.487800e-01	2.667923e-01	2.455156e-01	2.020576e-01	2.764374e-01	3.338957e-01	1.876092e-01	2.506437e-01	2.189330e-01	3.663838e-01	1.640395e-01	3.876926e-01	1.586298e-01	1.962624e-01	2.574152e-01	3.295980e-02	5.068439e-01	2.737864e-01	1.864099e-01	3.001107e-01	1.510029e-01	4.116549e-01	1.372316e-01	2.874890e-01	2.109685e-01	2.424107e-01	2.591318e-01	1.426090e-01	3.115243e-01	2.673012e-01	2.785654e-01	2.866183e-01	1.576435e-01	4.246018e-01	1.311364e-01	2.553418e-01	3.492992e-01	1.331913e-01	2.621677e-01	1.089129e-01	3.435074e-01	1.906018e-01	3.569779e-01	2.636502e-01	3.357540e-01	2.541787e-01	1.464171e-01	3.350845e-01	3.137161e-01	1.480849e-01	2.031144e-01	9.853977e-02	4.299908e-01	2.613258e-01	2.101437e-01	2.560479e-01	1.881338e-01	3.524030e-01	2.034153e-01	3.544768e-01	2.647120e-01	1.951157e-01	1.856955e-01	1.286949e-01	3.081624e-01	2.762701e-01	2.868725e-01	3.217406e-01	1.893755e-01	3.145420e-01	1.743420e-01	2.989648e-01	3.050514e-01	1.439229e-01	2.520608e-01	8.305219e-02	5.800938e-01	2.547924e-01	8.206153e-02	5.257395e-01	4.001691e-01	1.412279e-01	2.850879e-01	2.454616e-01	1.786652e-02	1.756177e+00	1.240896e-01	2.153950e-01	1.565040e+00	4.786925e-02	2.341014e-02	2.508413e+00	4.286529e-02	2.563588e+00	1.394886e+00	1.334112e-01	7.358170e-01	2.374839e+00	1.559189e-01	2.135268e-02	1.098177e+00	1.912433e-01	3.450951e+00	4.117721e+00	1.150571e-01	5.364036e-01	1.775953e-01	4.138706e-01	2.587741e+00	1.568910e+00	1.847961e-01	2.217312e+00	3.167193e-01	4.824713e-02	2.365551e+00	1.317098e-01	4.027351e-03	3.191883e+00	3.092035e-01	7.428098e-02	2.549429e+00	5.768893e-01	2.090272e-01	4.325679e+00
1690000	-4.738974e+04	1.547846e+02	5.194423e+00	8.388620e-02	3.111934e-01	3.334857e-02	3.943597e-02	4.603069e-01	7.182900e-02	4.704012e-02	3.609296e-01	2.667213e-02	9.823000e-02	4.159272e-01	5.120093e-02	1.124417e-01	1.630944e-01	7.982500e-02	6.234601e-02	4.599004e-01	1.223924e-01	8.274859e-02	1.504358e-01	1.196748e-01	3.900883e-02	5.100726e-01	9.805939e-02	1.011473e-01	2.720734e-01	4.020501e-02	1.918175e-02	4.812055e-01	8.618707e-02	9.730847e-03	5.200849e-01	3.183938e-01	7.757167e-02	6.136174e-02	1.285703e-02	6.453952e-02	4.949238e-01	2.566380e-01	1.117014e-03	1.601381e-01	2.264357e-02	6.285905e-02	1.790010e-02	1.897804e-03	4.516269e-03	8.908689e-01	2.195791e-02	1.204920e-02	3.583504e-01	5.888234e-02	4.783528e-01	3.121675e-02	6.114846e-02	5.794570e-02	3.954077e-01	1.684933e-01	4.006465e-02	3.325225e-01	5.566148e-03	1.924624e-02	2.126206e-01	3.272163e-02	7.176301e-02	3.988960e-01	2.647526e-01	3.511518e-02	3.301212e-01	1.118778e-01	2.521721e-01	3.516506e-03	2.671972e-01	1.568161e-01	4.123815e-01	1.745846e-01	9.237725e-03	2.043933e-01	4.258681e-02	9.195330e-02	4.683089e-02	1.471257e-01	1.757970e-03	6.427240e-01	6.960816e-02	1.183947e-01	1.994676e-01	4.579461e-02	1.947378e-01	1.837805e-01	2.578247e-01	1.028288e-01	4.472469e-01	1.372640e-01	4.236678e-02	2.243416e-01	4.595193e-02	6.271672e-02	2.158834e-01	2.724781e-01	1.385350e-02	3.342385e-01	1.008298e-01	3.667215e-02	9.518791e-02	1.389466e-02	4.820875e-01	2.701119e-01	1.020459e-01	5.082290e-02	3.394938e-01	1.327300e-01	1.762588e-02	4.245335e-01	3.479392e-02	1.716802e-01	1.431254e-01	2.567976e-01	2.878012e-02	3.702744e-01	2.934226e-02	1.704261e-01	3.011101e-01	7.241988e-02	2.553817e-01	9.048609e-02	1.101762e-01	4.713574e-02	2.907634e-01	2.175398e-01	1.100489e-03	3.070692e-01	1.363914e-01	4.197339e-01	5.416713e-02	1.098873e-01	4.162116e-01	4.274274e-01	4.635690e-02	1.058527e-01	4.203630e-01	2.440985e-01	2.376149e-01	2.747643e-01	2.435223e-01	2.107785e-01	2.845177e-01	3.249710e-01	1.797328e-01	1.904167e-01	2.731157e-01	3.640966e-01	1.723709e-01	3.760447e-01	1.851824e-01	1.916202e-01	2.471526e-01	3.105786e-02	5.309190e-01	2.653201e-01	1.727030e-01	3.805261e-01	1.677613e-01	3.156864e-01	1.360263e-01	3.541588e-01	1.764769e-01	2.047520e-01	2.646123e-01	1.898685e-01	2.801095e-01	2.856966e-01	2.443254e-01	2.955818e-01	1.417325e-01	4.106225e-01	1.520632e-01	2.223509e-01	3.200602e-01	1.744481e-01	2.831408e-01	1.084240e-01	3.557405e-01	1.453510e-01	3.904845e-01	2.076949e-01	3.634060e-01	3.106341e-01	1.182651e-01	2.532220e-01	2.796588e-01	2.273379e-01	2.397813e-01	1.061943e-01	4.127697e-01	2.518464e-01	2.291896e-01	2.401279e-01	2.177265e-01	3.191802e-01	2.229654e-01	4.342190e-01	1.906593e-01	1.777515e-01	1.973702e-01	1.759840e-01	2.847753e-01	3.003852e-01	2.388555e-01	3.073047e-01	1.761808e-01	3.142275e-01	2.022870e-01	2.639945e-01	2.978104e-01	1.689458e-01	2.692493e-01	8.160230e-02	5.922146e-01	2.289538e-01	9.722927e-02	5.278436e-01	3.945690e-01	1.223208e-01	2.603257e-01	1.446505e-01	8.795278e-02	2.007853e+00	1.070220e-01	1.972611e-01	3.254540e+00	1.108620e-03	2.602350e-01	2.225657e+00	4.496389e-02	6.659832e-01	1.517346e+00	1.032722e-01	1.027625e-01	3.105628e+00	1.744207e-01	1.304225e-02	1.413208e+00	1.508273e-01	3.602615e+00	4.324851e+00	1.150571e-01	5.272651e-01	1.846625e-01	3.373658e-01	2.316611e+00	1.764493e+00	1.723508e-01	1.871452e+00	2.641471e-01	5.055369e-02	2.430382e+00	9.077735e-02	4.027351e-03	3.309423e+00	3.271906e-01	1.068607e-01	2.368508e+00	6.672806e-01	2.683139e-01	4.168286e+00
1700000	-4.741513e+04	1.542816e+02	5.243486e+00	5.758185e-02	2.650004e-01	3.431935e-02	2.085864e-02	5.387971e-01	8.344265e-02	7.444795e-02	4.137924e-01	1.992732e-02	7.153878e-02	3.689931e-01	5.130045e-02	1.101523e-01	1.766279e-01	7.507348e-02	9.265073e-02	4.404555e-01	1.050401e-01	8.580784e-02	1.449312e-01	1.154300e-01	5.931469e-02	4.906966e-01	1.038197e-01	3.318823e-02	2.358088e-01	8.614317e-02	7.531241e-02	4.729156e-01	9.663182e-02	3.459277e-02	5.412737e-01	2.581330e-01	9.184404e-02	2.981878e-02	4.433771e-02	5.371090e-02	4.673990e-01	2.952184e-01	1.394197e-03	1.684133e-01	1.386425e-02	1.108008e-01	1.995328e-02	2.564882e-02	3.247909e-03	8.144603e-01	2.588884e-02	1.146171e-01	2.760123e-01	6.631752e-02	5.112537e-01	1.874394e-03	2.992502e-02	6.114716e-02	4.592582e-01	1.998384e-01	2.478345e-02	2.482471e-01	6.725662e-03	3.613962e-02	1.617361e-01	6.198023e-02	6.068219e-03	4.949280e-01	2.391478e-01	1.234728e-02	3.493185e-01	1.364646e-02	3.459694e-01	2.664042e-02	2.520779e-01	2.120039e-01	3.972475e-01	1.014747e-01	8.225755e-03	2.164191e-01	6.462907e-02	5.534826e-02	1.413536e-02	1.363994e-01	5.792722e-04	7.631314e-01	3.040630e-02	1.917234e-01	6.030226e-02	3.601419e-01	3.530041e-01	1.454115e-02	2.028717e-02	1.180301e-01	4.245215e-01	1.356142e-01	3.077616e-02	2.373848e-01	5.367326e-02	8.249546e-02	1.228053e-01	2.715194e-01	3.524522e-02	3.461698e-01	1.417648e-01	6.506726e-02	1.439168e-01	1.376233e-02	3.507369e-01	2.518885e-01	1.746282e-01	7.554592e-02	4.226467e-01	1.461615e-01	1.239982e-02	3.063760e-01	3.687006e-02	7.751670e-02	1.925826e-01	1.262943e-01	4.411189e-02	5.034407e-01	5.605375e-02	1.857256e-01	2.303371e-01	1.063140e-01	3.495552e-01	8.070750e-02	4.736055e-02	4.317898e-02	2.336957e-01	1.696749e-01	7.354611e-04	3.774501e-01	1.752649e-01	4.651150e-01	4.678288e-02	1.262083e-01	3.618938e-01	4.199261e-01	4.099605e-02	1.025821e-01	4.364958e-01	2.444529e-01	2.304661e-01	2.691285e-01	2.559525e-01	2.093619e-01	2.854930e-01	3.180388e-01	1.871062e-01	2.083190e-01	2.655637e-01	2.930388e-01	2.330785e-01	4.221967e-01	2.253986e-01	1.634346e-01	1.889701e-01	3.487381e-02	4.827399e-01	3.198107e-01	1.625755e-01	3.587409e-01	1.926264e-01	2.970663e-01	1.515664e-01	3.290086e-01	1.681533e-01	2.504219e-01	2.524162e-01	1.409881e-01	3.411555e-01	2.767997e-01	2.410567e-01	2.921641e-01	1.646229e-01	3.944307e-01	1.487823e-01	2.751142e-01	2.901506e-01	1.251560e-01	3.095792e-01	1.162743e-01	3.341654e-01	1.505391e-01	3.990211e-01	1.632049e-01	3.614315e-01	3.889127e-01	8.645098e-02	2.700987e-01	3.812828e-01	1.424346e-01	2.061840e-01	1.174660e-01	4.503051e-01	2.540978e-01	1.781311e-01	2.678732e-01	1.847544e-01	3.531110e-01	1.942614e-01	3.929546e-01	1.856913e-01	1.664375e-01	2.549166e-01	1.321729e-01	3.364992e-01	2.527795e-01	2.785484e-01	2.540980e-01	2.326711e-01	3.255950e-01	1.876359e-01	2.717810e-01	3.352270e-01	1.799314e-01	2.130606e-01	8.947961e-02	5.121819e-01	2.990843e-01	9.925412e-02	5.055166e-01	3.902729e-01	1.004167e-01	2.609621e-01	6.180799e-03	7.064520e-02	1.943564e+00	9.292790e-02	2.518039e-01	2.264755e+00	3.174063e-02	9.218619e-02	2.722432e+00	1.068195e-01	1.251909e+00	1.460453e+00	1.431938e-01	2.674470e-01	2.612494e+00	1.238922e-01	5.110225e-03	1.096302e+00	1.487931e-01	3.472567e+00	4.695044e+00	9.793762e-02	5.076006e-01	1.284849e-01	3.101121e-01	2.724143e+00	1.967606e+00	1.670810e-01	1.993684e+00	2.961658e-01	3.756725e-02	2.216823e+00	1.029200e-01	1.815629e-03	3.776451e+00	3.566069e-01	6.466987e-02	2.320397e+00	6.886701e-01	2.531964e-01	3.445909e+00
1710000	-4.738642e+04	1.437908e+02	5.631660e+00	8.287774e-02	2.793261e-01	3.717922e-02	2.248389e-02	5.238483e-01	5.428471e-02	7.150207e-02	2.989449e-01	2.236643e-02	5.339625e-02	5.167951e-01	3.699525e-02	9.795879e-02	2.095040e-01	7.285966e-02	7.105706e-02	4.212419e-01	1.273786e-01	7.127063e-02	1.322126e-01	1.258316e-01	4.661192e-02	4.983314e-01	1.257418e-01	7.487423e-02	2.190456e-01	1.373331e-01	5.675010e-02	4.308852e-01	8.111179e-02	3.875729e-02	2.422710e-01	2.841626e-01	3.579963e-01	1.604045e-02	6.077238e-02	7.052439e-02	4.845459e-01	2.509367e-01	1.089370e-04	1.759522e-01	1.793189e-02	1.280816e-01	1.910437e-02	1.756190e-02	5.690082e-03	7.929521e-01	3.660998e-02	1.497294e-01	9.837651e-02	1.436666e-02	6.508538e-01	2.000436e-02	6.666930e-02	6.026938e-02	4.012606e-01	2.193465e-01	3.072652e-02	2.618270e-01	2.656999e-02	3.874395e-02	5.836560e-02	9.065208e-02	3.701858e-02	5.086303e-01	2.665895e-01	5.448181e-03	4.365605e-01	1.260345e-01	3.229504e-01	1.116597e-03	1.078898e-01	1.644092e-01	4.163573e-01	1.743746e-01	1.581827e-02	1.843240e-01	4.471665e-02	7.187744e-02	4.402773e-03	3.204803e-02	2.496182e-03	8.516133e-01	3.756225e-02	2.843937e-02	2.399696e-02	2.865600e-01	5.342277e-01	9.715804e-02	2.961784e-02	1.017419e-01	4.373336e-01	1.514738e-01	4.099468e-02	2.311249e-01	3.733106e-02	1.164657e-01	2.306250e-01	2.179497e-01	6.388702e-02	2.942613e-01	7.681127e-02	4.992608e-02	7.471006e-02	1.384472e-01	4.291336e-01	1.576241e-01	1.501589e-01	4.424963e-02	3.722119e-01	1.901773e-01	1.172680e-02	3.619918e-01	1.964253e-02	1.221004e-01	1.469517e-01	2.905246e-01	1.668459e-02	3.217262e-01	1.020125e-01	1.358890e-01	2.371958e-01	2.019960e-01	2.709542e-01	1.195248e-01	3.444018e-02	2.337542e-02	2.109346e-01	2.398043e-01	2.358615e-03	3.721159e-01	1.514111e-01	4.504959e-01	4.076199e-02	1.271870e-01	3.815552e-01	4.287155e-01	4.072171e-02	1.063738e-01	4.241890e-01	2.456363e-01	2.323841e-01	2.740601e-01	2.479195e-01	2.207557e-01	2.668161e-01	3.221243e-01	1.903039e-01	2.774989e-01	2.346708e-01	2.948673e-01	1.929630e-01	4.256766e-01	1.588308e-01	1.598907e-01	2.556018e-01	4.155172e-02	5.071759e-01	2.687289e-01	1.825435e-01	3.018600e-01	1.917338e-01	3.625724e-01	1.438338e-01	3.695916e-01	1.580784e-01	1.694640e-01	3.028659e-01	1.505766e-01	2.852423e-01	2.733704e-01	2.908108e-01	2.871981e-01	1.588395e-01	3.769273e-01	1.770351e-01	2.235266e-01	2.630900e-01	2.324380e-01	2.809454e-01	1.100819e-01	3.559349e-01	1.560362e-01	3.779470e-01	1.796594e-01	3.090336e-01	3.833139e-01	1.279930e-01	3.990265e-01	3.012597e-01	1.526287e-01	1.470851e-01	1.218103e-01	4.148067e-01	2.619779e-01	2.014051e-01	1.875920e-01	2.325918e-01	3.880617e-01	1.917545e-01	3.366493e-01	3.304527e-01	1.489498e-01	1.839481e-01	1.493960e-01	2.790421e-01	2.892369e-01	2.823251e-01	3.032802e-01	2.050078e-01	3.342436e-01	1.574684e-01	2.794004e-01	3.015876e-01	1.865635e-01	2.324485e-01	1.065223e-01	5.455256e-01	2.688496e-01	7.910257e-02	4.706191e-01	3.692056e-01	5.676479e-02	2.928307e-01	1.863007e-02	6.598117e-02	2.040424e+00	9.257004e-02	2.832256e-01	2.332345e+00	1.091075e-01	6.999841e-02	2.199892e+00	2.734901e-01	1.889752e-01	1.447743e+00	7.210207e-02	8.794190e-02	3.029581e+00	1.343418e-01	2.920739e-02	1.732581e+00	1.789783e-01	3.573716e+00	4.676593e+00	9.519678e-02	4.848885e-01	1.405963e-01	2.970909e-01	2.732266e+00	2.133398e+00	1.355542e-01	1.906635e+00	2.080207e-01	9.043671e-02	2.181892e+00	1.517464e-01	1.386658e-03	3.219520e+00	3.483932e-01	5.776112e-02	2.937647e+00	4.108770e-01	2.127945e-01	3.627695e+00
1720000	-4.740304e+04	1.388179e+02	5.749479e+00	4.416652e-02	3.066354e-01	4.100299e-02	6.843218e-02	4.697656e-01	6.999732e-02	5.996039e-02	2.881719e-01	2.521577e-02	4.903728e-02	5.293451e-01	4.826953e-02	8.877624e-02	1.872306e-01	7.076624e-02	9.703920e-02	4.308146e-01	1.253731e-01	7.943690e-02	1.330412e-01	1.103484e-01	5.079158e-02	5.014337e-01	1.249482e-01	7.392324e-02	1.402861e-01	1.188529e-01	1.187929e-02	5.405250e-01	1.145334e-01	7.743629e-02	4.889604e-01	2.591944e-01	1.037064e-01	1.197890e-02	5.872367e-02	1.090604e-01	4.293294e-01	2.580063e-01	1.060080e-04	1.791718e-01	2.432608e-02	1.782618e-01	5.851026e-02	2.469059e-02	1.392799e-02	7.087002e-01	1.590915e-02	1.888034e-01	2.481422e-01	4.624239e-02	2.695072e-01	1.617888e-01	8.551609e-02	4.490411e-02	4.911806e-01	2.093165e-01	4.312365e-02	2.095922e-01	1.883004e-03	2.141816e-02	9.674901e-02	1.557089e-02	1.954503e-02	6.845889e-01	1.621280e-01	3.602823e-02	3.635596e-01	6.431675e-02	4.533510e-01	3.115545e-02	5.158895e-02	1.129066e-01	4.869747e-01	1.610979e-01	9.657368e-03	1.918585e-01	3.750497e-02	2.941704e-02	1.584843e-02	4.320121e-02	1.727977e-03	8.782275e-01	3.157785e-02	5.190925e-02	3.267202e-03	1.072615e-01	1.522430e-01	6.651465e-01	2.017245e-02	1.024940e-01	4.432799e-01	1.602874e-01	3.851290e-02	2.147905e-01	4.063524e-02	6.802932e-02	2.184859e-01	2.294622e-01	2.175905e-02	3.864490e-01	7.581450e-02	2.985194e-02	5.748196e-02	8.679304e-02	4.661431e-01	2.327843e-01	1.269457e-01	7.975157e-02	4.031369e-01	1.759161e-01	1.740025e-02	2.966902e-01	2.710499e-02	1.232270e-01	1.065974e-01	1.727465e-01	6.209003e-02	4.786228e-01	5.671626e-02	8.241240e-02	2.434223e-01	2.660304e-01	2.980697e-01	7.764694e-02	3.241831e-02	5.107392e-02	2.621013e-01	2.430708e-01	1.775366e-03	2.884223e-01	1.535563e-01	4.461839e-01	5.239683e-02	1.251544e-01	3.762649e-01	4.517575e-01	4.640626e-02	1.247075e-01	3.771287e-01	2.424585e-01	2.374829e-01	2.733117e-01	2.467470e-01	2.176569e-01	2.820489e-01	3.306835e-01	1.696108e-01	2.654573e-01	2.535503e-01	2.843012e-01	1.966911e-01	3.574784e-01	2.248184e-01	1.630021e-01	2.547011e-01	4.468370e-02	5.105517e-01	2.855249e-01	1.592398e-01	2.855388e-01	1.702656e-01	3.704904e-01	1.737051e-01	4.252926e-01	2.060707e-01	1.643360e-01	2.043007e-01	1.714867e-01	3.027411e-01	2.486241e-01	2.771482e-01	2.554849e-01	1.462950e-01	4.252282e-01	1.729919e-01	2.208796e-01	2.957168e-01	1.728651e-01	3.105385e-01	1.017875e-01	3.364314e-01	1.514292e-01	4.103518e-01	2.315446e-01	4.095132e-01	2.757954e-01	8.314676e-02	2.732768e-01	3.404090e-01	1.735444e-01	2.127698e-01	1.155850e-01	4.391092e-01	2.281295e-01	2.171763e-01	2.091414e-01	2.028430e-01	3.951943e-01	1.928212e-01	3.650497e-01	1.846696e-01	2.162829e-01	2.339977e-01	1.331411e-01	3.114554e-01	2.587278e-01	2.966758e-01	3.374679e-01	1.563333e-01	3.705356e-01	1.356633e-01	2.806341e-01	3.409673e-01	1.643555e-01	2.140431e-01	7.557354e-02	5.479640e-01	2.829197e-01	9.354278e-02	5.043730e-01	4.077120e-01	1.022813e-01	3.062529e-01	6.322554e-02	3.357405e-02	1.271329e+00	1.382645e-01	1.301329e-01	3.400700e+00	7.572160e-02	3.119424e-02	3.094937e+00	1.989206e-01	2.582928e-01	1.661099e+00	7.703179e-02	6.231125e-02	3.047386e+00	1.732100e-01	3.533620e-02	2.138196e+00	1.652363e-01	4.106733e+00	4.587108e+00	9.832130e-02	5.118143e-01	1.709596e-01	2.466921e-01	2.588781e+00	1.063716e+00	3.028898e-01	2.450005e+00	2.138120e-01	9.389737e-02	2.341507e+00	1.961460e-01	1.550169e-02	2.970516e+00	2.769718e-01	8.118418e-02	2.635518e+00	4.693676e-01	2.580087e-01	3.253730e+00
1730000	-4.736343e+04	1.401555e+02	5.733952e+00	3.422197e-02	2.704797e-01	3.442840e-02	8.207420e-02	5.352114e-01	4.358440e-02	3.697417e-02	3.672887e-01	2.517319e-02	6.758778e-02	4.527441e-01	5.023213e-02	9.946061e-02	2.003125e-01	4.981410e-02	1.043494e-01	4.111938e-01	1.348697e-01	7.418990e-02	1.521546e-01	1.315060e-01	4.391973e-02	4.901947e-01	1.080352e-01	4.398278e-02	1.431688e-01	4.900347e-02	5.701743e-02	6.364957e-01	7.033183e-02	4.629844e-02	5.529252e-01	2.026492e-01	1.627841e-01	1.356826e-02	2.177469e-02	8.571316e-02	4.092324e-01	1.746084e-01	1.521667e-03	2.786853e-01	5.023907e-02	7.446791e-02	1.795894e-02	1.680214e-02	8.961329e-04	8.803779e-01	9.496954e-03	1.026366e-01	2.803582e-01	4.113142e-02	2.986166e-01	6.074130e-02	2.165159e-01	5.835401e-02	4.044538e-01	1.936118e-01	5.254671e-02	2.768508e-01	1.418290e-02	2.084694e-02	1.683034e-01	6.599605e-02	6.555431e-04	4.306004e-01	3.135977e-01	1.363460e-01	2.330082e-01	1.315617e-01	4.070049e-01	4.250539e-02	4.957371e-02	1.269624e-01	3.583002e-01	1.480919e-01	3.101050e-02	2.841123e-01	5.152275e-02	2.261162e-02	1.107384e-03	7.818291e-02	5.421408e-03	8.497064e-01	4.297027e-02	2.548035e-01	1.614831e-01	9.580047e-03	1.549434e-01	3.918640e-01	2.732588e-02	9.154016e-02	4.736760e-01	1.276322e-01	4.741384e-02	1.984766e-01	6.126118e-02	5.645422e-02	8.666930e-02	2.844800e-01	5.084551e-02	3.996300e-01	1.219210e-01	5.993386e-02	7.772141e-02	5.154458e-02	4.047894e-01	2.442708e-01	1.617399e-01	6.819198e-02	3.977557e-01	1.420483e-01	9.225094e-03	3.528625e-01	2.991639e-02	2.298591e-01	9.183748e-02	6.873384e-02	2.047317e-02	5.071398e-01	8.195668e-02	8.579555e-02	2.297762e-01	6.340281e-02	4.402546e-01	1.091931e-01	7.157780e-02	6.114483e-02	3.360034e-01	1.974827e-01	7.149456e-04	2.847741e-01	1.198800e-01	4.627271e-01	4.186361e-02	1.141161e-01	3.812932e-01	4.331356e-01	4.501544e-02	1.077340e-01	4.141150e-01	2.567085e-01	2.417493e-01	2.618781e-01	2.396641e-01	2.048499e-01	2.720499e-01	3.340263e-01	1.890739e-01	2.851723e-01	1.937527e-01	3.292025e-01	1.918726e-01	4.056812e-01	1.746560e-01	1.113101e-01	3.083528e-01	5.227781e-02	5.284017e-01	2.357330e-01	1.835875e-01	3.255837e-01	1.769872e-01	3.528446e-01	1.445846e-01	3.846958e-01	1.697051e-01	1.810506e-01	2.645485e-01	1.497393e-01	2.684638e-01	3.032149e-01	2.785819e-01	3.070125e-01	1.673099e-01	3.611195e-01	1.645581e-01	2.691234e-01	2.957986e-01	1.606195e-01	2.744585e-01	1.249820e-01	2.787783e-01	1.909275e-01	4.053122e-01	2.396275e-01	3.916537e-01	3.176359e-01	5.108281e-02	3.454891e-01	2.769634e-01	1.034888e-01	2.740587e-01	1.173867e-01	4.432500e-01	2.280192e-01	2.113441e-01	2.579361e-01	1.829083e-01	4.193627e-01	1.397929e-01	3.629588e-01	2.603422e-01	1.733893e-01	2.033097e-01	1.713103e-01	2.770515e-01	2.909626e-01	2.606756e-01	2.791697e-01	1.966687e-01	3.735647e-01	1.505969e-01	2.806735e-01	3.335129e-01	1.463512e-01	2.394624e-01	8.725512e-02	5.553210e-01	2.517110e-01	1.057128e-01	4.532819e-01	3.821585e-01	9.404451e-02	2.769608e-01	4.628590e-02	1.086250e-01	1.017621e+00	1.121706e-01	1.072951e-01	3.218339e+00	4.921168e-02	2.625275e-01	3.292595e+00	3.235671e-02	5.622025e-02	1.557237e+00	2.154166e-01	1.453536e-01	3.173238e+00	1.895856e-01	2.007376e-02	1.475937e+00	1.725510e-01	3.757983e+00	5.057603e+00	1.064254e-01	4.764856e-01	1.631123e-01	2.071067e-01	2.453108e+00	2.161418e+00	1.927845e-01	2.025999e+00	1.720630e-01	4.770355e-02	2.227753e+00	1.503097e-01	8.870980e-03	2.836406e+00	2.574762e-01	5.503348e-02	2.262139e+00	6.587430e-01	1.879054e-01	3.574623e+00
1740000	-4.738535e+04	1.272140e+02	6.245700e+00	1.123960e-01	2.448466e-01	2.254362e-02	6.365855e-02	5.134401e-01	4.311518e-02	5.075532e-02	3.317767e-01	2.126010e-02	8.962242e-02	4.604060e-01	4.617941e-02	8.702726e-02	1.680979e-01	9.819378e-02	7.191998e-02	4.457067e-01	1.290543e-01	6.012438e-02	1.711687e-01	1.395243e-01	4.213295e-02	4.605290e-01	1.265207e-01	4.207419e-02	1.918274e-01	5.692553e-02	6.571029e-02	5.557470e-01	8.771557e-02	5.602450e-02	5.016591e-01	1.776554e-01	1.964630e-01	1.706484e-02	5.113326e-02	1.073388e-01	4.280622e-01	1.761518e-01	6.019721e-04	2.472729e-01	4.057230e-02	1.888698e-01	1.708649e-02	1.571519e-02	3.284616e-05	7.693346e-01	8.961150e-03	5.799961e-02	3.520379e-01	1.907525e-02	3.617054e-01	7.634170e-02	1.328401e-01	4.924365e-02	4.822927e-01	1.843712e-01	3.458142e-02	2.419976e-01	7.513439e-03	6.401695e-04	1.463003e-01	1.777196e-02	9.459278e-03	6.686208e-01	1.572075e-01	2.387915e-01	2.138885e-01	1.104270e-01	3.105385e-01	1.408953e-02	1.122649e-01	1.432661e-01	3.678140e-01	2.137238e-01	1.273724e-02	2.280138e-01	3.444512e-02	1.518089e-02	5.942798e-03	8.954862e-02	2.491242e-04	8.587626e-01	3.031593e-02	1.103933e-01	1.980090e-01	1.479722e-02	1.946073e-01	4.099897e-01	7.220354e-02	9.809683e-02	4.030355e-01	1.596207e-01	4.713308e-02	2.492342e-01	4.287968e-02	1.164022e-01	1.421680e-01	3.350830e-01	3.109767e-02	2.829831e-01	9.226612e-02	1.530923e-02	4.143616e-02	5.138609e-02	3.855314e-01	4.357336e-01	7.060357e-02	5.890405e-02	4.107220e-01	1.885737e-01	7.857958e-03	3.064714e-01	2.747095e-02	1.345711e-01	1.003990e-01	1.701346e-01	6.256019e-02	4.288512e-01	1.034839e-01	1.203212e-01	2.385223e-01	5.722848e-02	3.403872e-01	9.553499e-02	1.480058e-01	6.702476e-02	3.964861e-01	1.196322e-01	4.090378e-04	2.680035e-01	1.484445e-01	4.529571e-01	4.010771e-02	1.250076e-01	3.819276e-01	4.202225e-01	4.240097e-02	1.083929e-01	4.289836e-01	2.258970e-01	2.415724e-01	2.761534e-01	2.563773e-01	2.129103e-01	2.922314e-01	3.128997e-01	1.819586e-01	2.184611e-01	2.504461e-01	3.133003e-01	2.177925e-01	3.893669e-01	2.078018e-01	1.478264e-01	2.550049e-01	3.220664e-02	5.349405e-01	2.644313e-01	1.684215e-01	3.561710e-01	1.587575e-01	3.430849e-01	1.419866e-01	3.924924e-01	1.424172e-01	1.955634e-01	2.695270e-01	1.926266e-01	3.113729e-01	2.345161e-01	2.614844e-01	3.327272e-01	1.922389e-01	3.152662e-01	1.597677e-01	2.116915e-01	2.972192e-01	1.682429e-01	3.228465e-01	1.031557e-01	3.133449e-01	1.945490e-01	3.889505e-01	2.243230e-01	4.445362e-01	2.767542e-01	5.438657e-02	3.787723e-01	2.328297e-01	1.728665e-01	2.155315e-01	1.204576e-01	4.134352e-01	2.692316e-01	1.968756e-01	1.927658e-01	2.474421e-01	3.704051e-01	1.893870e-01	3.430673e-01	2.255031e-01	2.611077e-01	1.703219e-01	1.233983e-01	3.158872e-01	3.048431e-01	2.558715e-01	2.750333e-01	2.249180e-01	3.563860e-01	1.436628e-01	2.671641e-01	2.942316e-01	2.019020e-01	2.367023e-01	6.373087e-02	5.947436e-01	2.381202e-01	1.034053e-01	4.535997e-01	3.927598e-01	9.568612e-02	3.160691e-01	8.118706e-02	5.676757e-02	1.448508e+00	1.095411e-01	1.697913e-01	2.911519e+00	7.098542e-02	2.402535e-01	2.310622e+00	5.345126e-02	1.148657e+00	1.165408e+00	2.302021e-02	4.287138e-01	3.012186e+00	1.653900e-01	3.410967e-02	1.494360e+00	1.595212e-01	4.165391e+00	4.777964e+00	9.067403e-02	4.797592e-01	1.972791e-01	1.830161e-01	2.518570e+00	2.095293e+00	1.783891e-01	2.025999e+00	2.116206e-01	4.850159e-02	2.121171e+00	1.368519e-01	3.029498e-03	2.897601e+00	3.468589e-01	6.361430e-02	2.262139e+00	5.929807e-01	2.049272e-01	3.574623e+00
1750000	-4.740976e+04	1.542205e+02	5.196057e+00	8.894593e-02	3.038885e-01	3.441482e-02	6.580675e-02	4.446080e-01	6.233596e-02	5.991947e-02	3.217944e-01	2.612293e-02	7.678930e-02	4.694307e-01	4.594322e-02	7.635518e-02	1.508395e-01	4.762602e-02	7.496359e-02	4.737291e-01	1.764865e-01	7.109680e-02	1.397284e-01	1.310967e-01	5.089493e-02	5.033824e-01	1.038008e-01	3.260137e-02	1.649224e-01	1.161138e-01	4.390161e-02	4.106740e-01	2.317868e-01	9.191609e-02	4.991845e-01	2.044905e-01	1.342297e-01	2.230579e-02	4.787340e-02	9.024643e-02	3.852162e-01	2.856671e-01	9.837635e-04	2.010527e-01	3.683380e-02	1.975555e-01	3.825321e-02	1.913632e-02	2.844939e-02	6.950092e-01	2.159639e-02	1.807352e-01	2.504940e-01	2.698262e-02	3.979545e-01	3.378147e-02	1.100522e-01	5.875833e-02	3.664618e-01	1.869528e-01	4.076205e-02	3.313387e-01	1.572626e-02	8.805293e-03	1.451274e-01	3.720598e-02	5.589791e-03	4.360511e-01	3.672205e-01	1.432878e-03	1.919076e-01	4.797146e-02	5.470308e-01	9.022668e-05	2.115670e-01	1.496610e-01	4.189104e-01	1.720582e-01	3.426403e-02	1.894091e-01	3.569720e-02	4.837086e-02	6.269269e-03	3.209444e-02	4.887077e-04	8.787854e-01	3.399136e-02	3.638521e-02	1.042592e-02	4.547905e-01	3.112528e-01	5.000513e-02	1.371404e-01	1.101051e-01	4.440368e-01	1.847408e-01	2.567736e-02	1.855942e-01	4.984575e-02	1.092881e-01	1.331139e-01	1.799097e-01	6.180860e-02	2.732700e-01	2.426097e-01	5.991000e-02	1.250299e-01	1.381320e-01	5.005486e-01	7.252031e-02	1.038592e-01	7.619425e-02	3.662360e-01	1.614842e-01	6.893720e-03	3.649716e-01	2.422026e-02	1.563846e-01	8.004138e-02	2.846386e-01	3.438277e-02	3.436185e-01	1.009342e-01	1.145757e-01	2.727409e-01	9.809865e-02	2.687889e-01	1.217271e-01	1.240687e-01	5.657050e-02	3.575634e-01	2.511078e-01	1.572941e-03	2.458640e-01	8.732132e-02	4.253755e-01	4.499849e-02	1.126891e-01	4.169368e-01	4.444022e-01	4.385444e-02	1.092704e-01	4.024729e-01	2.570769e-01	2.337422e-01	2.747625e-01	2.344184e-01	2.243183e-01	2.858730e-01	3.091001e-01	1.807086e-01	2.565797e-01	2.641182e-01	2.992370e-01	1.800651e-01	3.783744e-01	1.959018e-01	1.460659e-01	2.796578e-01	4.380244e-02	5.158961e-01	2.589703e-01	1.813311e-01	2.927712e-01	1.585422e-01	3.373809e-01	2.113057e-01	4.073497e-01	1.570058e-01	1.859854e-01	2.496590e-01	1.869032e-01	2.841831e-01	2.614605e-01	2.674532e-01	2.397250e-01	1.647614e-01	4.816252e-01	1.138884e-01	2.595459e-01	3.408650e-01	1.453580e-01	2.542312e-01	1.097676e-01	3.145722e-01	1.505303e-01	4.251300e-01	1.877531e-01	3.796674e-01	2.774985e-01	1.550810e-01	2.916806e-01	2.931371e-01	1.854508e-01	2.297316e-01	9.404004e-02	4.767298e-01	2.425578e-01	1.866724e-01	2.308109e-01	1.992626e-01	3.879537e-01	1.819728e-01	3.382389e-01	2.419204e-01	1.869692e-01	2.328715e-01	1.369829e-01	2.791891e-01	3.011947e-01	2.826333e-01	3.689482e-01	1.660444e-01	3.391465e-01	1.258609e-01	2.258008e-01	4.095563e-01	1.766681e-01	1.879748e-01	7.615520e-02	5.700623e-01	2.633066e-01	9.047592e-02	4.918843e-01	3.802192e-01	9.008318e-02	2.835379e-01	5.152234e-02	3.957241e-02	1.027803e+00	1.236668e-01	2.639447e-01	3.384107e+00	8.309604e-02	5.160612e-03	3.969799e+00	5.168503e-01	6.796783e-01	1.773504e+00	1.097881e-01	2.480576e-01	2.249009e+00	1.492832e-01	6.370698e-02	1.263735e+00	1.659839e-01	3.794020e+00	4.494691e+00	1.169572e-01	5.067368e-01	2.047191e-01	3.257050e-01	2.725080e+00	9.786034e-01	8.955895e-02	2.254191e+00	3.346548e-01	6.795377e-02	2.314076e+00	2.689856e-01	7.753987e-03	3.330253e+00	3.156850e-01	5.164233e-02	2.408255e+00	5.986037e-01	2.255075e-01	3.646646e+00
1760000	-4.741293e+04	1.544164e+02	5.240324e+00	6.909301e-02	3.107548e-01	3.828452e-02	1.145531e-01	4.234887e-01	4.382586e-02	5.135283e-02	2.931976e-01	2.558533e-02	4.843905e-02	5.389970e-01	4.242821e-02	9.007574e-02	1.706148e-01	7.586622e-02	7.571016e-02	4.284691e-01	1.592640e-01	8.187189e-02	1.725506e-01	1.171129e-01	5.318536e-02	4.566183e-01	1.186610e-01	4.726720e-02	2.296576e-01	6.503111e-02	5.984613e-02	4.242078e-01	1.739901e-01	6.713898e-02	3.807116e-01	3.468682e-01	1.181698e-01	5.900753e-02	2.810381e-02	4.672377e-02	4.913946e-01	2.437865e-01	1.983245e-03	1.962569e-01	1.985495e-02	1.318781e-01	2.231100e-02	8.296606e-02	7.533215e-03	7.262706e-01	2.904107e-02	2.899941e-02	2.011745e-01	1.647420e-02	4.598025e-01	2.043618e-01	8.918756e-02	8.117040e-02	4.941797e-01	1.803825e-01	3.772483e-02	1.963242e-01	1.021838e-02	2.021204e-02	1.625623e-01	2.771116e-02	5.126626e-03	4.294539e-01	3.549340e-01	1.483233e-01	2.564508e-01	1.697860e-02	4.285043e-01	5.204014e-04	1.492226e-01	1.418803e-01	3.444995e-01	1.526694e-01	1.370875e-02	2.877251e-01	5.951695e-02	3.424109e-02	4.903853e-04	3.339479e-01	4.689413e-04	6.153477e-01	1.550403e-02	1.493481e-01	5.245178e-02	2.663303e-01	1.272564e-01	2.223493e-01	1.822642e-01	1.002498e-01	3.985348e-01	1.935763e-01	3.739643e-02	2.244990e-01	4.574375e-02	7.895514e-02	1.946907e-01	2.029582e-01	6.126174e-02	3.322946e-01	1.298396e-01	2.515964e-02	8.462738e-02	5.656029e-02	6.648718e-01	1.523179e-01	1.646298e-02	1.113113e-01	3.914167e-01	1.412473e-01	9.190588e-03	3.158623e-01	3.097183e-02	1.114455e-01	2.014511e-01	1.709319e-01	3.137065e-02	4.104383e-01	7.436255e-02	1.352701e-01	2.945785e-01	4.398588e-02	3.402366e-01	7.224720e-02	1.136818e-01	4.754399e-02	3.005812e-01	1.915764e-01	9.754910e-04	3.385756e-01	1.207474e-01	4.249182e-01	5.037440e-02	1.185870e-01	4.061204e-01	4.393109e-01	4.293573e-02	1.143762e-01	4.033772e-01	2.476866e-01	2.556865e-01	2.606010e-01	2.360260e-01	2.044142e-01	2.759130e-01	3.155568e-01	2.041159e-01	2.574901e-01	2.513259e-01	3.025400e-01	1.886440e-01	3.771214e-01	1.826553e-01	1.167321e-01	3.234912e-01	4.053144e-02	5.279408e-01	2.790075e-01	1.525203e-01	3.821489e-01	1.436287e-01	3.160262e-01	1.581962e-01	4.887205e-01	1.712605e-01	1.025720e-01	2.374470e-01	1.451722e-01	3.031749e-01	1.958538e-01	3.557991e-01	3.229678e-01	1.989232e-01	3.236647e-01	1.544443e-01	2.718845e-01	3.106580e-01	1.594761e-01	2.579814e-01	1.410230e-01	3.543330e-01	1.903843e-01	3.142598e-01	1.920170e-01	3.331473e-01	4.092190e-01	6.561672e-02	2.311273e-01	2.688037e-01	1.972355e-01	3.028335e-01	9.836850e-02	4.126787e-01	2.745231e-01	2.144297e-01	2.571661e-01	1.697715e-01	3.711377e-01	2.019247e-01	3.978682e-01	2.054098e-01	1.769358e-01	2.197862e-01	1.254971e-01	3.248035e-01	2.775307e-01	2.721687e-01	2.858071e-01	2.413361e-01	3.431472e-01	1.297096e-01	2.160545e-01	3.278481e-01	1.543008e-01	3.017966e-01	7.664650e-02	5.189314e-01	3.086964e-01	9.572574e-02	4.793662e-01	3.797633e-01	1.019120e-01	2.843162e-01	1.053731e-01	3.842573e-02	1.217158e+00	1.098316e-01	2.338333e-01	2.739256e+00	1.732682e-02	1.621708e-01	2.925515e+00	7.789577e-02	5.565000e-01	1.961735e+00	1.169025e-01	9.595562e-02	3.139402e+00	1.606383e-01	5.692624e-02	7.980751e-01	1.772904e-01	3.875746e+00	4.579783e+00	1.029162e-01	5.282070e-01	1.527298e-01	3.236309e-01	2.545008e+00	9.033979e-01	8.955895e-02	2.399295e+00	2.754536e-01	9.072372e-02	2.385537e+00	7.404094e-02	3.692556e-03	3.173899e+00	3.754497e-01	6.028429e-02	2.416606e+00	4.864131e-01	1.926857e-01	3.693929e+00
1770000	-4.739008e+04	1.538099e+02	5.240013e+00	6.734217e-02	2.215784e-01	3.367939e-02	8.746071e-02	5.511053e-01	3.883402e-02	7.135015e-02	3.238169e-01	2.582526e-02	9.111924e-02	4.444195e-01	4.346893e-02	9.623402e-02	1.771545e-01	4.630864e-02	1.099830e-01	4.376611e-01	1.326587e-01	7.985744e-02	1.382810e-01	1.025920e-01	4.826926e-02	5.169022e-01	1.140982e-01	6.276388e-02	1.597576e-01	1.047236e-01	3.562549e-02	4.488269e-01	1.883025e-01	2.860343e-02	4.057563e-01	3.081564e-01	1.480665e-01	2.692316e-02	8.249419e-02	8.345148e-02	3.903376e-01	3.096810e-01	8.676463e-04	1.793191e-01	3.634318e-02	1.791208e-01	4.319295e-02	2.640527e-02	2.344495e-02	6.985139e-01	2.932212e-02	1.429746e-01	3.531931e-01	3.151388e-02	2.383699e-01	5.756393e-02	1.763846e-01	3.442211e-02	4.672447e-01	1.661852e-01	4.714197e-02	2.664619e-01	1.854417e-02	2.253083e-02	2.347370e-01	4.595305e-02	4.509963e-03	5.214395e-01	1.708296e-01	2.270953e-02	3.227996e-01	1.384633e-01	4.196947e-01	1.957548e-03	9.437527e-02	2.103932e-01	3.787612e-01	1.408046e-01	8.803588e-03	2.201829e-01	4.105456e-02	5.809826e-02	9.177861e-03	1.020613e-01	2.143988e-03	8.002400e-01	2.827861e-02	1.382079e-01	2.661346e-01	1.807563e-01	1.498344e-01	1.196835e-01	1.453834e-01	9.621493e-02	3.949023e-01	1.403491e-01	4.248951e-02	2.665341e-01	5.951006e-02	1.218604e-01	1.879391e-01	1.842671e-01	1.399066e-02	3.500073e-01	1.419355e-01	9.930942e-03	4.622873e-02	4.967224e-02	5.303676e-01	1.762042e-01	1.875963e-01	6.068303e-02	4.165106e-01	1.618764e-01	1.430715e-02	3.191137e-01	2.750915e-02	8.569586e-02	1.574646e-01	2.669837e-01	1.513942e-02	3.051344e-01	1.695821e-01	1.296618e-01	1.991579e-01	5.791498e-02	4.317172e-01	8.605421e-02	9.549385e-02	6.185861e-02	2.396899e-01	8.820333e-02	3.655886e-04	4.137212e-01	1.961613e-01	4.457315e-01	3.516589e-02	1.355041e-01	3.835986e-01	4.340724e-01	4.222259e-02	1.096208e-01	4.140842e-01	2.369443e-01	2.460528e-01	2.626933e-01	2.543097e-01	2.260610e-01	2.691651e-01	3.248661e-01	1.799078e-01	2.554285e-01	2.058592e-01	3.686252e-01	1.700870e-01	3.302671e-01	2.063182e-01	1.579328e-01	3.054819e-01	4.159248e-02	5.212991e-01	2.561675e-01	1.809409e-01	3.424999e-01	1.402035e-01	3.406642e-01	1.766324e-01	3.397889e-01	2.120182e-01	2.208842e-01	2.273087e-01	1.797671e-01	2.975406e-01	2.248223e-01	2.978701e-01	2.550990e-01	2.192309e-01	3.375715e-01	1.880985e-01	2.817289e-01	3.083412e-01	1.491454e-01	2.607844e-01	9.421039e-02	3.438594e-01	2.049931e-01	3.569372e-01	2.243886e-01	3.469886e-01	3.172199e-01	1.114029e-01	2.634666e-01	2.817771e-01	1.365206e-01	3.182356e-01	1.300483e-01	3.596476e-01	3.017154e-01	2.085887e-01	2.449398e-01	1.656692e-01	3.779289e-01	2.114621e-01	4.175893e-01	2.317692e-01	1.476646e-01	2.029769e-01	1.366160e-01	3.188886e-01	2.406716e-01	3.038238e-01	3.349756e-01	1.749065e-01	3.394621e-01	1.506558e-01	2.744142e-01	2.760871e-01	1.872638e-01	2.622349e-01	1.068743e-01	5.051085e-01	2.900548e-01	9.796248e-02	5.140842e-01	3.792777e-01	8.581712e-02	2.875947e-01	3.545778e-02	8.410939e-02	1.510725e+00	1.420386e-01	9.920014e-02	3.400348e+00	1.534681e-01	8.073743e-02	2.485479e+00	1.143228e-01	9.754026e-01	1.218496e+00	6.673949e-02	1.536009e-01	3.239463e+00	1.262533e-01	8.364519e-02	1.137606e+00	1.641584e-01	3.569148e+00	4.614002e+00	1.029162e-01	5.733473e-01	1.357035e-01	3.160443e-01	2.481904e+00	9.630938e-01	2.239235e-01	2.130810e+00	2.595350e-01	1.024408e-01	2.284224e+00	1.156740e-01	4.319724e-03	3.173899e+00	3.872900e-01	5.092080e-02	2.546899e+00	7.281820e-01	2.043574e-01	3.464179e+00
1780000	-4.743613e+04	1.574826e+02	5.119680e+00	6.105866e-02	2.417677e-01	3.607552e-02	7.030143e-02	5.487087e-01	4.208801e-02	4.444872e-02	3.097225e-01	2.142684e-02	8.017800e-02	5.059840e-01	3.823994e-02	1.278770e-01	1.848262e-01	7.160898e-02	6.001880e-02	4.383358e-01	1.173332e-01	8.043962e-02	1.676453e-01	1.414789e-01	4.038039e-02	4.554370e-01	1.146188e-01	2.740000e-02	1.084085e-01	6.031498e-02	2.358041e-02	7.025444e-01	7.775174e-02	9.799647e-02	4.543304e-01	3.144404e-01	8.313578e-02	3.724356e-02	1.285335e-02	9.353013e-02	4.331506e-01	3.064220e-01	1.209916e-03	1.377454e-01	2.794201e-02	1.745532e-01	4.481521e-02	9.177755e-02	1.723002e-02	6.324374e-01	3.918660e-02	9.848045e-02	2.536948e-01	3.421280e-02	5.524117e-01	2.563290e-02	3.556736e-02	7.420538e-02	3.798179e-01	2.530749e-01	2.936958e-02	2.466120e-01	1.692023e-02	3.490993e-02	1.394473e-01	5.297319e-02	7.002742e-03	5.329886e-01	2.326782e-01	3.645479e-03	5.405839e-01	3.979106e-02	3.633429e-01	2.119131e-02	3.144533e-02	1.636084e-01	4.315860e-01	1.648547e-01	7.264172e-03	1.944110e-01	3.827571e-02	8.833235e-02	2.402206e-02	1.546475e-02	4.467287e-02	8.223361e-01	5.171906e-03	1.195850e-01	2.311085e-01	3.099355e-01	9.176744e-02	1.660782e-01	8.152540e-02	1.328639e-01	4.926387e-01	1.007610e-01	2.843842e-02	2.066893e-01	3.860859e-02	1.742097e-01	1.541862e-01	1.223806e-01	3.752825e-02	3.964795e-01	1.152157e-01	7.797989e-03	4.183159e-02	1.358260e-01	4.341570e-01	2.510122e-01	1.293753e-01	8.174057e-02	3.663488e-01	1.344295e-01	1.047783e-02	3.643181e-01	4.268522e-02	1.175653e-01	1.767690e-01	2.959575e-01	2.261640e-02	2.917116e-01	9.538016e-02	1.972954e-01	1.638641e-01	1.133336e-01	2.697779e-01	1.013930e-01	1.543361e-01	5.935295e-02	3.861539e-01	1.416185e-01	1.136984e-03	2.835100e-01	1.282278e-01	4.491508e-01	4.399700e-02	1.203103e-01	3.865419e-01	4.287172e-01	4.294220e-02	1.125891e-01	4.157514e-01	2.571213e-01	2.372187e-01	2.691125e-01	2.365476e-01	1.985517e-01	2.869139e-01	3.361483e-01	1.783861e-01	2.631245e-01	2.532860e-01	3.097321e-01	1.738574e-01	3.805675e-01	1.647634e-01	2.026556e-01	2.520135e-01	3.608860e-02	5.359349e-01	2.444362e-01	1.835402e-01	3.519177e-01	2.017193e-01	3.247329e-01	1.216301e-01	4.491579e-01	1.484296e-01	1.900681e-01	2.123443e-01	1.226397e-01	3.187184e-01	2.957605e-01	2.628814e-01	3.533394e-01	1.552596e-01	3.337324e-01	1.576686e-01	2.662980e-01	2.933273e-01	1.599004e-01	2.804743e-01	1.064442e-01	3.541418e-01	1.566339e-01	3.827802e-01	2.269609e-01	3.196306e-01	2.276591e-01	2.257495e-01	2.731344e-01	2.957525e-01	2.096372e-01	2.214759e-01	1.012515e-01	4.102076e-01	2.580134e-01	2.305275e-01	1.772500e-01	2.154655e-01	3.985148e-01	2.087697e-01	2.864483e-01	2.560090e-01	2.203163e-01	2.372264e-01	1.359986e-01	3.026557e-01	2.905926e-01	2.707531e-01	2.718489e-01	2.262903e-01	3.777433e-01	1.241175e-01	2.781433e-01	2.541963e-01	2.104504e-01	2.572100e-01	6.301636e-02	6.034360e-01	2.460369e-01	8.751077e-02	5.595674e-01	3.992907e-01	3.942368e-02	2.735279e-01	1.634613e-01	4.527076e-03	1.635066e+00	1.467823e-01	2.415464e-01	2.449705e+00	1.150284e-02	1.031184e+00	2.686833e+00	3.981955e-01	4.992339e-02	1.493114e+00	1.018755e-01	8.635574e-02	2.411441e+00	8.704961e-02	3.722961e-02	1.936834e+00	1.577118e-01	3.543067e+00	4.635773e+00	1.061548e-01	5.022994e-01	2.325647e-01	3.637507e-01	2.499051e+00	1.070665e+00	1.338937e-01	2.399354e+00	3.036733e-01	7.088684e-02	2.412574e+00	2.049976e-01	7.925387e-03	3.019498e+00	4.239017e-01	7.533032e-02	2.925861e+00	4.116899e-01	1.991482e-01	3.618210e+00
1790000	-4.742675e+04	1.635400e+02	4.962052e+00	7.889985e-02	3.098311e-01	4.634993e-02	3.993905e-02	4.652237e-01	5.975633e-02	6.269323e-02	2.714292e-01	2.446287e-02	8.239211e-02	5.140733e-01	4.494926e-02	9.283865e-02	1.726105e-01	7.101993e-02	7.440421e-02	4.537898e-01	1.353369e-01	7.378878e-02	1.650290e-01	1.235704e-01	5.065300e-02	4.902362e-01	9.672261e-02	4.922089e-02	1.385666e-01	2.513243e-02	1.340675e-02	6.953209e-01	7.835249e-02	4.368148e-02	4.671443e-01	3.388723e-01	7.745076e-02	6.944683e-02	3.404342e-03	5.448215e-02	3.710980e-01	4.523134e-01	2.524760e-03	1.143133e-01	5.268386e-03	2.224405e-01	6.136392e-02	1.302758e-02	1.438751e-02	6.479107e-01	4.086988e-02	8.231901e-02	3.675487e-01	1.887848e-02	3.356329e-01	3.619645e-02	1.594245e-01	4.101669e-02	4.975529e-01	1.630858e-01	2.627350e-02	2.578590e-01	1.421209e-02	3.909764e-04	6.771884e-02	4.565658e-02	2.882723e-02	5.467835e-01	3.106229e-01	2.279727e-02	1.611554e-01	1.406893e-01	5.240512e-01	4.227728e-02	1.090296e-01	1.650071e-01	3.352919e-01	1.858527e-01	3.235989e-02	2.348312e-01	4.665723e-02	4.169439e-02	1.575583e-02	2.074874e-02	5.653508e-03	6.819673e-01	2.341802e-01	3.737486e-01	3.453440e-01	8.514683e-02	1.132945e-01	4.413008e-02	3.833601e-02	8.158761e-02	4.558932e-01	1.643524e-01	3.144397e-02	2.218379e-01	4.488490e-02	9.721786e-02	1.513488e-01	1.719675e-01	3.728203e-02	4.147376e-01	1.274462e-01	1.849931e-02	9.405707e-02	7.049062e-02	5.320156e-01	2.270582e-01	5.787912e-02	6.366607e-02	3.085166e-01	2.034683e-01	1.498142e-02	3.959155e-01	1.345219e-02	1.314123e-01	1.794582e-01	1.328242e-01	5.082129e-02	3.228162e-01	1.826677e-01	6.750087e-02	2.313557e-01	6.234686e-02	3.955345e-01	1.300616e-01	1.132005e-01	5.095780e-02	3.429350e-01	2.264548e-01	3.342669e-04	2.680948e-01	1.112233e-01	4.465899e-01	4.616328e-02	1.237217e-01	3.835251e-01	4.275272e-01	3.777105e-02	1.125456e-01	4.221561e-01	2.481232e-01	2.536719e-01	2.529195e-01	2.452855e-01	2.156165e-01	2.871871e-01	3.127301e-01	1.844663e-01	2.636080e-01	1.864571e-01	3.412843e-01	2.086506e-01	3.818516e-01	1.944150e-01	2.110661e-01	2.126673e-01	3.518371e-02	5.450050e-01	2.449572e-01	1.748541e-01	3.345707e-01	1.379964e-01	3.668333e-01	1.605995e-01	3.481097e-01	1.245410e-01	1.614644e-01	3.658849e-01	1.625935e-01	3.077623e-01	2.629417e-01	2.667025e-01	3.157673e-01	1.528831e-01	4.225743e-01	1.087752e-01	2.919385e-01	3.798396e-01	1.481928e-01	1.800291e-01	1.268913e-01	3.299752e-01	1.360948e-01	4.070387e-01	1.747872e-01	4.506369e-01	2.768338e-01	9.774202e-02	3.123094e-01	2.467557e-01	1.498611e-01	2.910738e-01	9.757678e-02	4.584202e-01	2.530484e-01	1.909546e-01	2.092511e-01	2.303604e-01	3.411431e-01	2.192453e-01	3.457607e-01	2.275793e-01	1.745972e-01	2.520629e-01	1.406131e-01	2.930263e-01	3.058321e-01	2.605284e-01	2.911190e-01	1.534068e-01	4.275793e-01	1.278950e-01	2.677779e-01	2.574597e-01	1.556390e-01	3.191234e-01	7.072315e-02	5.689559e-01	2.620614e-01	9.825949e-02	4.817204e-01	3.860719e-01	7.359771e-02	2.832613e-01	1.690692e-01	2.042687e-02	1.772026e+00	1.329898e-01	3.405618e-02	3.238108e+00	9.867918e-02	3.135395e-01	2.932912e+00	2.161649e-04	6.493485e-01	1.298133e+00	1.816160e-01	1.354739e-01	1.494630e+00	1.139951e-01	7.070068e-02	1.075612e+00	1.760031e-01	3.543067e+00	4.351285e+00	1.147919e-01	5.160137e-01	2.325647e-01	3.983246e-01	2.549281e+00	7.747526e-01	1.333840e-01	2.196534e+00	2.753178e-01	7.801125e-02	2.811055e+00	1.574349e-01	7.925387e-03	3.636301e+00	4.061323e-01	7.003675e-02	2.778614e+00	3.618404e-01	1.991482e-01	3.722817e+00
1800000	-4.742428e+04	1.610409e+02	4.961985e+00	5.019913e-02	2.292383e-01	3.671052e-02	5.808857e-02	5.619348e-01	6.382875e-02	6.375640e-02	2.799656e-01	2.537639e-02	2.877456e-02	5.591393e-01	4.298774e-02	1.188633e-01	1.682547e-01	7.603257e-02	6.084511e-02	4.509757e-01	1.250286e-01	7.604611e-02	1.444085e-01	1.216141e-01	3.685100e-02	5.020363e-01	1.190440e-01	8.716364e-02	2.121402e-01	4.409033e-02	1.094849e-02	5.043457e-01	1.413117e-01	1.845785e-02	3.950556e-01	3.316428e-01	1.236226e-01	1.027985e-01	2.842263e-02	1.035402e-01	3.697823e-01	2.162049e-01	3.885338e-03	2.706784e-01	3.590888e-02	2.385274e-01	5.952894e-02	6.142181e-02	2.135851e-02	5.570510e-01	6.211232e-02	8.120299e-02	3.002205e-01	5.777507e-02	4.295065e-01	1.299982e-02	1.182950e-01	6.859880e-02	5.185307e-01	1.812359e-01	1.845003e-02	2.021505e-01	1.103415e-02	2.307140e-02	1.608611e-01	7.388234e-02	1.204998e-02	5.563281e-01	1.738071e-01	7.434795e-02	3.240502e-01	1.108414e-01	4.164881e-01	4.634522e-02	2.792713e-02	1.403730e-01	3.618365e-01	1.195283e-01	1.661919e-02	2.967906e-01	6.485249e-02	1.013122e-01	4.454869e-02	8.247437e-03	3.322590e-03	7.128066e-01	1.297624e-01	4.839226e-01	8.107552e-02	1.081472e-02	2.498342e-01	1.180652e-01	5.628782e-02	9.971982e-02	3.820277e-01	1.683851e-01	4.854987e-02	2.620210e-01	3.929654e-02	6.976735e-02	1.629883e-01	2.165779e-01	2.725024e-02	3.743906e-01	1.490255e-01	4.159407e-03	7.534300e-02	1.049509e-01	3.542807e-01	2.516931e-01	2.095729e-01	2.938451e-02	3.366172e-01	2.036024e-01	1.222351e-02	4.022959e-01	1.587654e-02	1.166653e-01	2.250461e-01	1.604320e-01	8.809288e-02	3.237217e-01	8.604204e-02	1.983589e-01	2.241525e-01	5.781706e-02	3.790357e-01	5.909654e-02	8.153931e-02	5.289779e-02	3.422273e-01	2.517822e-01	6.217280e-04	2.633957e-01	8.907529e-02	4.803683e-01	4.149576e-02	1.243430e-01	3.537929e-01	4.433172e-01	4.139496e-02	1.160607e-01	3.992271e-01	2.444981e-01	2.248838e-01	2.807857e-01	2.498324e-01	2.089325e-01	2.956968e-01	3.180092e-01	1.773615e-01	2.257977e-01	2.693052e-01	3.315381e-01	1.733590e-01	4.444430e-01	1.910474e-01	1.470220e-01	2.174876e-01	5.295349e-02	4.597275e-01	3.197223e-01	1.675966e-01	3.929949e-01	1.556730e-01	3.397382e-01	1.115939e-01	4.171101e-01	1.585432e-01	2.096593e-01	2.146875e-01	1.389813e-01	2.727503e-01	2.749096e-01	3.133587e-01	2.814959e-01	1.663860e-01	4.076991e-01	1.444190e-01	2.278951e-01	2.999872e-01	1.700102e-01	3.021075e-01	1.428643e-01	3.417546e-01	1.696834e-01	3.456977e-01	1.614285e-01	2.983092e-01	4.202563e-01	1.200061e-01	3.277725e-01	2.819907e-01	1.685778e-01	2.216591e-01	1.107674e-01	4.329266e-01	2.622226e-01	1.940835e-01	2.799881e-01	2.091580e-01	3.489767e-01	1.618772e-01	3.242082e-01	2.474421e-01	2.130922e-01	2.152576e-01	1.397925e-01	2.684673e-01	2.991752e-01	2.925651e-01	3.156780e-01	1.760420e-01	3.512658e-01	1.570142e-01	2.598799e-01	2.838518e-01	1.825371e-01	2.737312e-01	7.846829e-02	5.894620e-01	2.514824e-01	8.058723e-02	5.089974e-01	3.921513e-01	1.187434e-01	3.098653e-01	1.126163e-02	9.495879e-03	1.319620e+00	3.909257e-01	1.481294e-01	2.963159e+00	1.495805e-02	2.263773e+00	3.380774e+00	8.839650e-02	3.514792e-02	1.398885e+00	1.218432e-01	1.833913e-01	2.278937e+00	1.969058e-01	2.706948e-02	1.294967e+00	1.912212e-01	3.670155e+00	4.498077e+00	1.178535e-01	5.103807e-01	1.432994e-01	4.045343e-01	2.621357e+00	6.915433e-01	8.131860e-02	2.447346e+00	2.120730e-01	4.518634e-02	2.522058e+00	1.281284e-01	1.537131e-03	3.775902e+00	4.192605e-01	1.345113e-01	2.820740e+00	3.530551e-01	1.754079e-01	3.453957e+00
1810000	-4.741259e+04	1.410482e+02	5.658542e+00	5.116537e-02	2.686493e-01	2.709200e-02	8.960309e-02	5.195663e-01	4.392394e-02	6.779982e-02	2.910248e-01	1.922519e-02	8.276532e-02	4.983348e-01	4.085006e-02	9.988093e-02	1.756774e-01	7.067212e-02	6.974428e-02	4.089233e-01	1.751019e-01	8.092804e-02	1.358141e-01	1.165653e-01	5.541364e-02	5.172133e-01	9.406561e-02	1.394768e-01	9.762685e-02	6.191932e-02	4.483278e-02	5.717791e-01	8.436506e-02	1.971627e-02	3.764305e-01	4.438550e-01	5.341057e-02	1.861527e-02	8.797240e-02	3.951189e-02	4.629855e-01	2.928772e-01	2.781730e-03	1.811994e-01	2.064418e-02	2.486378e-01	4.772771e-02	1.007750e-02	2.862965e-02	6.134221e-01	5.150526e-02	1.217277e-01	2.128105e-01	4.375163e-02	4.902190e-01	3.732208e-02	9.416907e-02	5.183074e-02	4.840949e-01	2.165431e-01	2.755536e-02	2.079173e-01	1.205855e-02	1.103648e-03	1.037887e-01	7.846836e-02	2.633396e-03	5.629482e-01	2.510578e-01	8.851260e-02	2.107400e-01	3.573504e-02	3.610911e-01	4.002906e-02	2.638922e-01	1.285018e-01	3.766124e-01	1.686468e-01	3.162506e-02	2.406777e-01	5.393613e-02	1.779630e-02	2.466536e-03	5.701667e-02	3.989050e-04	8.568372e-01	6.548435e-02	8.573827e-03	2.403368e-01	4.724628e-03	1.434655e-01	4.612686e-01	1.416307e-01	1.390867e-01	4.000679e-01	1.068773e-01	3.591266e-02	2.638040e-01	5.425144e-02	6.006292e-02	2.539147e-01	2.494701e-01	1.001858e-02	1.883382e-01	2.381955e-01	5.576935e-02	6.562031e-02	2.943137e-02	6.358497e-01	1.170709e-01	9.625830e-02	7.382255e-02	3.486015e-01	2.025260e-01	1.109914e-02	3.525721e-01	1.137866e-02	1.450741e-01	9.398206e-02	3.189823e-01	1.617722e-02	3.475650e-01	7.821929e-02	1.158645e-01	3.299143e-01	8.419153e-02	3.097878e-01	1.185756e-01	4.166632e-02	6.773545e-02	2.981732e-01	1.974533e-01	2.272586e-03	3.288295e-01	1.055360e-01	4.425339e-01	4.769267e-02	1.145029e-01	3.952705e-01	4.521527e-01	3.863962e-02	1.112865e-01	3.979211e-01	2.400169e-01	2.346849e-01	2.828152e-01	2.424829e-01	2.116129e-01	2.734743e-01	3.170877e-01	1.978251e-01	2.212222e-01	2.433632e-01	3.280542e-01	2.073604e-01	4.251343e-01	1.588970e-01	1.657405e-01	2.502281e-01	4.520899e-02	5.348544e-01	2.409670e-01	1.789696e-01	3.235532e-01	1.297848e-01	4.004064e-01	1.462556e-01	3.918692e-01	1.483039e-01	1.593120e-01	3.005149e-01	1.450762e-01	3.090883e-01	2.594387e-01	2.863968e-01	3.598969e-01	1.035925e-01	3.894757e-01	1.470349e-01	3.560697e-01	2.231908e-01	1.776767e-01	2.430628e-01	1.242611e-01	3.513551e-01	1.652680e-01	3.591158e-01	2.355157e-01	3.659784e-01	3.379881e-01	6.051783e-02	3.306237e-01	2.390005e-01	1.357884e-01	2.945874e-01	1.178341e-01	4.175853e-01	2.487687e-01	2.158119e-01	2.604463e-01	2.522252e-01	3.194263e-01	1.679022e-01	2.974168e-01	2.665538e-01	1.543551e-01	2.816743e-01	1.208533e-01	3.602882e-01	2.845460e-01	2.343124e-01	2.921287e-01	1.762844e-01	4.056342e-01	1.259527e-01	2.693776e-01	3.111586e-01	1.874209e-01	2.320429e-01	7.610522e-02	5.669412e-01	2.451332e-01	1.118204e-01	4.535171e-01	3.493820e-01	1.119011e-01	3.078386e-01	1.404543e-01	5.035848e-02	1.433676e+00	1.775157e-01	3.451800e-02	1.606793e+00	3.331338e-03	1.070370e+00	3.109655e+00	4.083042e-01	2.509155e+00	1.626705e+00	1.192331e-01	1.130919e-01	2.415601e+00	1.712739e-01	4.986398e-02	1.151126e+00	1.623519e-01	3.993781e+00	4.400805e+00	9.758787e-02	4.685100e-01	1.687111e-01	3.114644e-01	2.855763e+00	7.984221e-01	9.284648e-02	2.376111e+00	1.742678e-01	5.451881e-02	2.379592e+00	2.209913e-01	8.073266e-04	2.836726e+00	4.426192e-01	5.060752e-02	2.605018e+00	6.026734e-01	1.608057e-01	4.177385e+00
1820000	-4.739985e+04	1.385285e+02	5.884456e+00	9.488202e-02	2.272480e-01	2.498696e-02	1.032308e-01	5.061113e-01	4.354092e-02	6.008435e-02	3.674243e-01	2.421153e-02	5.541678e-02	4.465791e-01	4.628396e-02	1.067355e-01	2.090643e-01	5.195410e-02	7.569227e-02	3.975332e-01	1.590207e-01	7.287535e-02	1.611539e-01	1.154522e-01	5.230662e-02	4.769448e-01	1.212671e-01	3.111914e-02	2.256823e-01	1.329187e-01	2.440169e-02	5.542278e-01	3.165044e-02	4.774882e-02	5.107237e-01	1.989688e-01	1.777577e-01	4.246528e-02	2.233568e-02	7.370640e-02	4.780640e-01	1.714276e-01	2.127879e-03	2.280179e-01	4.665625e-02	2.850208e-01	4.349236e-02	8.455395e-02	2.578781e-03	5.585250e-01	2.582906e-02	6.269712e-02	3.734077e-01	1.303220e-02	4.544123e-01	7.730501e-02	1.914564e-02	3.933560e-02	4.645836e-01	1.868041e-01	3.062455e-02	2.725787e-01	6.073411e-03	1.477283e-02	8.560674e-02	8.911615e-02	7.305725e-03	4.831595e-01	3.200390e-01	4.395719e-02	4.098415e-01	2.186892e-02	3.171441e-01	4.033174e-02	1.668565e-01	1.443356e-01	4.255404e-01	1.824060e-01	2.630449e-02	1.835138e-01	3.789974e-02	2.255123e-02	8.285031e-03	1.973153e-01	5.623077e-04	7.662545e-01	5.031651e-03	1.927308e-03	6.701307e-01	2.582794e-01	1.479382e-02	2.981983e-02	2.504899e-02	1.188742e-01	3.913736e-01	1.922800e-01	3.126504e-02	2.359030e-01	3.030411e-02	1.275943e-01	4.260805e-01	1.215451e-01	7.694541e-03	1.882919e-01	1.287937e-01	3.072852e-02	1.673366e-01	7.129068e-02	4.053033e-01	2.458035e-01	7.953738e-02	5.389429e-02	3.858999e-01	2.165946e-01	1.109399e-02	3.205638e-01	1.195347e-02	1.258398e-01	1.194467e-01	1.619418e-01	5.194851e-02	4.876606e-01	5.316262e-02	2.206364e-01	1.919507e-01	1.394556e-01	3.164311e-01	7.695859e-02	5.456761e-02	5.592983e-02	2.934545e-01	1.301606e-01	3.042218e-04	3.667461e-01	1.534048e-01	4.307552e-01	3.965442e-02	1.117487e-01	4.178417e-01	3.894718e-01	4.635617e-02	1.097680e-01	4.544041e-01	2.463710e-01	2.449961e-01	2.481154e-01	2.605175e-01	2.261840e-01	2.716514e-01	3.078443e-01	1.943203e-01	1.988511e-01	2.333489e-01	3.591695e-01	2.086306e-01	3.789377e-01	2.176460e-01	1.441150e-01	2.593013e-01	5.604828e-02	5.321882e-01	2.324937e-01	1.792698e-01	2.777748e-01	2.008035e-01	3.342048e-01	1.872169e-01	3.522876e-01	1.916777e-01	1.468025e-01	3.092322e-01	1.698715e-01	3.744587e-01	2.189493e-01	2.367206e-01	2.515496e-01	1.765621e-01	4.260046e-01	1.458837e-01	2.551164e-01	3.340543e-01	1.591579e-01	2.516714e-01	9.222128e-02	3.336806e-01	1.634151e-01	4.106830e-01	2.496479e-01	3.788600e-01	3.012719e-01	7.022024e-02	2.819759e-01	2.746915e-01	2.216932e-01	2.216394e-01	1.105907e-01	4.108003e-01	2.958217e-01	1.827872e-01	2.177938e-01	1.912004e-01	3.806138e-01	2.103920e-01	3.912573e-01	2.281162e-01	1.861929e-01	1.944336e-01	1.405493e-01	3.034303e-01	3.060821e-01	2.499382e-01	3.218260e-01	2.100693e-01	3.244331e-01	1.436716e-01	2.815890e-01	2.698164e-01	2.129678e-01	2.356268e-01	9.280525e-02	5.791851e-01	2.325464e-01	9.546321e-02	4.314876e-01	3.946892e-01	7.076594e-02	2.702702e-01	4.318664e-04	1.333921e-01	1.446320e+00	1.649316e-01	7.816349e-02	1.528414e+00	1.433758e-01	5.075563e-01	2.920875e+00	1.447103e-01	5.484149e-01	1.507633e+00	8.626147e-02	7.397570e-02	2.234928e+00	1.697183e-01	1.758668e-01	9.280251e-01	1.746374e-01	3.826261e+00	4.415544e+00	9.884401e-02	4.537927e-01	1.203109e-01	2.366151e-01	2.927008e+00	9.854272e-01	1.037950e-01	2.002266e+00	2.563813e-01	1.030003e-01	2.510194e+00	2.209913e-01	8.073266e-04	2.790559e+00	3.840975e-01	5.060752e-02	2.487890e+00	8.149827e-01	2.159521e-01	4.372596e+00
1830000	-4.740252e+04	1.343090e+02	5.811424e+00	5.213342e-02	2.398475e-01	3.267671e-02	4.755336e-02	5.794430e-01	4.834594e-02	6.875048e-02	3.568446e-01	1.900338e-02	7.290965e-02	4.376043e-01	4.488765e-02	1.238236e-01	1.471805e-01	7.749884e-02	8.053286e-02	4.645038e-01	1.064605e-01	6.287691e-02	1.324960e-01	1.085707e-01	4.046001e-02	5.329552e-01	1.226412e-01	1.163454e-01	1.540759e-01	5.079556e-02	1.710171e-02	5.921352e-01	6.954625e-02	5.098445e-02	4.349080e-01	4.084184e-01	5.685963e-02	8.573169e-03	4.025637e-02	7.105029e-02	3.881111e-01	2.297381e-01	6.843339e-03	2.619168e-01	4.234048e-02	3.352850e-01	3.432043e-02	2.891553e-02	4.492895e-03	5.594808e-01	3.750537e-02	5.191595e-02	4.358500e-01	3.456513e-02	2.543662e-01	1.960195e-01	2.728322e-02	4.867973e-02	5.344868e-01	1.569029e-01	2.587163e-02	2.315003e-01	2.558660e-03	3.023154e-02	1.330122e-01	1.440897e-01	6.248824e-03	5.223871e-01	1.640306e-01	1.292450e-01	2.590102e-01	1.234601e-01	4.306532e-01	1.106941e-02	4.656213e-02	1.768672e-01	3.378904e-01	1.778920e-01	2.689870e-02	2.448196e-01	3.563216e-02	3.208224e-02	5.140019e-05	9.958221e-02	5.371806e-03	8.065737e-01	5.633863e-02	1.807048e-01	1.883019e-01	7.057029e-02	1.373770e-01	2.618998e-01	1.611463e-01	1.172504e-01	4.053638e-01	2.106934e-01	1.991040e-02	2.036991e-01	4.308289e-02	6.640385e-02	1.274107e-01	1.791265e-01	3.176604e-02	5.253599e-01	6.993305e-02	2.330009e-02	2.478179e-02	1.585798e-01	5.786459e-01	1.886788e-01	2.601363e-02	7.462846e-02	3.697649e-01	1.777855e-01	1.481618e-02	3.391664e-01	2.383850e-02	1.736441e-01	1.342528e-01	2.401409e-01	5.425203e-02	2.223415e-01	1.753686e-01	4.907499e-02	2.150178e-01	1.324032e-01	3.061692e-01	1.680324e-01	1.293024e-01	7.820229e-02	4.086561e-01	8.481402e-02	1.796453e-03	3.204172e-01	1.061139e-01	4.520163e-01	4.390753e-02	1.262592e-01	3.778170e-01	4.101008e-01	4.394265e-02	1.089872e-01	4.369693e-01	2.285739e-01	2.394396e-01	2.862556e-01	2.457308e-01	2.158642e-01	2.842741e-01	3.184091e-01	1.814525e-01	2.482925e-01	2.403249e-01	3.254951e-01	1.858875e-01	3.559027e-01	1.990128e-01	1.613081e-01	2.837765e-01	4.544539e-02	4.804498e-01	2.801926e-01	1.939122e-01	2.719836e-01	1.451947e-01	4.667666e-01	1.160552e-01	3.799123e-01	1.494006e-01	1.817267e-01	2.889604e-01	1.525164e-01	2.991813e-01	2.684353e-01	2.798670e-01	3.164178e-01	1.663121e-01	3.825694e-01	1.347007e-01	2.946653e-01	2.683446e-01	1.833709e-01	2.536193e-01	1.201331e-01	2.851350e-01	1.684788e-01	4.262532e-01	3.061171e-01	3.662812e-01	2.652038e-01	6.239790e-02	3.207068e-01	3.019462e-01	1.868995e-01	1.904475e-01	1.117519e-01	4.145776e-01	2.851252e-01	1.885453e-01	2.471743e-01	2.202089e-01	3.262022e-01	2.064146e-01	3.511645e-01	2.391817e-01	1.992413e-01	2.104125e-01	1.396288e-01	2.813154e-01	3.241051e-01	2.549507e-01	3.238164e-01	1.644616e-01	3.082149e-01	2.035071e-01	3.207269e-01	2.587813e-01	2.229087e-01	1.975831e-01	8.309316e-02	5.378931e-01	2.801556e-01	9.885811e-02	4.629584e-01	3.762444e-01	1.264421e-01	2.914661e-01	7.019524e-03	9.697373e-02	2.069204e+00	1.542501e-01	1.411371e-01	2.155445e+00	5.814992e-04	1.689431e+00	3.205192e+00	6.244993e-01	2.121729e+00	1.429212e+00	1.521813e-01	3.526128e-01	2.552568e+00	2.410740e-01	2.910068e-02	1.805978e+00	1.746379e-01	3.802198e+00	4.661404e+00	9.419356e-02	5.147031e-01	1.364994e-01	4.860080e-01	2.462450e+00	8.804933e-01	1.373440e-01	2.411307e+00	2.078571e-01	5.809307e-02	2.295613e+00	2.003755e-01	1.171083e-02	3.741730e+00	3.409927e-01	8.099436e-02	2.380609e+00	4.852394e-01	2.030678e-01	3.627583e+00
1840000	-4.738866e+04	1.493287e+02	5.385995e+00	5.477640e-02	3.035987e-01	4.921020e-02	3.201551e-02	5.150630e-01	4.533622e-02	6.681815e-02	3.319981e-01	2.529083e-02	4.104966e-02	4.886263e-01	4.621688e-02	8.542901e-02	2.015521e-01	8.966750e-02	7.370081e-02	4.041043e-01	1.455463e-01	8.097155e-02	1.637530e-01	1.012316e-01	4.712490e-02	4.855354e-01	1.213835e-01	7.213709e-02	2.356740e-01	1.096736e-01	3.820984e-02	4.529700e-01	9.133553e-02	3.895352e-02	4.125571e-01	2.945035e-01	1.940048e-01	4.096785e-02	1.901322e-02	8.864013e-02	4.025427e-01	1.739112e-01	5.621417e-03	2.826375e-01	4.664709e-02	2.380318e-01	7.724589e-02	4.746465e-02	3.349306e-03	5.298785e-01	1.040299e-01	9.334337e-02	2.508887e-01	6.862268e-03	5.431885e-01	3.883499e-02	6.688215e-02	3.411860e-02	4.267240e-01	1.997777e-01	3.758070e-02	2.896960e-01	1.210304e-02	1.072573e-02	1.091784e-01	6.347680e-02	1.467931e-02	7.142623e-01	8.767750e-02	8.111015e-02	1.948044e-01	3.145621e-01	3.485900e-01	1.273136e-02	4.820206e-02	1.405662e-01	3.050871e-01	1.768050e-01	3.868584e-02	2.748103e-01	6.404558e-02	4.130937e-02	1.308826e-03	7.222101e-03	1.134455e-02	9.096643e-01	2.915087e-02	1.047518e-01	4.173921e-02	7.379051e-02	6.027189e-01	9.843029e-02	7.856934e-02	1.424873e-01	4.230716e-01	1.117539e-01	2.728393e-02	2.435128e-01	5.189042e-02	1.532250e-01	2.459387e-01	2.241310e-01	1.382720e-02	2.956452e-01	6.723285e-02	1.332558e-02	1.635758e-01	5.201449e-02	4.593985e-01	2.723956e-01	3.929000e-02	7.974606e-02	3.684769e-01	1.309901e-01	1.027576e-02	3.730765e-01	3.743476e-02	1.874424e-01	1.622888e-01	1.905029e-01	1.331244e-02	3.155143e-01	1.309392e-01	1.621038e-01	1.804882e-01	1.303375e-01	3.185811e-01	6.724447e-02	1.412449e-01	5.601340e-02	3.017439e-01	5.108264e-02	8.737229e-04	4.010056e-01	1.892808e-01	4.259836e-01	4.674773e-02	1.308494e-01	3.964193e-01	4.196417e-01	5.308525e-02	1.081228e-01	4.191503e-01	2.380720e-01	2.455346e-01	2.615563e-01	2.548371e-01	2.199802e-01	2.778483e-01	3.142490e-01	1.879225e-01	2.218288e-01	2.183907e-01	3.712659e-01	1.885145e-01	3.629765e-01	1.995294e-01	1.678114e-01	2.696827e-01	4.438043e-02	4.872484e-01	2.704510e-01	1.979202e-01	2.983042e-01	1.544488e-01	4.228144e-01	1.244326e-01	3.966363e-01	1.978891e-01	1.687483e-01	2.367263e-01	1.848603e-01	3.185317e-01	2.171935e-01	2.794145e-01	3.391977e-01	1.534179e-01	3.991182e-01	1.082662e-01	2.562931e-01	3.103487e-01	2.139353e-01	2.194230e-01	1.380206e-01	3.138922e-01	1.855363e-01	3.625509e-01	3.203658e-01	3.546243e-01	2.008165e-01	1.241934e-01	3.912714e-01	2.474455e-01	1.737825e-01	1.875006e-01	1.086202e-01	4.372674e-01	2.692372e-01	1.848751e-01	2.509320e-01	2.017666e-01	3.658785e-01	1.814229e-01	3.498464e-01	2.047904e-01	2.313493e-01	2.140140e-01	1.429805e-01	2.805137e-01	3.082153e-01	2.682904e-01	3.804377e-01	1.865336e-01	3.136916e-01	1.193370e-01	2.800871e-01	2.890732e-01	1.827929e-01	2.480468e-01	9.938610e-02	5.339625e-01	2.746352e-01	9.201623e-02	4.927857e-01	4.052602e-01	1.101559e-01	2.805128e-01	1.835295e-01	4.574380e-02	1.586635e+00	1.480810e-01	1.036954e-01	1.935993e+00	6.487828e-02	2.576693e-02	4.596852e+00	2.072749e-01	3.655259e-01	1.420608e+00	1.674453e-01	1.129473e-01	2.748513e+00	1.397314e-01	1.041566e-01	1.417635e+00	1.657895e-01	4.131399e+00	4.661404e+00	9.828168e-02	4.713370e-01	1.530626e-01	3.475100e-01	2.363098e+00	7.470211e-01	2.868681e-01	2.343732e+00	1.574158e-01	9.561312e-02	2.305371e+00	4.349183e-01	1.171083e-02	3.741730e+00	4.370259e-01	5.166947e-02	2.380609e+00	5.129876e-01	2.724004e-01	3.529909e+00
1850000	-4.740475e+04	1.497960e+02	5.301886e+00	6.604752e-02	3.925153e-01	4.708937e-02	4.566496e-02	3.915369e-01	5.714586e-02	4.507036e-02	3.560217e-01	3.044834e-02	5.970949e-02	4.681407e-01	4.060942e-02	7.558279e-02	1.778562e-01	5.223736e-02	7.841475e-02	4.842562e-01	1.316528e-01	7.702396e-02	1.456608e-01	1.231262e-01	4.856681e-02	4.840196e-01	1.216025e-01	3.774268e-02	2.675135e-01	1.055578e-01	7.515986e-02	4.662901e-01	4.773607e-02	2.898693e-02	3.933149e-01	3.596144e-01	1.250649e-01	9.110430e-02	1.914580e-03	9.919113e-02	4.538577e-01	2.800234e-01	2.501339e-04	1.505448e-01	1.613289e-02	1.723437e-01	2.700690e-02	1.102477e-01	1.901996e-02	6.505636e-01	2.081816e-02	1.091421e-01	2.471514e-01	4.194565e-02	5.130892e-01	5.612412e-02	3.254753e-02	4.501084e-02	4.870810e-01	1.526644e-01	3.610057e-02	2.629400e-01	1.620317e-02	3.402297e-02	1.159253e-01	1.044218e-01	2.437518e-02	6.005093e-01	1.207454e-01	2.863890e-02	4.387172e-01	5.347468e-02	2.987275e-01	2.206379e-02	1.583780e-01	1.719763e-01	4.121966e-01	1.686539e-01	1.221760e-02	2.009860e-01	3.396972e-02	1.112216e-01	4.818101e-02	6.723093e-02	1.943314e-02	7.495377e-01	4.395632e-03	9.930566e-05	2.157135e-01	4.288407e-01	2.049232e-01	7.177944e-02	7.864393e-02	9.838537e-02	4.652930e-01	1.277107e-01	4.010123e-02	2.170862e-01	5.142348e-02	7.818493e-02	1.307543e-01	1.236094e-01	2.898146e-02	4.543456e-01	1.841244e-01	2.556032e-02	3.033141e-02	1.048257e-01	4.233034e-01	3.162165e-01	9.976260e-02	8.818420e-02	3.528125e-01	1.742681e-01	1.543642e-02	3.337711e-01	3.552768e-02	1.339584e-01	1.619170e-01	1.635783e-01	3.897728e-02	3.637889e-01	1.377800e-01	1.072843e-01	1.887858e-01	6.017665e-02	4.185264e-01	5.305141e-02	1.721754e-01	3.987669e-02	2.654048e-01	1.564141e-01	7.328520e-04	3.571476e-01	1.804240e-01	4.220309e-01	5.889079e-02	1.125740e-01	4.065043e-01	4.038407e-01	4.509535e-02	1.207584e-01	4.303055e-01	2.457329e-01	2.298341e-01	2.767732e-01	2.476597e-01	2.093622e-01	2.700519e-01	3.179274e-01	2.026584e-01	2.147570e-01	2.830358e-01	3.385066e-01	1.637006e-01	3.215761e-01	2.301979e-01	1.504228e-01	2.978031e-01	3.855788e-02	5.449184e-01	2.519722e-01	1.645515e-01	3.186094e-01	1.306266e-01	4.286439e-01	1.221201e-01	3.825221e-01	2.192476e-01	1.781462e-01	2.200840e-01	1.936486e-01	3.117197e-01	2.224717e-01	2.721600e-01	2.431226e-01	1.216349e-01	4.810734e-01	1.541690e-01	2.757603e-01	3.262130e-01	1.613621e-01	2.366646e-01	1.186590e-01	3.334273e-01	1.845725e-01	3.633412e-01	1.853573e-01	4.165504e-01	2.724719e-01	1.256204e-01	3.345369e-01	2.332140e-01	1.664272e-01	2.658219e-01	1.155541e-01	4.105571e-01	2.531856e-01	2.207032e-01	2.724343e-01	2.153758e-01	3.575206e-01	1.546693e-01	4.001256e-01	1.869675e-01	1.973045e-01	2.156024e-01	1.415423e-01	3.007389e-01	2.942277e-01	2.634911e-01	3.073510e-01	2.231904e-01	3.030546e-01	1.664039e-01	3.149294e-01	3.096348e-01	1.121743e-01	2.632615e-01	7.590886e-02	5.514999e-01	2.801203e-01	9.247102e-02	4.913615e-01	3.925083e-01	1.678437e-01	2.823632e-01	5.522410e-02	1.721739e-02	1.458048e+00	1.107727e-01	8.830052e-02	3.074698e+00	9.614553e-02	8.114403e-02	4.750394e+00	2.765899e-01	1.664078e-01	1.025959e+00	1.095328e-01	3.392477e-01	3.214843e+00	1.467817e-01	9.134404e-02	2.160520e+00	1.688308e-01	3.916997e+00	4.682841e+00	1.129705e-01	4.743927e-01	1.607400e-01	2.661540e-01	2.408822e+00	9.974929e-01	1.122009e-01	2.240517e+00	2.222274e-01	4.770627e-02	2.307797e+00	1.945306e-01	1.392821e-02	3.251744e+00	2.758071e-01	6.234828e-02	2.445581e+00	7.422017e-01	1.642570e-01	4.013964e+00
1860000	-4.739384e+04	1.529384e+02	5.302460e+00	5.342740e-02	3.387865e-01	5.257780e-02	1.144544e-02	4.940080e-01	4.975490e-02	6.624378e-02	3.288167e-01	2.670506e-02	5.999326e-02	4.604202e-01	5.782100e-02	9.388864e-02	1.980107e-01	1.085273e-01	9.127435e-02	3.983492e-01	1.099498e-01	7.109241e-02	1.431339e-01	1.107181e-01	4.947513e-02	5.108460e-01	1.147345e-01	3.738551e-02	8.916040e-02	1.904240e-01	6.326991e-02	5.376927e-01	8.206756e-02	2.835994e-02	4.898957e-01	2.869677e-01	1.317527e-01	2.863948e-02	3.438446e-02	6.870788e-02	4.690773e-01	2.259786e-01	1.972494e-03	2.007395e-01	3.352424e-02	2.811640e-01	7.808774e-02	4.142494e-02	2.528291e-03	5.460909e-01	5.070412e-02	7.691244e-02	2.173841e-01	4.842289e-02	5.331601e-01	6.658417e-02	5.753629e-02	4.748333e-02	4.535173e-01	1.616214e-01	4.713081e-02	2.594500e-01	3.079717e-02	1.288625e-02	1.528877e-01	7.612342e-02	3.861246e-02	5.108497e-01	2.086404e-01	7.971218e-02	2.569027e-01	4.095275e-02	5.397042e-01	4.730591e-02	3.542224e-02	1.597867e-01	3.718173e-01	1.687558e-01	1.814648e-02	2.308560e-01	5.063772e-02	6.074234e-02	7.842523e-03	2.066034e-01	2.753434e-03	6.416619e-01	8.039644e-02	1.920908e-01	2.987814e-01	2.003055e-01	2.287893e-01	1.733160e-02	6.270134e-02	1.190483e-01	4.354004e-01	1.946622e-01	3.841059e-02	1.861124e-01	2.636599e-02	1.352293e-01	1.574488e-01	2.206632e-01	1.816457e-02	2.819444e-01	1.865498e-01	2.935377e-02	9.453060e-02	5.952152e-02	4.316843e-01	3.245132e-01	6.039666e-02	6.439756e-02	3.973292e-01	1.848620e-01	9.119512e-03	3.108983e-01	3.339346e-02	1.006386e-01	2.062331e-01	1.285799e-01	1.903623e-02	4.234643e-01	1.220479e-01	6.306359e-02	2.447243e-01	4.017626e-02	4.081204e-01	9.767953e-02	1.462359e-01	7.588023e-02	4.385704e-01	1.382950e-01	3.247311e-03	2.601289e-01	8.387811e-02	4.046665e-01	5.511865e-02	1.235206e-01	4.166942e-01	4.412770e-01	5.177873e-02	1.078513e-01	3.990930e-01	2.219163e-01	2.481088e-01	2.790297e-01	2.509453e-01	2.223849e-01	2.736658e-01	3.145836e-01	1.893657e-01	2.248380e-01	2.724121e-01	3.524457e-01	1.503041e-01	3.821406e-01	2.004267e-01	1.904566e-01	2.269761e-01	4.145395e-02	5.214509e-01	2.447654e-01	1.923297e-01	2.904470e-01	1.191799e-01	3.663641e-01	2.240090e-01	3.725335e-01	1.675087e-01	1.600512e-01	2.999065e-01	1.598711e-01	3.690669e-01	2.050676e-01	2.659944e-01	2.690390e-01	1.537566e-01	4.469643e-01	1.302401e-01	2.595184e-01	2.724135e-01	1.905637e-01	2.775044e-01	1.151387e-01	3.755058e-01	1.676332e-01	3.417222e-01	2.181942e-01	3.638325e-01	2.493905e-01	1.685829e-01	2.818926e-01	2.979436e-01	2.113693e-01	2.087945e-01	1.034384e-01	4.159595e-01	2.450549e-01	2.355472e-01	1.969936e-01	2.094081e-01	3.621968e-01	2.314014e-01	3.638043e-01	1.936687e-01	1.705871e-01	2.719399e-01	1.317303e-01	3.050337e-01	2.756566e-01	2.875794e-01	3.116808e-01	1.704234e-01	3.676123e-01	1.502835e-01	3.167544e-01	2.489709e-01	1.721424e-01	2.621323e-01	8.230036e-02	5.698431e-01	2.399458e-01	1.079108e-01	4.825867e-01	3.994832e-01	1.449768e-01	2.760329e-01	2.329785e-02	1.395822e-02	1.406469e+00	1.756079e-01	1.346807e-01	3.060291e+00	1.176250e-02	3.828141e-01	3.060833e+00	3.581938e-01	4.260104e-01	1.448822e+00	1.616986e-02	1.360401e-01	2.136091e+00	1.807280e-01	5.656152e-02	1.106932e+00	1.717340e-01	3.883437e+00	4.678690e+00	1.124939e-01	4.792199e-01	1.554991e-01	2.589455e-01	2.538414e+00	7.125358e-01	1.147330e-01	2.130133e+00	1.909989e-01	4.770627e-02	2.447544e+00	2.080359e-01	8.274669e-03	3.383407e+00	4.251848e-01	7.191257e-02	2.625905e+00	5.196995e-01	1.821020e-01	3.845021e+00
1870000	-4.742066e+04	1.512082e+02	5.358007e+00	7.542595e-02	3.043447e-01	2.719921e-02	6.879604e-02	4.739269e-01	5.030712e-02	4.969427e-02	4.116403e-01	3.197240e-02	6.744743e-02	3.907075e-01	4.853814e-02	7.837764e-02	2.646585e-01	7.639881e-02	6.524751e-02	3.804859e-01	1.348317e-01	8.856431e-02	1.735981e-01	1.142981e-01	4.235961e-02	4.745293e-01	1.066506e-01	4.020848e-02	2.882366e-01	7.079314e-02	4.071500e-02	5.272974e-01	3.274940e-02	2.026541e-02	5.291485e-01	1.966360e-01	1.341562e-01	4.673606e-02	7.305786e-02	5.098283e-02	4.423940e-01	3.252848e-01	3.441126e-03	1.665150e-01	1.138221e-02	2.525889e-01	6.755157e-02	1.013499e-01	6.180780e-03	5.363329e-01	3.599595e-02	8.524160e-02	5.213515e-01	2.839483e-02	1.635959e-01	1.586440e-01	4.277214e-02	3.235344e-02	5.104207e-01	1.473400e-01	4.039386e-02	2.579912e-01	1.150085e-02	4.403605e-02	3.158441e-01	5.488775e-02	2.258472e-02	3.931627e-01	1.694847e-01	8.180393e-02	2.962351e-01	4.705934e-02	4.402354e-01	4.995263e-02	8.471360e-02	1.447492e-01	3.223775e-01	1.262109e-01	2.877824e-02	3.130562e-01	6.482796e-02	1.345755e-02	1.740552e-03	1.439147e-01	2.052927e-04	7.690455e-01	7.163643e-02	2.241605e-01	1.424205e-01	2.644029e-01	5.110841e-02	8.844015e-02	2.294676e-01	7.891773e-02	4.615217e-01	1.825661e-01	3.465750e-02	2.084504e-01	3.388659e-02	1.151782e-01	2.109171e-01	7.858913e-02	7.896826e-02	4.433144e-01	7.303287e-02	2.773365e-02	6.482413e-02	2.626913e-02	3.295983e-01	3.542760e-01	1.972989e-01	9.174917e-02	4.292046e-01	1.740839e-01	9.363531e-03	2.730427e-01	2.255609e-02	1.312348e-01	1.552846e-01	1.162116e-01	4.163960e-02	4.012358e-01	1.543936e-01	8.775042e-02	2.442807e-01	9.589106e-02	3.721347e-01	1.355813e-01	6.436181e-02	3.591384e-02	3.546161e-01	3.279235e-01	6.975495e-04	2.245278e-01	5.632121e-02	4.432531e-01	4.365381e-02	1.134654e-01	3.996277e-01	4.018662e-01	5.199571e-02	1.096495e-01	4.364886e-01	2.394879e-01	2.379101e-01	2.683800e-01	2.542219e-01	1.976374e-01	2.744341e-01	3.392137e-01	1.887148e-01	2.283746e-01	2.064217e-01	3.521532e-01	2.130505e-01	3.371864e-01	1.610667e-01	1.997115e-01	3.020355e-01	3.744220e-02	5.373071e-01	2.297519e-01	1.954989e-01	3.964376e-01	1.650259e-01	2.618659e-01	1.766707e-01	3.462684e-01	1.862968e-01	1.864343e-01	2.810005e-01	1.667224e-01	2.626854e-01	2.611995e-01	3.093928e-01	2.686963e-01	1.572039e-01	4.060313e-01	1.680685e-01	2.331259e-01	3.019769e-01	2.059873e-01	2.589099e-01	1.441162e-01	3.277134e-01	1.675563e-01	3.606142e-01	2.458138e-01	3.461590e-01	3.736403e-01	3.438682e-02	2.560043e-01	2.661890e-01	1.716503e-01	3.061564e-01	1.051053e-01	3.936853e-01	3.127974e-01	1.884120e-01	2.823202e-01	1.915175e-01	2.904975e-01	2.356648e-01	4.644172e-01	1.829991e-01	1.493209e-01	2.032628e-01	1.365220e-01	3.149932e-01	2.413114e-01	3.071734e-01	3.247417e-01	2.307542e-01	3.272486e-01	1.172556e-01	3.082878e-01	2.750032e-01	1.923827e-01	2.243262e-01	6.170183e-02	6.017052e-01	2.453805e-01	9.121242e-02	4.234462e-01	3.789218e-01	8.177022e-02	2.772184e-01	1.034869e-01	3.765811e-02	1.693916e+00	1.354907e-01	1.084872e-01	2.366139e+00	3.442456e-02	2.849566e-01	2.771712e+00	2.802088e-02	7.498305e-01	1.580596e+00	1.587880e-01	6.217812e-01	2.188442e+00	1.496898e-01	3.675626e-02	1.367436e+00	1.577173e-01	4.177995e+00	4.223923e+00	1.092082e-01	5.458341e-01	1.639799e-01	2.476609e-01	2.565415e+00	7.824985e-01	1.573668e-01	2.558206e+00	1.810671e-01	5.057423e-02	2.680563e+00	1.448160e-01	3.798405e-03	3.025122e+00	3.697952e-01	7.486654e-02	2.346043e+00	4.608755e-01	2.662727e-01	3.578756e+00
1880000	-4.741648e+04	1.463980e+02	5.418459e+00	4.350304e-02	3.775638e-01	4.528955e-02	5.572268e-02	4.142727e-01	6.364819e-02	7.621340e-02	3.106447e-01	2.226933e-02	5.346054e-02	4.907914e-01	4.662059e-02	1.233382e-01	1.869673e-01	6.876273e-02	9.547952e-02	4.296395e-01	9.581273e-02	8.458896e-02	1.443239e-01	1.123525e-01	5.312597e-02	4.920981e-01	1.135106e-01	4.754090e-02	2.639399e-01	1.141497e-01	3.627542e-02	4.332037e-01	1.048904e-01	3.553252e-02	5.772920e-01	2.002220e-01	7.140313e-02	8.181004e-02	3.374029e-02	5.143443e-02	4.688095e-01	2.176095e-01	1.659960e-03	2.213315e-01	3.915516e-02	1.549980e-01	7.904766e-02	4.122983e-02	1.717437e-04	7.016239e-01	2.292883e-02	2.544080e-02	2.251277e-01	3.896021e-02	6.813416e-01	2.520032e-02	3.929314e-03	5.116885e-02	4.982292e-01	1.585218e-01	2.327150e-02	2.572317e-01	1.157694e-02	3.936608e-02	4.947565e-02	1.570091e-01	2.359408e-02	5.661739e-01	1.643812e-01	1.002798e-01	5.277865e-01	8.211687e-03	2.502054e-01	7.249292e-04	1.127917e-01	1.462349e-01	3.889644e-01	1.711935e-01	2.695897e-02	2.269996e-01	3.964867e-02	2.407063e-02	1.236945e-02	6.117615e-02	1.784273e-03	8.547960e-01	4.580350e-02	2.502261e-01	2.762817e-02	2.351825e-01	1.957984e-01	1.243985e-01	1.667663e-01	8.549535e-02	4.473281e-01	1.931541e-01	3.837791e-02	1.953111e-01	4.033342e-02	9.439228e-02	5.275957e-02	2.825837e-01	5.275649e-02	3.764634e-01	1.410445e-01	2.100392e-02	9.726058e-02	2.819928e-02	5.395981e-01	2.260474e-01	8.789068e-02	8.036538e-02	4.692207e-01	1.720193e-01	1.384160e-02	2.574268e-01	7.126259e-03	2.005052e-01	1.776845e-01	8.167564e-02	4.325556e-02	3.935939e-01	1.032852e-01	1.248793e-02	1.497302e-01	1.864021e-01	4.500688e-01	1.189075e-01	8.240358e-02	6.885662e-02	3.801211e-01	6.388957e-02	1.663312e-03	2.694451e-01	2.160243e-01	4.443612e-01	5.814570e-02	1.152432e-01	3.822499e-01	4.385290e-01	4.921274e-02	1.154860e-01	3.967722e-01	2.401382e-01	2.457934e-01	2.812808e-01	2.327875e-01	2.247559e-01	2.580288e-01	3.267567e-01	1.904587e-01	2.720296e-01	2.729770e-01	2.825119e-01	1.724815e-01	3.689773e-01	1.820128e-01	1.532260e-01	2.957839e-01	4.806788e-02	5.030065e-01	2.807496e-01	1.681759e-01	2.877185e-01	1.744653e-01	4.284548e-01	1.093614e-01	2.906472e-01	1.853293e-01	1.717490e-01	3.522745e-01	1.561088e-01	2.832090e-01	2.747154e-01	2.859668e-01	2.718861e-01	1.493340e-01	4.480816e-01	1.306984e-01	2.120611e-01	3.206814e-01	1.868491e-01	2.804084e-01	1.139717e-01	3.713469e-01	1.569712e-01	3.577102e-01	2.155390e-01	3.784242e-01	3.194611e-01	8.657574e-02	2.912964e-01	2.586992e-01	1.952089e-01	2.547955e-01	9.611695e-02	4.439528e-01	2.655338e-01	1.943965e-01	2.202762e-01	2.303460e-01	3.558499e-01	1.935278e-01	3.766353e-01	2.305228e-01	1.675648e-01	2.252771e-01	1.356356e-01	3.239664e-01	2.696585e-01	2.707395e-01	3.370126e-01	1.759418e-01	3.377048e-01	1.493407e-01	3.047475e-01	2.856376e-01	1.963755e-01	2.132393e-01	8.256058e-02	5.821001e-01	2.363000e-01	9.903936e-02	5.145323e-01	3.772843e-01	1.078039e-01	2.950653e-01	1.630566e-01	7.032058e-02	1.204185e+00	1.667749e-01	1.271985e-01	2.082980e+00	1.307827e-01	2.322423e-01	4.873953e+00	8.454529e-02	2.405754e+00	1.162442e+00	5.240934e-02	8.285207e-02	2.496884e+00	1.905817e-01	1.025615e-01	1.753520e+00	1.485861e-01	3.929532e+00	4.898634e+00	1.023803e-01	5.019669e-01	2.213516e-01	2.718461e-01	2.601630e+00	7.156377e-01	1.872906e-01	2.244783e+00	1.727088e-01	5.829532e-02	2.233419e+00	1.904524e-01	4.633753e-03	3.223891e+00	2.763271e-01	4.356894e-02	2.487740e+00	5.226673e-01	2.850370e-01	3.433310e+00
1890000	-4.737237e+04	1.449041e+02	5.518024e+00	8.865385e-02	3.171850e-01	3.152010e-02	2.323772e-02	4.880372e-01	5.136616e-02	5.820802e-02	2.710449e-01	2.188377e-02	7.895669e-02	5.368886e-01	3.301806e-02	9.600462e-02	1.971700e-01	6.090662e-02	8.397120e-02	4.501057e-01	1.118418e-01	7.578170e-02	1.327486e-01	1.140295e-01	5.454333e-02	5.095318e-01	1.133651e-01	2.684789e-02	1.397455e-01	1.525634e-01	3.245883e-02	4.976764e-01	1.507079e-01	7.138877e-02	4.919014e-01	2.431259e-01	4.915217e-02	9.174151e-02	5.269028e-02	7.670196e-02	4.745287e-01	2.051283e-01	1.519845e-03	2.129337e-01	2.918744e-02	1.301041e-01	3.563855e-02	1.673093e-02	7.592504e-03	7.751209e-01	3.481297e-02	2.382214e-02	2.655623e-01	5.208295e-02	4.701656e-01	3.247489e-02	1.558920e-01	4.192698e-02	4.031548e-01	2.358967e-01	3.121154e-02	2.724556e-01	1.535447e-02	2.973268e-02	1.090729e-01	2.982357e-02	5.880296e-03	5.880904e-01	2.374002e-01	7.838193e-02	4.279415e-01	5.873193e-02	3.480747e-01	3.649650e-03	8.322022e-02	1.363618e-01	3.720802e-01	1.677526e-01	2.838092e-02	2.351731e-01	6.025132e-02	7.068954e-02	1.999478e-02	4.133673e-02	1.823786e-03	8.451517e-01	2.100344e-02	1.906955e-02	1.270784e-01	7.663742e-02	4.036506e-01	5.730795e-02	3.162561e-01	1.063097e-01	3.890616e-01	1.763719e-01	3.730897e-02	2.625203e-01	2.842755e-02	5.916989e-02	1.604307e-01	2.173451e-01	1.323553e-02	4.085981e-01	1.412207e-01	7.765182e-02	1.172714e-01	9.641749e-02	4.409123e-01	1.567272e-01	1.110199e-01	9.129202e-02	4.338465e-01	1.275530e-01	6.236796e-03	3.107958e-01	3.027595e-02	1.708933e-01	1.830899e-01	1.964434e-01	3.464298e-02	3.716752e-01	4.325522e-02	1.774302e-01	2.875742e-01	5.646180e-02	2.961621e-01	8.578799e-02	9.658375e-02	6.941662e-02	3.492952e-01	6.671618e-02	1.529336e-03	3.473924e-01	1.656503e-01	4.298459e-01	4.795228e-02	1.176462e-01	4.045556e-01	4.508059e-01	4.117499e-02	1.286954e-01	3.793237e-01	2.558511e-01	2.331401e-01	2.585274e-01	2.524814e-01	2.289848e-01	2.694914e-01	3.167914e-01	1.847324e-01	2.656110e-01	2.338111e-01	3.315775e-01	1.690004e-01	3.740004e-01	2.091181e-01	1.677577e-01	2.491237e-01	3.700002e-02	5.211867e-01	2.601763e-01	1.816371e-01	2.998967e-01	1.406482e-01	4.244336e-01	1.350215e-01	3.579285e-01	1.615889e-01	1.759032e-01	3.045794e-01	1.427162e-01	3.529674e-01	2.388482e-01	2.654682e-01	2.756391e-01	1.585374e-01	4.127497e-01	1.530738e-01	2.049136e-01	3.278050e-01	2.112027e-01	2.560786e-01	1.292087e-01	3.152957e-01	1.786893e-01	3.768063e-01	2.081083e-01	3.471790e-01	3.307338e-01	1.139789e-01	2.921281e-01	2.726923e-01	2.261558e-01	2.090238e-01	1.295295e-01	3.710449e-01	2.950848e-01	2.043408e-01	2.562885e-01	1.542690e-01	4.251860e-01	1.642565e-01	3.694339e-01	1.984845e-01	2.037389e-01	2.283427e-01	1.205690e-01	3.440073e-01	2.386056e-01	2.968182e-01	3.049524e-01	2.037031e-01	2.913468e-01	1.999976e-01	2.668086e-01	2.798087e-01	1.647767e-01	2.886060e-01	7.600450e-02	5.525531e-01	2.754874e-01	9.595497e-02	4.957676e-01	3.685227e-01	5.178966e-02	2.780109e-01	7.413784e-02	6.575022e-02	1.061840e+00	1.456607e-01	4.396209e-01	3.720743e+00	3.132475e-02	2.141890e-01	3.022427e+00	1.296356e-01	1.073314e+00	1.337897e+00	6.533783e-02	1.498742e-01	2.592216e+00	1.638218e-01	5.246694e-02	1.859689e+00	1.546531e-01	3.929532e+00	4.898634e+00	1.023803e-01	5.019669e-01	1.779766e-01	2.470986e-01	2.601630e+00	8.204282e-01	2.115592e-01	2.050261e+00	2.309393e-01	9.043143e-02	2.126217e+00	1.931650e-01	6.543360e-03	3.162132e+00	3.219876e-01	1.039498e-01	2.518811e+00	5.245518e-01	2.143390e-01	3.529648e+00
1900000	-4.737930e+04	1.520666e+02	5.310263e+00	6.878836e-02	3.101005e-01	4.116772e-02	2.022312e-02	5.109635e-01	4.875681e-02	4.936093e-02	3.339723e-01	2.205597e-02	7.204308e-02	4.785504e-01	4.401731e-02	1.165820e-01	1.669427e-01	5.644148e-02	9.596083e-02	4.509537e-01	1.131193e-01	8.172741e-02	1.507034e-01	1.131611e-01	4.546379e-02	4.986498e-01	1.102946e-01	5.913552e-02	2.092107e-01	1.702526e-01	4.310656e-02	4.559650e-01	6.232970e-02	6.834697e-02	4.213780e-01	2.152124e-01	1.487231e-01	5.317174e-02	9.316769e-02	5.386130e-02	3.443390e-01	2.578113e-01	5.755084e-03	2.923425e-01	4.589075e-02	1.656641e-01	1.344585e-02	7.752785e-02	2.674105e-03	7.315855e-01	9.102654e-03	8.470929e-02	1.956846e-01	4.464651e-02	4.406310e-01	7.980308e-02	1.545255e-01	6.172204e-02	5.231412e-01	2.107884e-01	2.554945e-02	1.779748e-01	8.241372e-04	2.455046e-02	1.891660e-01	1.181357e-01	1.584729e-02	4.964602e-01	1.558404e-01	3.713013e-02	2.924854e-01	4.626199e-02	4.723956e-01	1.906739e-02	1.326595e-01	1.056752e-01	4.182885e-01	1.837976e-01	3.127249e-02	2.131503e-01	4.781593e-02	2.872858e-02	6.562586e-03	2.075718e-01	1.317888e-02	6.460808e-01	9.787730e-02	1.041363e-01	1.515881e-01	6.740469e-02	3.448648e-01	1.586037e-01	1.734025e-01	1.131412e-01	3.942299e-01	1.430991e-01	4.739460e-02	2.632933e-01	3.884184e-02	6.676001e-02	1.198802e-01	2.353517e-01	3.131438e-03	3.986740e-01	1.762026e-01	4.852358e-02	2.107378e-01	6.890715e-02	3.152020e-01	1.910802e-01	1.655493e-01	6.124864e-02	3.566207e-01	1.942336e-01	1.313565e-02	3.504431e-01	2.431829e-02	1.757234e-01	1.800695e-01	8.935719e-02	1.635584e-02	4.216884e-01	1.168057e-01	6.072585e-02	2.656393e-01	1.189797e-01	3.733427e-01	1.229286e-01	5.838382e-02	7.441489e-02	3.494505e-01	1.099500e-01	8.763756e-04	3.234479e-01	1.418603e-01	4.352856e-01	5.316324e-02	1.186159e-01	3.929352e-01	4.320677e-01	4.657441e-02	1.226812e-01	3.986766e-01	2.524007e-01	2.296995e-01	2.722121e-01	2.456877e-01	2.196074e-01	2.798564e-01	3.260365e-01	1.744998e-01	2.677271e-01	2.348656e-01	2.997986e-01	1.976088e-01	3.977376e-01	2.011269e-01	1.254795e-01	2.756560e-01	5.996767e-02	4.677305e-01	3.096984e-01	1.626035e-01	3.069302e-01	1.579354e-01	4.190225e-01	1.161118e-01	4.007103e-01	1.717296e-01	1.823391e-01	2.452210e-01	1.350362e-01	3.227405e-01	2.268189e-01	3.154045e-01	2.933144e-01	1.507416e-01	4.055064e-01	1.504375e-01	2.789872e-01	2.976561e-01	1.936118e-01	2.297449e-01	1.236201e-01	3.171910e-01	1.698685e-01	3.893204e-01	2.162136e-01	3.664291e-01	3.050027e-01	1.123545e-01	2.859332e-01	2.530332e-01	2.133695e-01	2.476641e-01	1.130631e-01	3.702351e-01	3.022954e-01	2.144063e-01	2.280271e-01	2.035673e-01	3.692097e-01	1.991959e-01	3.705875e-01	2.047157e-01	1.744320e-01	2.502648e-01	1.444782e-01	3.110139e-01	2.772199e-01	2.672881e-01	2.806306e-01	2.111108e-01	3.983108e-01	1.099478e-01	2.669159e-01	3.110782e-01	1.678305e-01	2.541753e-01	6.905865e-02	5.517054e-01	2.846906e-01	9.454537e-02	4.779398e-01	3.865830e-01	9.686256e-02	2.907393e-01	1.563273e-01	1.892470e-02	1.163193e+00	1.294967e-01	3.981614e-01	2.647161e+00	1.416507e-01	3.019467e-01	3.225918e+00	1.881957e-01	1.246823e-01	1.641462e+00	6.967710e-02	6.226343e-02	2.774000e+00	1.012421e-01	2.242844e-02	1.666993e+00	1.509604e-01	3.846851e+00	4.898634e+00	1.015145e-01	5.013140e-01	1.469682e-01	2.470986e-01	2.601630e+00	1.080259e+00	1.929765e-01	2.148877e+00	3.025859e-01	2.843519e-02	2.354814e+00	1.594045e-01	8.732131e-03	3.167729e+00	3.185530e-01	6.738458e-02	2.432291e+00	4.782557e-01	1.724485e-01	3.492750e+00
1910000	-4.738511e+04	1.339838e+02	5.983017e+00	3.487367e-02	3.302971e-01	3.608394e-02	5.858683e-02	4.796156e-01	6.054290e-02	4.099608e-02	3.065032e-01	2.231554e-02	1.177928e-01	4.737081e-01	3.868424e-02	7.628844e-02	2.135700e-01	6.037338e-02	8.180705e-02	4.179021e-01	1.500590e-01	8.664134e-02	1.402968e-01	1.154778e-01	3.560075e-02	5.174358e-01	1.045476e-01	1.105245e-01	1.934819e-01	4.336241e-02	4.324314e-02	4.752171e-01	1.341710e-01	9.376684e-03	4.845093e-01	3.103735e-01	1.444933e-01	2.447304e-02	2.677417e-02	8.357999e-02	4.369101e-01	1.623787e-01	2.972368e-03	2.643477e-01	4.981108e-02	3.118874e-01	6.023392e-02	3.893721e-02	1.295127e-03	5.664311e-01	2.121530e-02	1.995937e-02	2.081546e-01	2.660630e-03	6.640737e-01	1.011214e-01	4.030309e-03	5.485962e-02	4.502255e-01	1.968119e-01	3.021081e-02	2.535924e-01	1.429983e-02	5.306228e-02	1.616461e-01	6.341796e-02	6.041435e-03	4.507974e-01	2.650349e-01	6.889767e-02	4.490373e-01	4.163756e-03	3.422245e-01	2.201731e-03	1.334750e-01	1.316940e-01	3.271801e-01	2.441676e-01	1.913875e-02	2.313318e-01	4.648776e-02	3.343835e-02	3.215877e-04	7.785370e-02	2.727022e-03	8.685231e-01	1.713621e-02	1.385952e-01	3.489615e-01	2.547345e-01	1.673344e-01	6.619672e-02	2.417775e-02	9.746057e-02	4.119802e-01	1.195659e-01	5.595055e-02	2.680333e-01	4.700948e-02	1.283816e-01	1.660626e-01	1.891374e-01	1.959388e-02	3.452528e-01	1.515717e-01	2.967682e-03	7.822427e-02	3.860682e-02	6.163772e-01	2.134898e-01	5.033430e-02	7.211693e-02	4.054378e-01	1.574171e-01	1.072008e-02	3.200517e-01	3.425642e-02	5.608409e-02	1.227992e-01	3.678242e-01	2.240008e-02	3.060846e-01	1.248078e-01	1.025831e-01	3.710062e-01	9.234564e-02	2.890519e-01	8.372050e-02	6.129262e-02	2.547364e-02	3.982645e-01	1.841460e-01	6.258932e-03	2.739845e-01	1.118724e-01	4.422010e-01	4.694916e-02	1.146445e-01	3.962053e-01	4.139911e-01	4.604280e-02	1.063072e-01	4.336589e-01	2.479717e-01	2.477377e-01	2.713379e-01	2.329527e-01	2.111326e-01	2.813406e-01	3.268414e-01	1.806855e-01	2.667061e-01	2.411364e-01	3.144888e-01	1.776687e-01	3.748471e-01	1.288672e-01	1.792323e-01	3.170533e-01	4.904818e-02	5.305350e-01	2.585245e-01	1.618923e-01	3.045440e-01	1.475394e-01	3.490052e-01	1.989114e-01	3.347699e-01	1.921597e-01	1.904734e-01	2.825971e-01	1.490482e-01	2.652697e-01	3.094486e-01	2.762336e-01	3.078715e-01	1.882477e-01	3.745655e-01	1.293152e-01	2.153553e-01	3.777306e-01	1.929096e-01	2.140045e-01	1.370901e-01	3.481129e-01	1.439373e-01	3.708597e-01	1.919722e-01	3.785100e-01	3.244892e-01	1.050286e-01	2.888623e-01	2.045129e-01	1.598898e-01	3.467350e-01	1.328023e-01	4.053901e-01	2.492289e-01	2.125787e-01	2.054403e-01	2.116545e-01	3.649370e-01	2.179683e-01	3.552943e-01	1.602399e-01	1.833627e-01	3.011032e-01	1.391575e-01	3.020676e-01	2.848620e-01	2.739129e-01	3.204176e-01	1.751167e-01	3.753738e-01	1.290920e-01	2.317213e-01	3.240009e-01	1.995741e-01	2.447037e-01	1.001084e-01	5.524453e-01	2.517661e-01	9.568021e-02	4.903827e-01	3.734997e-01	4.074861e-02	2.625569e-01	6.548841e-02	3.842530e-02	1.549590e+00	1.447585e-01	1.410584e-01	2.416609e+00	9.151151e-02	1.789619e-01	2.886809e+00	2.103923e-01	1.292524e+00	1.051118e+00	1.513259e-01	2.606838e-01	3.163311e+00	1.342244e-01	8.111455e-02	9.451973e-01	1.412178e-01	3.831163e+00	4.904797e+00	9.381678e-02	4.545608e-01	1.769974e-01	3.894910e-01	2.530213e+00	8.448709e-01	2.864958e-01	2.130558e+00	3.219773e-01	3.732495e-02	2.502431e+00	1.901538e-01	8.732131e-03	3.167729e+00	2.293344e-01	8.061547e-02	2.432291e+00	4.782557e-01	2.007760e-01	3.897030e+00
1920000	-4.739962e+04	1.480450e+02	5.492079e+00	5.117361e-02	2.793379e-01	3.685642e-02	6.595509e-02	4.949740e-01	7.170294e-02	5.367673e-02	3.132469e-01	1.538125e-02	1.084361e-01	4.625397e-01	4.671925e-02	9.348600e-02	1.585813e-01	6.362814e-02	7.441429e-02	4.709116e-01	1.389787e-01	7.168465e-02	1.514063e-01	1.245194e-01	5.693409e-02	4.855333e-01	1.099223e-01	2.783218e-02	7.095655e-02	3.754068e-02	5.310208e-02	7.310721e-01	7.949643e-02	7.639611e-02	5.258766e-01	2.813155e-01	4.329781e-02	2.255493e-02	5.055909e-02	1.053729e-01	3.938464e-01	2.723982e-01	2.613102e-04	1.908970e-01	3.722413e-02	2.954312e-01	3.261577e-02	4.349082e-02	3.255009e-04	5.967244e-01	3.141236e-02	7.346529e-02	2.658768e-01	4.268348e-03	4.516789e-01	4.172153e-02	1.629891e-01	3.815333e-02	4.091906e-01	2.735164e-01	3.470967e-02	2.331602e-01	1.126982e-02	3.441143e-02	1.120383e-01	7.910752e-02	9.044472e-03	4.846660e-01	2.807323e-01	1.528945e-02	4.076100e-01	1.215145e-01	3.366690e-01	2.078680e-02	9.813029e-02	1.117138e-01	3.470402e-01	1.816107e-01	2.761770e-02	2.829026e-01	4.911501e-02	2.693005e-02	3.210854e-02	1.912742e-01	1.155200e-03	6.699109e-01	7.862111e-02	9.791049e-02	3.642397e-01	2.223019e-01	2.851311e-01	3.606732e-03	2.681010e-02	8.000944e-02	3.835462e-01	2.317239e-01	3.964259e-02	2.245840e-01	4.049378e-02	5.667708e-02	1.597329e-01	1.937344e-01	2.127012e-02	3.038538e-01	2.647316e-01	5.906105e-02	5.179476e-02	9.046056e-02	5.094907e-01	1.518754e-01	1.373176e-01	7.298326e-02	4.401845e-01	1.563090e-01	1.241802e-02	2.973892e-01	2.071611e-02	2.100977e-01	1.315664e-01	1.202543e-01	3.103404e-02	4.735351e-01	3.351246e-02	5.553726e-02	2.898250e-01	5.019218e-02	3.814659e-01	1.547513e-01	6.822840e-02	4.786370e-02	2.775236e-01	2.904387e-01	6.718624e-04	2.704813e-01	1.130208e-01	4.537076e-01	4.793845e-02	1.189086e-01	3.794454e-01	4.497745e-01	3.885759e-02	9.803635e-02	4.133316e-01	2.467185e-01	2.467487e-01	2.708867e-01	2.356461e-01	2.212156e-01	2.719543e-01	3.237918e-01	1.830383e-01	2.486048e-01	3.414664e-01	2.691385e-01	1.407903e-01	3.579821e-01	1.554236e-01	1.807105e-01	3.058838e-01	4.036743e-02	5.015377e-01	2.860036e-01	1.720913e-01	3.087842e-01	1.588674e-01	4.067097e-01	1.256388e-01	3.560501e-01	2.064855e-01	1.890556e-01	2.484088e-01	1.374659e-01	2.998240e-01	2.764649e-01	2.862451e-01	2.062416e-01	1.621720e-01	4.841896e-01	1.473968e-01	2.940336e-01	2.785272e-01	2.084792e-01	2.189600e-01	1.413776e-01	3.037536e-01	1.673853e-01	3.874835e-01	1.626748e-01	4.304169e-01	3.388218e-01	6.808650e-02	2.345891e-01	2.518208e-01	1.810224e-01	3.325678e-01	9.530975e-02	4.486949e-01	2.500980e-01	2.058974e-01	2.739376e-01	2.104936e-01	3.504029e-01	1.651658e-01	3.107960e-01	1.801075e-01	1.671853e-01	3.419112e-01	1.350284e-01	3.128580e-01	2.745247e-01	2.775889e-01	2.972645e-01	1.447963e-01	3.975933e-01	1.603459e-01	2.982338e-01	2.787448e-01	1.734024e-01	2.496190e-01	7.232802e-02	5.889062e-01	2.482337e-01	9.053206e-02	5.497290e-01	3.465800e-01	6.907117e-02	2.872427e-01	1.017681e-01	3.142373e-02	1.378842e+00	1.397429e-01	1.417714e-01	2.683608e+00	1.199954e-01	1.863766e-01	2.375406e+00	6.831566e-02	6.956575e-01	1.336032e+00	2.086767e-02	4.649104e-01	2.223644e+00	2.707914e-01	6.057494e-02	1.419722e+00	1.678125e-01	3.529541e+00	4.946633e+00	1.026419e-01	4.574976e-01	2.475670e-01	3.430094e-01	2.600027e+00	7.662071e-01	1.609709e-01	2.110443e+00	2.211832e-01	4.967343e-02	2.576789e+00	1.551406e-01	9.935894e-03	2.921810e+00	3.628080e-01	7.953739e-02	2.622384e+00	4.918190e-01	2.275225e-01	4.006761e+00
1930000	-4.743832e+04	1.649825e+02	4.868824e+00	7.344946e-02	3.597234e-01	3.608465e-02	1.868334e-03	4.604511e-01	6.842302e-02	5.665082e-02	3.721465e-01	2.687092e-02	4.356266e-02	4.539470e-01	4.682210e-02	8.676830e-02	2.209461e-01	5.480566e-02	9.161302e-02	4.453452e-01	1.005217e-01	7.353318e-02	1.479351e-01	1.089589e-01	4.853906e-02	4.965015e-01	1.245323e-01	6.761184e-02	1.712115e-01	1.099300e-01	5.912505e-02	4.900265e-01	1.020951e-01	1.236319e-01	4.109327e-01	1.083367e-01	2.551606e-01	7.007624e-02	3.186189e-02	7.343474e-02	4.917090e-01	1.216884e-01	5.353610e-04	2.557004e-01	5.693220e-02	1.828928e-01	3.984929e-02	6.320029e-02	1.597612e-02	6.076364e-01	9.044512e-02	7.546431e-02	3.651601e-01	2.632369e-03	4.426336e-01	2.875824e-02	8.535131e-02	6.273433e-02	4.279006e-01	1.791935e-01	2.427224e-02	2.697932e-01	3.610618e-02	1.192414e-02	1.866295e-01	1.571781e-02	4.579029e-03	6.062725e-01	1.748770e-01	2.980490e-02	5.067528e-01	4.395496e-02	3.527734e-01	4.053632e-03	6.266032e-02	1.775416e-01	4.189249e-01	1.718100e-01	1.399681e-02	1.735801e-01	4.414660e-02	1.864201e-02	2.603486e-02	2.950194e-02	8.612419e-04	8.692227e-01	5.573729e-02	2.170459e-01	9.045311e-02	1.159529e-02	4.734484e-01	2.049199e-01	2.537371e-03	1.393689e-01	4.105753e-01	1.447133e-01	4.161669e-02	2.343139e-01	2.941202e-02	9.412648e-02	1.801651e-01	2.049080e-01	1.691953e-02	3.990931e-01	1.047878e-01	1.318706e-02	1.029613e-01	2.518100e-02	4.899781e-01	2.984945e-01	7.019802e-02	6.547717e-02	4.098852e-01	1.669221e-01	1.574864e-02	3.294569e-01	1.250999e-02	1.636015e-01	9.394383e-02	2.515896e-01	1.815364e-02	2.702458e-01	2.024656e-01	1.030010e-01	1.855790e-01	7.805522e-02	4.256406e-01	8.591823e-02	1.218059e-01	6.617965e-02	4.178269e-01	2.352555e-01	2.719387e-04	1.773267e-01	1.031393e-01	4.149850e-01	5.130992e-02	1.230050e-01	4.107001e-01	4.366256e-01	4.936775e-02	1.065169e-01	4.074898e-01	2.214838e-01	2.337335e-01	2.782642e-01	2.665185e-01	2.266387e-01	2.569113e-01	3.315205e-01	1.849295e-01	2.138359e-01	2.737086e-01	3.056044e-01	2.068510e-01	3.598410e-01	1.485724e-01	1.624710e-01	3.291156e-01	3.800936e-02	5.113181e-01	2.665556e-01	1.841169e-01	3.881398e-01	1.511870e-01	3.197482e-01	1.409249e-01	3.791060e-01	1.730645e-01	1.138276e-01	3.340019e-01	1.497017e-01	2.931775e-01	2.899292e-01	2.671916e-01	3.077894e-01	1.314630e-01	4.505033e-01	1.102442e-01	2.720552e-01	2.521386e-01	1.873918e-01	2.884143e-01	1.004333e-01	3.704068e-01	1.503624e-01	3.787976e-01	2.083842e-01	4.379959e-01	2.442615e-01	1.093585e-01	2.287129e-01	3.234036e-01	1.956918e-01	2.521917e-01	1.186731e-01	4.229767e-01	2.384670e-01	2.198832e-01	2.088905e-01	1.933534e-01	4.092246e-01	1.885316e-01	3.794018e-01	2.574766e-01	1.631948e-01	1.999268e-01	1.474954e-01	3.017139e-01	2.883989e-01	2.623919e-01	2.706461e-01	2.207813e-01	3.782031e-01	1.303694e-01	2.741693e-01	3.458168e-01	1.545768e-01	2.254371e-01	5.176631e-02	5.545365e-01	2.995876e-01	9.410961e-02	4.841328e-01	3.711777e-01	3.990236e-02	2.794064e-01	1.140260e-01	7.931417e-03	1.847344e+00	1.346979e-01	1.711784e-01	2.786080e+00	8.284438e-03	2.066342e-01	3.226715e+00	7.480314e-02	6.155230e-01	9.719989e-01	9.488421e-02	7.400000e-02	2.297973e+00	1.655104e-01	6.075597e-02	2.373015e+00	1.680622e-01	3.793059e+00	4.541430e+00	9.479052e-02	4.982573e-01	1.486738e-01	1.569473e-01	2.939472e+00	8.008385e-01	1.039660e-01	2.051267e+00	2.398264e-01	9.835343e-02	2.812789e+00	1.803412e-01	1.257617e-03	3.164579e+00	4.243684e-01	7.245892e-02	3.041706e+00	6.305653e-01	2.569941e-01	3.001283e+00
1940000	-4.738104e+04	1.557485e+02	5.200172e+00	4.003352e-02	4.472094e-01	4.213526e-02	7.472433e-02	3.207692e-01	7.512833e-02	4.742687e-02	2.974866e-01	2.761431e-02	7.952172e-02	5.042278e-01	4.372275e-02	9.233531e-02	1.687886e-01	4.820254e-02	7.822266e-02	4.624304e-01	1.500205e-01	7.679904e-02	1.402134e-01	1.440731e-01	4.179562e-02	4.740169e-01	1.231019e-01	1.294644e-01	1.268703e-01	1.592691e-01	5.110181e-02	5.135423e-01	1.975208e-02	5.750700e-02	4.800297e-01	1.617686e-01	2.153063e-01	6.114062e-02	2.424780e-02	1.037222e-01	5.187714e-01	1.641324e-01	2.911326e-03	1.872687e-01	2.319410e-02	2.447145e-01	1.110555e-02	6.700913e-02	1.597575e-02	6.432871e-01	1.790801e-02	2.034365e-01	4.223774e-01	3.035129e-02	2.954711e-01	2.411720e-02	2.424643e-02	4.417494e-02	4.421186e-01	2.040430e-01	4.352832e-02	2.602518e-01	5.883349e-03	3.006016e-03	2.058989e-01	1.353590e-01	1.895917e-02	3.854205e-01	2.513565e-01	5.223686e-02	4.891662e-01	4.852951e-02	3.494031e-01	3.113060e-03	5.755128e-02	1.531458e-01	3.854062e-01	2.114545e-01	1.434212e-02	2.010352e-01	3.461621e-02	3.543303e-02	8.721350e-03	3.721006e-02	2.145259e-03	8.355607e-01	8.092964e-02	9.144820e-02	2.157597e-02	1.998750e-01	4.148058e-01	2.051591e-01	6.713591e-02	1.496124e-01	4.487162e-01	1.451521e-01	3.494159e-02	1.756839e-01	4.589377e-02	3.665444e-02	2.111787e-01	2.731420e-01	1.612876e-02	3.176016e-01	1.452945e-01	1.455882e-02	2.446348e-01	6.479352e-02	3.662645e-01	2.400050e-01	6.974337e-02	3.739080e-02	4.559340e-01	1.889805e-01	6.473123e-03	3.026274e-01	8.594039e-03	1.223028e-01	1.460998e-01	2.163538e-01	6.857026e-02	4.180981e-01	2.857529e-02	1.012874e-01	2.164061e-01	1.148974e-01	4.393624e-01	8.370815e-02	4.433865e-02	7.835179e-02	3.864568e-01	1.247235e-01	5.315177e-04	2.852110e-01	1.247254e-01	4.030779e-01	6.535911e-02	1.034014e-01	4.281616e-01	4.446108e-01	4.585860e-02	1.091350e-01	4.003956e-01	2.408585e-01	2.311691e-01	2.726722e-01	2.553002e-01	2.071758e-01	2.871399e-01	3.239431e-01	1.817412e-01	2.123913e-01	2.386948e-01	3.639129e-01	1.850010e-01	4.155300e-01	1.841816e-01	1.518921e-01	2.483962e-01	3.661412e-02	5.355871e-01	2.395737e-01	1.882251e-01	4.123918e-01	1.465269e-01	3.278909e-01	1.131905e-01	3.235708e-01	1.894525e-01	1.882421e-01	2.987346e-01	1.575587e-01	2.663713e-01	2.650336e-01	3.110364e-01	2.494009e-01	1.555722e-01	4.348897e-01	1.601372e-01	2.164531e-01	3.300054e-01	1.978595e-01	2.556820e-01	1.159402e-01	3.178483e-01	1.421407e-01	4.240708e-01	2.027492e-01	3.723647e-01	3.357089e-01	8.917718e-02	3.323687e-01	2.478263e-01	1.742841e-01	2.455209e-01	1.084618e-01	4.411794e-01	2.248385e-01	2.255202e-01	2.419059e-01	2.385605e-01	3.301677e-01	1.893660e-01	3.808936e-01	2.208068e-01	1.658675e-01	2.324321e-01	1.339559e-01	2.987788e-01	3.000301e-01	2.672352e-01	3.302692e-01	1.660119e-01	3.277591e-01	1.759598e-01	2.799930e-01	2.733734e-01	1.952289e-01	2.514047e-01	7.011355e-02	5.895958e-01	2.442493e-01	9.604138e-02	4.691904e-01	4.047571e-01	1.075495e-01	2.906948e-01	9.768101e-02	2.463387e-03	1.622234e+00	1.302737e-01	7.189658e-02	2.856649e+00	1.444627e-02	1.987094e-01	2.341446e+00	1.422324e-01	8.447772e-01	1.451378e+00	2.292393e-02	2.760333e-02	2.841923e+00	1.028082e-01	4.492336e-02	1.512715e+00	1.579815e-01	3.833857e+00	4.116860e+00	1.018993e-01	5.449401e-01	1.952384e-01	2.372268e-01	2.790753e+00	8.479349e-01	1.015138e-01	2.168916e+00	3.191430e-01	7.438223e-02	2.964018e+00	1.480558e-01	6.719703e-03	3.109796e+00	2.882591e-01	7.808430e-02	2.744666e+00	5.227799e-01	2.972236e-01	3.471502e+00
1950000	-4.743058e+04	1.459776e+02	5.512319e+00	8.087702e-02	2.758553e-01	3.129463e-02	7.651776e-02	4.839856e-01	5.146979e-02	5.362069e-02	3.333393e-01	1.641370e-02	6.687395e-02	4.722169e-01	5.753544e-02	1.102775e-01	1.822041e-01	7.118039e-02	5.530066e-02	4.441347e-01	1.369027e-01	6.830688e-02	1.348179e-01	1.157770e-01	4.984430e-02	5.113011e-01	1.199528e-01	8.800170e-02	2.065188e-01	6.390259e-02	4.139658e-02	5.411675e-01	5.901280e-02	4.945840e-02	3.946349e-01	3.509569e-01	1.601986e-01	3.981607e-02	4.935078e-03	3.269577e-02	4.065153e-01	3.658900e-01	6.907488e-03	1.755556e-01	1.243582e-02	2.505935e-01	4.249627e-02	1.023301e-01	6.492721e-03	5.658615e-01	3.222586e-02	1.446531e-01	3.045662e-01	3.827992e-02	3.870181e-01	1.096896e-01	1.579312e-02	3.359209e-02	4.770227e-01	1.515838e-01	6.389974e-02	2.667956e-01	7.106071e-03	2.438028e-02	2.391324e-01	4.115506e-02	1.664228e-02	2.998357e-01	3.788543e-01	2.236132e-02	4.607996e-01	7.862105e-03	4.048854e-01	3.634811e-02	6.774345e-02	1.460124e-01	4.284189e-01	1.290525e-01	2.371724e-02	2.345076e-01	3.829133e-02	5.149113e-02	5.264666e-02	1.222877e-01	3.930964e-03	7.064379e-01	6.320565e-02	2.654715e-01	1.413518e-01	1.346977e-01	4.335147e-01	6.341569e-03	1.862273e-02	9.938123e-02	3.537582e-01	1.384244e-01	5.257718e-02	2.946913e-01	6.116779e-02	4.860002e-02	1.823659e-01	2.818301e-01	5.641726e-03	2.817971e-01	1.997651e-01	1.394671e-01	7.543340e-02	1.692037e-02	6.037228e-01	1.003376e-01	6.411878e-02	6.334938e-02	4.950219e-01	1.771005e-01	1.867043e-02	2.274584e-01	1.839947e-02	3.723177e-01	1.236105e-01	8.351785e-02	8.935290e-02	2.647197e-01	6.648142e-02	1.270571e-01	1.301496e-01	2.533785e-01	3.756201e-01	5.436896e-02	5.942560e-02	4.427421e-02	3.176940e-01	1.615167e-01	1.420789e-04	3.559010e-01	1.204721e-01	4.478001e-01	4.392002e-02	1.177966e-01	3.904832e-01	4.239476e-01	4.129865e-02	1.016060e-01	4.331478e-01	2.504998e-01	2.496467e-01	2.745494e-01	2.253041e-01	2.204104e-01	2.695849e-01	3.181186e-01	1.918861e-01	2.721804e-01	2.319431e-01	2.933598e-01	2.025167e-01	4.341807e-01	2.009008e-01	1.802142e-01	1.847043e-01	3.885246e-02	5.517018e-01	2.196335e-01	1.898123e-01	3.299490e-01	1.801435e-01	3.548045e-01	1.351030e-01	4.483504e-01	1.394646e-01	2.201333e-01	1.920517e-01	1.836105e-01	2.633132e-01	2.270235e-01	3.260528e-01	3.009608e-01	1.745470e-01	3.414100e-01	1.830821e-01	2.138123e-01	3.148907e-01	1.998337e-01	2.714634e-01	1.193838e-01	3.186057e-01	1.597097e-01	4.023008e-01	2.898633e-01	2.678864e-01	2.882249e-01	1.540254e-01	2.475255e-01	3.449780e-01	1.847381e-01	2.227585e-01	1.350742e-01	3.506608e-01	3.079190e-01	2.063459e-01	2.827866e-01	1.736323e-01	3.680610e-01	1.755201e-01	3.682946e-01	2.688490e-01	1.539678e-01	2.088886e-01	1.259815e-01	3.138940e-01	2.609172e-01	2.992073e-01	3.384660e-01	1.577750e-01	2.831039e-01	2.206550e-01	2.640285e-01	2.664401e-01	2.088659e-01	2.606655e-01	8.167975e-02	5.719801e-01	2.600984e-01	8.624172e-02	4.921470e-01	3.830016e-01	3.351388e-02	3.176296e-01	2.029084e-02	5.859379e-02	1.395585e+00	1.357506e-01	3.721964e-02	2.664911e+00	6.196023e-02	4.413977e-01	2.101688e+00	2.733420e-01	5.912288e-01	1.373071e+00	5.946825e-02	9.617432e-01	3.122800e+00	3.184070e-01	5.773970e-02	1.576876e+00	1.677318e-01	3.587400e+00	5.035707e+00	9.169639e-02	4.559900e-01	1.733185e-01	3.642031e-01	2.664679e+00	9.750354e-01	1.058357e-01	2.235385e+00	2.740001e-01	6.161828e-02	2.155083e+00	1.360540e-01	8.280752e-03	3.046419e+00	4.371575e-01	8.799086e-02	2.286641e+00	5.217316e-01	2.375255e-01	4.164724e+00
1960000	-4.739347e+04	1.524057e+02	5.375017e+00	9.271321e-02	2.230209e-01	3.857256e-02	4.949577e-02	5.588228e-01	3.737483e-02	4.434853e-02	3.239670e-01	2.630705e-02	5.731215e-02	5.034750e-01	4.459023e-02	9.410007e-02	1.717322e-01	7.259030e-02	8.486818e-02	4.342447e-01	1.424646e-01	6.472313e-02	1.604659e-01	1.328539e-01	5.630211e-02	4.712220e-01	1.144329e-01	2.064754e-02	1.763236e-01	3.459513e-02	3.451888e-02	6.761801e-01	5.773467e-02	9.536623e-03	5.829354e-01	3.151749e-01	4.896370e-02	4.177208e-02	1.617268e-03	4.583371e-02	3.962460e-01	3.564994e-01	2.187100e-04	1.833899e-01	1.781231e-02	1.394650e-01	4.931491e-02	4.953040e-02	1.598463e-02	6.953251e-01	5.037994e-02	8.986526e-02	3.164744e-01	5.537952e-02	4.753832e-01	4.450245e-02	1.839519e-02	7.412272e-02	4.671791e-01	1.806621e-01	3.231838e-02	2.429429e-01	2.774768e-03	8.623176e-02	1.671839e-01	2.187478e-02	6.431424e-03	5.557724e-01	1.625057e-01	4.657040e-02	4.198017e-01	2.783159e-02	4.477418e-01	3.181442e-02	2.624008e-02	1.062199e-01	4.114297e-01	1.838050e-01	2.360477e-02	2.144672e-01	6.047345e-02	2.039868e-01	1.677862e-02	9.732351e-02	1.512338e-02	6.209574e-01	4.583030e-02	1.089394e-01	7.014598e-02	1.723098e-02	5.612758e-01	1.467269e-01	9.568092e-02	1.311724e-01	4.760346e-01	1.249933e-01	2.000482e-02	2.127833e-01	3.501163e-02	6.405026e-02	1.635264e-01	3.402062e-01	1.015793e-02	3.053471e-01	1.167121e-01	4.029823e-02	7.948706e-02	1.219941e-01	3.900859e-01	2.337022e-01	1.344326e-01	3.083053e-02	4.366035e-01	1.911184e-01	1.016514e-02	3.001036e-01	3.117887e-02	2.296172e-01	1.663740e-01	1.328368e-01	5.970234e-02	3.588506e-01	5.261919e-02	2.104913e-01	1.880598e-01	8.471396e-02	3.596757e-01	9.307291e-02	6.398624e-02	2.720080e-02	2.467514e-01	2.576887e-01	3.752372e-04	3.171532e-01	1.508307e-01	4.296073e-01	4.278414e-02	1.327164e-01	3.948922e-01	4.638005e-01	4.334423e-02	1.139185e-01	3.789368e-01	2.369332e-01	2.282310e-01	2.932748e-01	2.415610e-01	2.157744e-01	2.830739e-01	3.189951e-01	1.821565e-01	2.214190e-01	2.402839e-01	3.203677e-01	2.179293e-01	3.525610e-01	1.791642e-01	2.414162e-01	2.268586e-01	3.944065e-02	5.198738e-01	2.899808e-01	1.507047e-01	3.417211e-01	2.055814e-01	3.076562e-01	1.450413e-01	3.937256e-01	1.895379e-01	1.926373e-01	2.240992e-01	1.452307e-01	3.203157e-01	2.532183e-01	2.812353e-01	3.029078e-01	1.109659e-01	4.457430e-01	1.403832e-01	2.673242e-01	2.840927e-01	1.869564e-01	2.616267e-01	1.259932e-01	3.557322e-01	1.608961e-01	3.573786e-01	2.313694e-01	3.278068e-01	2.856852e-01	1.551387e-01	2.525566e-01	2.702395e-01	1.545822e-01	3.226218e-01	8.820140e-02	4.188201e-01	2.880662e-01	2.049123e-01	2.161721e-01	2.474108e-01	3.344747e-01	2.019425e-01	3.628885e-01	1.998758e-01	1.816507e-01	2.555849e-01	1.401996e-01	3.467294e-01	2.781353e-01	2.349357e-01	3.156210e-01	2.033035e-01	3.102999e-01	1.707756e-01	2.877768e-01	2.694095e-01	1.805588e-01	2.622549e-01	8.057453e-02	5.586172e-01	2.676066e-01	9.320176e-02	5.113371e-01	3.683987e-01	5.208662e-02	3.101535e-01	1.632399e-02	4.286297e-02	9.457890e-01	1.282668e-01	1.727016e-01	2.629840e+00	1.117975e-01	3.318049e-01	2.457812e+00	2.915685e-01	2.615409e-01	1.493961e+00	1.242795e-01	2.303801e-01	2.022161e+00	2.422638e-01	1.375502e-02	1.138896e+00	1.503003e-01	3.636248e+00	4.819673e+00	9.179970e-02	4.756678e-01	1.812086e-01	3.593263e-01	2.955668e+00	7.145772e-01	1.553127e-01	2.013519e+00	1.583442e-01	7.840361e-02	2.055105e+00	1.160201e-01	3.220602e-03	3.670025e+00	4.426410e-01	8.747228e-02	2.315922e+00	5.749407e-01	2.428762e-01	4.044397e+00
1970000	-4.741263e+04	1.464941e+02	5.397936e+00	5.343485e-02	2.948612e-01	4.101044e-02	1.555918e-02	5.119146e-01	8.321974e-02	7.767060e-02	3.553800e-01	2.564612e-02	5.443536e-02	4.508610e-01	3.600693e-02	1.149365e-01	1.760794e-01	7.445170e-02	6.651748e-02	4.367388e-01	1.312761e-01	7.475905e-02	1.606376e-01	1.134783e-01	4.089911e-02	4.810213e-01	1.292047e-01	6.031061e-02	1.879707e-01	1.107030e-01	1.372291e-02	5.081417e-01	1.191512e-01	1.733275e-02	4.079705e-01	3.948223e-01	9.822069e-02	2.909403e-02	5.255974e-02	9.260921e-02	4.424711e-01	1.877507e-01	3.799549e-03	2.336631e-01	3.970633e-02	1.165151e-01	1.457778e-02	8.456655e-02	1.420669e-02	7.595139e-01	1.062003e-02	1.333357e-01	2.225637e-01	5.937767e-03	5.227342e-01	5.773790e-02	5.769070e-02	3.649062e-02	4.555087e-01	2.046579e-01	4.050901e-02	2.589299e-01	3.903843e-03	2.084560e-02	1.005238e-01	4.913015e-02	2.599004e-02	4.080297e-01	3.954807e-01	6.098272e-03	5.363911e-01	6.954125e-02	2.685983e-01	3.105846e-02	8.831263e-02	1.409690e-01	4.057834e-01	1.510362e-01	2.122447e-02	2.021649e-01	7.882194e-02	1.832724e-01	1.431964e-02	5.274191e-03	7.004160e-02	6.442318e-01	8.286043e-02	1.451635e-01	4.315689e-03	6.979710e-02	4.127514e-01	2.388711e-01	1.291012e-01	1.215734e-01	4.222605e-01	1.216327e-01	2.760759e-02	2.535772e-01	5.334863e-02	1.318177e-01	8.197491e-02	2.234330e-01	1.479032e-02	3.713316e-01	1.766525e-01	6.051909e-02	8.063909e-02	3.676834e-02	4.499134e-01	2.858913e-01	8.626873e-02	5.615645e-02	3.974825e-01	2.178294e-01	1.097675e-02	2.948594e-01	2.269560e-02	1.533021e-01	2.607143e-01	3.185103e-01	2.494916e-02	2.095471e-01	3.297708e-02	1.513500e-01	1.521342e-01	1.141217e-01	4.474272e-01	1.059767e-01	2.899022e-02	5.494002e-02	2.925550e-01	9.556380e-02	7.921295e-04	4.250397e-01	1.311093e-01	4.387743e-01	5.059396e-02	1.208204e-01	3.898113e-01	4.102041e-01	4.169985e-02	1.152487e-01	4.328474e-01	2.318316e-01	2.541150e-01	2.668665e-01	2.471868e-01	2.059401e-01	2.906000e-01	3.259499e-01	1.775100e-01	1.991222e-01	2.818926e-01	3.278236e-01	1.911616e-01	4.233296e-01	1.888820e-01	1.681990e-01	2.195894e-01	4.551481e-02	4.528367e-01	3.334586e-01	1.681899e-01	3.079339e-01	1.605656e-01	3.977605e-01	1.337400e-01	3.904198e-01	2.038275e-01	1.954988e-01	2.102538e-01	1.520330e-01	2.977767e-01	2.602433e-01	2.899469e-01	2.708361e-01	1.777447e-01	3.805544e-01	1.708648e-01	2.494021e-01	3.180220e-01	1.615809e-01	2.709950e-01	1.334772e-01	3.400118e-01	1.325371e-01	3.939738e-01	2.718284e-01	2.613011e-01	3.113410e-01	1.555295e-01	2.481079e-01	2.875048e-01	1.870567e-01	2.773306e-01	1.166111e-01	3.819059e-01	3.061185e-01	1.953645e-01	2.867568e-01	1.984509e-01	3.677329e-01	1.470593e-01	3.763550e-01	2.235179e-01	1.905032e-01	2.096239e-01	1.357091e-01	3.302829e-01	2.704814e-01	2.635265e-01	2.896608e-01	1.924672e-01	3.446625e-01	1.732095e-01	2.832150e-01	3.063003e-01	1.710001e-01	2.394846e-01	7.788406e-02	5.448322e-01	2.955682e-01	8.171551e-02	4.562466e-01	3.949119e-01	4.513622e-03	2.695994e-01	2.991401e-01	2.701622e-02	2.255548e+00	1.041044e-01	1.534338e-02	2.015023e+00	3.903668e-02	4.163521e-01	3.639495e+00	4.356271e-01	1.248398e+00	1.699026e+00	2.427432e-02	2.031453e-01	4.072212e+00	1.668537e-01	4.509561e-02	1.329591e+00	1.602422e-01	4.150331e+00	4.348150e+00	9.660432e-02	5.176545e-01	1.787018e-01	5.259061e-01	2.357104e+00	1.650837e+00	1.954110e-01	2.284132e+00	3.762815e-01	6.602734e-02	2.151872e+00	1.159049e-01	4.008992e-03	3.052059e+00	1.910424e-01	7.630564e-02	2.456347e+00	4.747997e-01	2.813556e-01	3.644018e+00
1980000	-4.739466e+04	1.358055e+02	5.979506e+00	9.002385e-02	2.150074e-01	3.426080e-02	6.605755e-02	5.408690e-01	5.378148e-02	6.067091e-02	3.821978e-01	2.392128e-02	4.650918e-02	4.320249e-01	5.467593e-02	9.553554e-02	1.872692e-01	1.013704e-01	6.392581e-02	4.055316e-01	1.463675e-01	7.038882e-02	1.572376e-01	1.305134e-01	4.965921e-02	4.782759e-01	1.139251e-01	5.329067e-02	1.599839e-01	3.346671e-02	1.518994e-02	6.775236e-01	6.054521e-02	2.072483e-02	6.110158e-01	1.468647e-01	1.954169e-01	2.087560e-02	5.102179e-03	5.596974e-02	5.368208e-01	2.222392e-01	8.988856e-04	1.523321e-01	3.173932e-02	2.064366e-01	4.520857e-02	7.373398e-02	1.373547e-02	6.046480e-01	5.623740e-02	1.303811e-01	3.269630e-01	4.198723e-02	4.343248e-01	3.744438e-02	2.889959e-02	4.850689e-02	3.570533e-01	2.113509e-01	3.877822e-02	3.306542e-01	1.365651e-02	3.417978e-02	1.061319e-01	3.835592e-02	1.990784e-02	5.918519e-01	2.095727e-01	4.555810e-02	1.996559e-01	7.399181e-02	4.840151e-01	1.023366e-01	9.444250e-02	1.475663e-01	3.861778e-01	1.551948e-01	2.389154e-02	2.494694e-01	3.770012e-02	1.872377e-02	7.073682e-03	5.955632e-02	2.026558e-03	8.938226e-01	1.879702e-02	4.603997e-01	2.958128e-02	6.050141e-03	3.622786e-01	3.902294e-02	1.026674e-01	1.160708e-01	4.923997e-01	1.354259e-01	3.113077e-02	2.054934e-01	1.947944e-02	9.733644e-02	1.024332e-01	3.086256e-01	5.459960e-03	3.263748e-01	1.597700e-01	1.516303e-02	1.906962e-01	5.406968e-02	4.969961e-01	1.178235e-01	1.252514e-01	4.883971e-02	3.790823e-01	2.004785e-01	1.527366e-02	3.430220e-01	1.330381e-02	7.364135e-02	7.091275e-02	4.242164e-01	1.666094e-02	3.213261e-01	9.324252e-02	8.734215e-02	1.374258e-01	1.240803e-01	2.902308e-01	2.062171e-01	1.547037e-01	2.442218e-02	2.750484e-01	2.464665e-01	6.505602e-04	3.563799e-01	9.703243e-02	4.552305e-01	4.341874e-02	1.143253e-01	3.870255e-01	4.069144e-01	4.833428e-02	1.097902e-01	4.349612e-01	2.554233e-01	2.349310e-01	2.598495e-01	2.497962e-01	2.116263e-01	2.709803e-01	3.262421e-01	1.911512e-01	1.927357e-01	2.367855e-01	3.547723e-01	2.157065e-01	3.450106e-01	2.227344e-01	1.471790e-01	2.850761e-01	4.240504e-02	5.247631e-01	2.559796e-01	1.768523e-01	3.429739e-01	1.487068e-01	3.471873e-01	1.611320e-01	3.772347e-01	1.504834e-01	1.841116e-01	2.881703e-01	1.886483e-01	2.872544e-01	2.716306e-01	2.524666e-01	3.013327e-01	2.033648e-01	3.653411e-01	1.299614e-01	2.648194e-01	3.053293e-01	1.637541e-01	2.660973e-01	1.384941e-01	2.832436e-01	2.147786e-01	3.634838e-01	2.803427e-01	3.161390e-01	3.363887e-01	6.712963e-02	2.986859e-01	2.618454e-01	1.960257e-01	2.434429e-01	9.314693e-02	3.826877e-01	2.985937e-01	2.255717e-01	2.048468e-01	2.323674e-01	3.661633e-01	1.966225e-01	3.537737e-01	2.856162e-01	1.769116e-01	1.836985e-01	1.428920e-01	2.872670e-01	2.941516e-01	2.756894e-01	2.994197e-01	2.259617e-01	3.659353e-01	1.086833e-01	2.896733e-01	2.850903e-01	2.117756e-01	2.134608e-01	9.787888e-02	5.111623e-01	2.980257e-01	9.293313e-02	4.188273e-01	3.488108e-01	8.290166e-02	2.404984e-01	9.622240e-02	3.851348e-02	1.283546e+00	1.998679e-01	9.913163e-03	2.615854e+00	1.729928e-01	1.590784e-02	2.830797e+00	2.354761e-01	6.532898e-01	1.395932e+00	1.185226e-01	3.405600e-02	2.284981e+00	1.196193e-01	6.583357e-02	9.757468e-01	1.413170e-01	3.904755e+00	4.296091e+00	9.560045e-02	5.013960e-01	1.999860e-01	2.504803e-01	2.276454e+00	9.717735e-01	1.230475e-01	2.075789e+00	2.028539e-01	6.117188e-02	2.359533e+00	3.051096e-01	2.458102e-03	3.295183e+00	3.404448e-01	4.144941e-02	2.281542e+00	6.397750e-01	2.450375e-01	4.903811e+00
1990000	-4.740425e+04	1.468731e+02	5.461159e+00	5.032811e-02	3.417088e-01	4.747337e-02	3.729274e-02	4.558593e-01	6.733769e-02	7.512393e-02	3.013798e-01	1.693656e-02	7.989041e-02	4.796634e-01	4.700591e-02	8.191406e-02	2.134094e-01	7.040303e-02	8.242998e-02	3.922681e-01	1.595754e-01	8.832694e-02	1.544953e-01	1.153358e-01	4.404319e-02	4.845990e-01	1.131997e-01	6.995005e-02	2.069816e-01	3.929875e-02	1.276829e-01	5.031117e-01	5.297507e-02	3.674481e-02	3.521378e-01	4.315912e-01	1.382319e-01	4.126447e-02	2.985573e-05	5.419716e-02	4.395601e-01	2.635413e-01	4.417156e-03	2.028396e-01	3.544468e-02	1.274850e-01	2.625161e-02	1.861027e-02	5.966563e-03	8.017454e-01	1.994114e-02	5.095279e-02	1.807640e-01	5.972230e-02	6.435271e-01	2.167447e-02	4.335933e-02	4.490756e-02	5.411111e-01	1.727033e-01	3.231435e-02	1.979183e-01	1.104541e-02	5.897397e-03	1.187365e-01	1.156798e-01	2.194501e-02	4.729963e-01	2.647450e-01	4.453585e-02	3.782454e-01	8.226034e-03	3.220752e-01	3.153759e-03	2.437637e-01	1.969868e-01	3.425925e-01	1.613419e-01	1.929715e-02	2.501959e-01	2.958571e-02	8.769917e-02	1.348712e-02	6.447450e-02	8.444446e-04	7.899302e-01	4.356458e-02	1.836071e-01	1.013965e-01	1.464617e-01	4.611616e-01	8.968437e-02	1.768870e-02	9.695607e-02	4.590602e-01	1.133134e-01	3.639624e-02	2.453686e-01	4.890552e-02	1.653177e-01	1.059355e-01	1.575762e-01	2.918921e-02	4.298241e-01	1.121573e-01	1.243644e-02	2.579099e-01	1.935741e-02	4.084597e-01	1.735647e-01	1.282719e-01	6.507823e-02	4.060192e-01	1.708602e-01	7.048160e-03	3.352753e-01	1.571891e-02	8.293474e-02	8.632147e-02	1.125329e-01	3.261972e-02	5.062714e-01	1.793197e-01	1.442717e-01	2.362046e-01	1.654652e-01	3.364408e-01	6.086659e-02	5.675108e-02	5.340397e-02	3.310787e-01	1.820547e-01	4.333474e-04	2.960025e-01	1.370269e-01	4.328765e-01	5.283775e-02	1.220461e-01	3.922397e-01	4.477065e-01	4.531584e-02	1.108635e-01	3.961142e-01	2.391320e-01	2.476403e-01	2.615085e-01	2.517192e-01	2.066198e-01	2.704649e-01	3.273467e-01	1.955686e-01	2.519372e-01	2.424030e-01	3.159070e-01	1.897529e-01	4.519980e-01	1.525330e-01	1.611279e-01	2.343410e-01	4.923089e-02	5.210835e-01	2.481783e-01	1.815074e-01	3.135947e-01	1.491091e-01	4.291558e-01	1.081403e-01	3.534592e-01	1.401317e-01	2.249277e-01	2.814814e-01	1.412723e-01	2.762038e-01	2.476320e-01	3.348919e-01	2.678601e-01	1.514465e-01	4.513445e-01	1.293489e-01	2.783874e-01	2.989067e-01	1.553795e-01	2.673264e-01	1.234962e-01	2.916994e-01	1.707491e-01	4.140553e-01	1.443153e-01	3.827556e-01	3.078491e-01	1.650800e-01	2.138510e-01	2.441437e-01	2.013560e-01	3.406493e-01	1.282045e-01	4.113378e-01	2.640972e-01	1.963605e-01	2.664415e-01	2.180299e-01	3.676023e-01	1.479264e-01	3.792457e-01	2.054922e-01	1.652823e-01	2.499798e-01	1.273956e-01	3.122582e-01	2.933422e-01	2.670040e-01	3.067041e-01	2.227717e-01	3.478949e-01	1.226293e-01	3.059054e-01	2.991850e-01	1.677670e-01	2.271426e-01	7.160889e-02	5.903881e-01	2.418105e-01	9.619253e-02	4.995936e-01	3.588653e-01	5.223939e-02	2.739228e-01	1.767126e-01	2.798443e-02	1.742673e+00	1.483958e-01	1.592846e-02	2.188145e+00	9.589789e-02	8.426694e-01	3.743295e+00	2.252823e-01	6.797302e-01	1.317041e+00	1.011255e-01	4.043407e-01	2.338582e+00	1.544002e-01	5.526316e-02	1.563171e+00	1.685871e-01	3.387756e+00	5.312001e+00	9.414253e-02	4.957897e-01	1.416773e-01	3.430321e-01	2.724339e+00	1.239958e+00	1.103340e-01	2.201553e+00	1.936512e-01	5.073494e-02	2.196075e+00	2.012070e-01	4.586587e-03	2.999059e+00	2.848329e-01	6.343161e-02	2.566329e+00	4.922074e-01	2.912766e-01	3.268872e+00
2000000	-4.740193e+04	1.491099e+02	5.389285e+00	4.295590e-02	3.112109e-01	3.898048e-02	2.762755e-02	5.174696e-01	6.175556e-02	6.938644e-02	3.391097e-01	2.842333e-02	3.558033e-02	4.733578e-01	5.414240e-02	9.291684e-02	1.671616e-01	5.720969e-02	9.506829e-02	4.835285e-01	1.041151e-01	7.154796e-02	1.395769e-01	1.109319e-01	4.603007e-02	5.216490e-01	1.102642e-01	7.434820e-02	3.532730e-01	9.285211e-02	4.502017e-02	3.561299e-01	7.837661e-02	4.211471e-02	5.087468e-01	2.930817e-01	8.547016e-02	2.674003e-02	4.384666e-02	7.907526e-02	4.126118e-01	1.279402e-01	5.583288e-03	2.998116e-01	7.497786e-02	1.518381e-01	5.272948e-02	6.948356e-02	6.467426e-03	7.058440e-01	1.363744e-02	1.665076e-01	2.952144e-01	2.172610e-02	3.245035e-01	7.511808e-02	1.169304e-01	6.522156e-02	4.516862e-01	2.393281e-01	1.838630e-02	2.193809e-01	5.996895e-03	1.579889e-02	1.408110e-01	9.725467e-02	2.085526e-03	4.057366e-01	3.383133e-01	4.298431e-02	4.092275e-01	1.165174e-02	3.835852e-01	1.394158e-02	1.386097e-01	1.325630e-01	3.161547e-01	1.971258e-01	2.949933e-02	2.650613e-01	5.959584e-02	3.489325e-02	7.208213e-03	3.177376e-03	1.269875e-02	9.005500e-01	4.147236e-02	2.370865e-01	3.957352e-02	1.424946e-01	4.421152e-01	1.116876e-01	2.704256e-02	9.199156e-02	4.496447e-01	1.484034e-01	4.961044e-02	2.271078e-01	3.324210e-02	8.774441e-02	1.572588e-01	2.055758e-01	2.368386e-03	3.748752e-01	1.721775e-01	7.841445e-02	5.118831e-02	2.578676e-01	2.287181e-01	3.360110e-01	4.780048e-02	7.177705e-02	4.125285e-01	1.486379e-01	6.862967e-03	3.314263e-01	2.876724e-02	1.364047e-01	8.088144e-02	1.735681e-01	3.027022e-02	4.813907e-01	9.748482e-02	1.554134e-01	1.955068e-01	2.501438e-01	2.875388e-01	6.318835e-02	4.820895e-02	5.017831e-02	2.796651e-01	2.753712e-01	1.450612e-03	2.721511e-01	1.211836e-01	4.368619e-01	5.022545e-02	1.301449e-01	3.827678e-01	4.618603e-01	4.523952e-02	1.106511e-01	3.822491e-01	2.536693e-01	2.260032e-01	2.787863e-01	2.415412e-01	2.282795e-01	2.665613e-01	3.234940e-01	1.816653e-01	3.117510e-01	2.307444e-01	2.528670e-01	2.046376e-01	4.217180e-01	1.638998e-01	1.394192e-01	2.749630e-01	5.801498e-02	5.134835e-01	2.419859e-01	1.865156e-01	3.560642e-01	1.434130e-01	3.216937e-01	1.788291e-01	3.508350e-01	2.207771e-01	1.538582e-01	2.745297e-01	1.176589e-01	3.189937e-01	2.716868e-01	2.916606e-01	2.844592e-01	1.415191e-01	4.224820e-01	1.515397e-01	2.597671e-01	3.556026e-01	1.385149e-01	2.461153e-01	1.177142e-01	3.347952e-01	1.686678e-01	3.788227e-01	1.712203e-01	4.134112e-01	3.199108e-01	9.545772e-02	2.986853e-01	3.077156e-01	1.510844e-01	2.425147e-01	1.307562e-01	4.030975e-01	2.617421e-01	2.044042e-01	2.379077e-01	2.503663e-01	2.978936e-01	2.138324e-01	3.505520e-01	2.432223e-01	1.967091e-01	2.095166e-01	1.447973e-01	3.097116e-01	2.598860e-01	2.856051e-01	3.034410e-01	1.842079e-01	4.061765e-01	1.061746e-01	2.305810e-01	3.124492e-01	1.689682e-01	2.880016e-01	5.765727e-02	5.548617e-01	2.962490e-01	9.123206e-02	5.151771e-01	3.761249e-01	1.093650e-01	2.824966e-01	2.639663e-03	3.606040e-02	1.384745e+00	1.128820e-01	2.836495e-01	2.285767e+00	1.508959e-01	1.460610e-01	4.099535e+00	4.055584e-01	1.406604e-01	1.711204e+00	1.162570e-01	4.733042e-02	2.431062e+00	1.597764e-01	9.829320e-03	1.982364e+00	1.836222e-01	3.396749e+00	5.377965e+00	9.315961e-02	4.835089e-01	1.306046e-01	3.117612e-01	2.404157e+00	1.168391e+00	1.691083e-01	2.407267e+00	1.990267e-01	1.128650e-01	2.550329e+00	2.145005e-01	1.121150e-02	2.842467e+00	3.957018e-01	5.497226e-02	2.360215e+00	5.436076e-01	2.211311e-01	3.319783e+00
2010000	-4.739473e+04	1.453421e+02	5.582174e+00	9.385475e-02	3.297766e-01	3.378608e-02	4.470237e-02	4.513199e-01	4.656030e-02	7.633745e-02	2.955712e-01	1.951464e-02	6.138965e-02	5.008999e-01	4.628711e-02	1.117283e-01	1.816433e-01	6.031531e-02	7.893523e-02	4.110716e-01	1.563063e-01	6.837065e-02	1.416602e-01	1.116629e-01	4.378547e-02	5.097118e-01	1.248089e-01	8.743320e-03	1.966399e-01	1.034849e-01	1.888043e-02	4.158221e-01	2.564294e-01	4.533472e-02	4.460640e-01	2.845416e-01	1.477782e-01	6.057682e-02	1.570458e-02	5.905217e-02	3.911675e-01	2.829599e-01	5.545868e-04	2.381792e-01	2.808667e-02	9.170897e-02	3.234824e-02	9.062650e-02	5.062139e-03	7.099407e-01	7.031342e-02	5.589096e-02	2.563567e-01	4.598177e-02	4.087554e-01	1.436406e-01	8.937453e-02	8.070812e-02	4.901583e-01	1.844427e-01	2.807266e-02	2.062340e-01	1.038421e-02	2.694354e-02	2.263811e-01	3.873672e-02	5.264388e-03	3.996844e-01	3.029898e-01	4.877859e-02	4.582467e-01	4.181517e-02	2.311432e-01	7.062143e-04	2.193102e-01	1.728650e-01	4.141372e-01	1.838051e-01	1.814956e-02	1.903179e-01	2.072527e-02	2.554892e-02	1.792860e-03	1.443737e-01	1.352722e-03	8.120731e-01	1.485862e-02	8.993087e-02	1.253986e-01	2.203249e-02	4.115484e-01	1.749531e-01	1.761366e-01	1.195149e-01	3.636348e-01	1.660139e-01	2.897880e-02	2.708612e-01	5.099644e-02	1.101045e-01	1.407308e-01	2.525615e-01	4.510181e-02	3.378688e-01	1.136325e-01	1.585855e-01	2.015268e-01	5.980599e-03	3.414489e-01	1.553643e-01	1.370939e-01	5.350385e-02	3.959885e-01	1.691676e-01	1.380361e-02	3.429223e-01	2.461416e-02	1.425163e-01	1.615749e-01	2.326723e-01	3.895528e-02	3.819138e-01	4.236734e-02	5.495045e-02	1.698005e-01	2.101249e-01	4.088533e-01	3.892194e-02	1.173489e-01	4.206097e-02	2.945960e-01	2.188789e-01	9.905202e-05	3.072193e-01	1.371458e-01	4.109862e-01	4.882216e-02	1.218129e-01	4.183788e-01	4.485705e-01	4.364919e-02	1.047261e-01	4.030542e-01	2.434507e-01	2.404067e-01	2.627319e-01	2.534107e-01	2.215479e-01	2.830777e-01	3.222383e-01	1.731361e-01	2.175525e-01	2.551039e-01	3.365468e-01	1.907967e-01	3.854714e-01	1.898122e-01	1.580687e-01	2.666476e-01	5.286555e-02	4.959000e-01	2.878025e-01	1.634319e-01	2.715520e-01	2.303699e-01	3.890648e-01	1.090133e-01	3.137250e-01	2.200213e-01	1.978311e-01	2.684226e-01	1.500721e-01	3.390614e-01	2.342729e-01	2.765937e-01	2.697904e-01	1.737885e-01	3.955724e-01	1.608487e-01	2.225183e-01	3.085419e-01	1.794629e-01	2.894769e-01	9.483107e-02	3.332309e-01	1.922707e-01	3.796674e-01	1.646848e-01	5.077168e-01	2.875856e-01	4.001271e-02	3.075875e-01	3.017239e-01	1.159350e-01	2.747536e-01	1.168552e-01	3.544760e-01	3.258049e-01	2.028639e-01	2.834732e-01	1.701279e-01	3.630193e-01	1.833797e-01	3.106743e-01	2.055858e-01	2.104183e-01	2.733216e-01	1.548179e-01	2.829175e-01	2.658269e-01	2.964377e-01	2.731224e-01	2.302718e-01	3.430739e-01	1.535319e-01	2.775144e-01	3.366291e-01	1.383674e-01	2.474891e-01	8.455490e-02	5.657282e-01	2.651312e-01	8.458566e-02	4.656063e-01	4.082805e-01	1.331827e-01	2.703734e-01	1.342293e-01	5.649130e-02	1.539408e+00	2.033509e-01	3.317276e-01	2.276883e+00	5.849762e-02	3.534850e-03	2.812025e+00	4.038085e-02	1.026891e+00	1.421448e+00	1.110266e-01	8.834783e-02	2.298604e+00	2.091373e-01	3.790053e-02	1.265404e+00	1.486571e-01	3.929526e+00	4.129066e+00	1.075757e-01	4.681769e-01	3.228375e-01	2.519210e-01	2.864075e+00	1.252674e+00	1.243550e-01	2.442650e+00	2.610530e-01	9.371106e-02	2.521473e+00	1.580123e-01	1.214326e-02	3.586838e+00	2.593437e-01	1.284333e-01	2.303449e+00	4.533758e-01	1.967206e-01	4.163584e+00
2020000	-4.743384e+04	1.563877e+02	5.177236e+00	9.302136e-02	2.936990e-01	2.824049e-02	7.254434e-02	4.538463e-01	5.864854e-02	7.300177e-02	2.653537e-01	2.741646e-02	5.643190e-02	5.421448e-01	3.565131e-02	7.094310e-02	1.635718e-01	6.566004e-02	1.116619e-01	4.752476e-01	1.129156e-01	7.153143e-02	1.478376e-01	1.031968e-01	4.956074e-02	5.053519e-01	1.225216e-01	7.862010e-02	1.256653e-01	7.681141e-02	7.365353e-02	4.410036e-01	2.042460e-01	5.727253e-02	4.581185e-01	2.944591e-01	1.349209e-01	4.582287e-02	9.406143e-03	3.816533e-02	4.069306e-01	2.294990e-01	4.227215e-03	2.862073e-01	3.497063e-02	3.516449e-01	2.095213e-02	2.465570e-02	8.652390e-03	5.598924e-01	3.420243e-02	5.250231e-02	3.116976e-01	1.036130e-01	2.236553e-01	2.386654e-01	6.986627e-02	4.301846e-02	4.205048e-01	2.141476e-01	2.748041e-02	2.818200e-01	1.302871e-02	2.553401e-02	1.185902e-01	2.747918e-02	5.787115e-03	4.303097e-01	3.922997e-01	7.264501e-02	4.608163e-01	7.209489e-02	3.583881e-01	2.079850e-02	1.525721e-02	1.389640e-01	3.898911e-01	1.989579e-01	1.968925e-02	2.051657e-01	4.733213e-02	3.187565e-02	1.765896e-03	2.017824e-01	3.525169e-03	7.407353e-01	2.031559e-02	8.691966e-02	1.274512e-01	3.681980e-02	3.343018e-01	2.272808e-01	1.872268e-01	1.107708e-01	4.989204e-01	1.734904e-01	1.935449e-02	1.698084e-01	2.765558e-02	8.980194e-02	1.107031e-01	4.067808e-01	1.784197e-02	3.076298e-01	6.724241e-02	1.435978e-02	1.228515e-01	3.633914e-02	5.451244e-01	2.099754e-01	7.134988e-02	7.829030e-02	3.513777e-01	1.371647e-01	1.074365e-02	3.871763e-01	3.524744e-02	1.374828e-01	1.793499e-01	1.798641e-01	7.693531e-02	3.112346e-01	1.151333e-01	1.268478e-01	2.496485e-01	1.534230e-02	4.258161e-01	1.173726e-01	6.497270e-02	2.573759e-02	3.063849e-01	1.571760e-01	1.430757e-03	3.345720e-01	1.746988e-01	4.473594e-01	4.490542e-02	1.064498e-01	4.012855e-01	4.310889e-01	4.577436e-02	1.301215e-01	3.930152e-01	2.614708e-01	2.295170e-01	2.627524e-01	2.462599e-01	2.313978e-01	2.630710e-01	3.224477e-01	1.830835e-01	2.458426e-01	2.469232e-01	3.544978e-01	1.527364e-01	3.848101e-01	2.005523e-01	1.800034e-01	2.346342e-01	4.857336e-02	5.435383e-01	2.511054e-01	1.567829e-01	3.813525e-01	1.294902e-01	2.761161e-01	2.130411e-01	4.335079e-01	1.756708e-01	1.878715e-01	2.029498e-01	1.571693e-01	2.862093e-01	2.980829e-01	2.585384e-01	3.035253e-01	1.888618e-01	3.982713e-01	1.093415e-01	2.442921e-01	3.283553e-01	1.511639e-01	2.761886e-01	1.116774e-01	3.529262e-01	1.740750e-01	3.613214e-01	1.854516e-01	4.738088e-01	2.843993e-01	5.634029e-02	3.044494e-01	2.534128e-01	1.989133e-01	2.432245e-01	1.078363e-01	4.206154e-01	2.624524e-01	2.090959e-01	2.253755e-01	1.941579e-01	4.234015e-01	1.570650e-01	3.638464e-01	2.512885e-01	1.684114e-01	2.164538e-01	1.554442e-01	2.809330e-01	3.044306e-01	2.591922e-01	3.517048e-01	1.859238e-01	3.040760e-01	1.582955e-01	2.867950e-01	2.985059e-01	1.762852e-01	2.384140e-01	1.019714e-01	5.426720e-01	2.691885e-01	8.616812e-02	4.934520e-01	3.608286e-01	1.195542e-01	3.017468e-01	1.305830e-01	3.991259e-02	1.400772e+00	1.357297e-01	1.327448e-01	2.423104e+00	1.371895e-01	1.963153e-01	3.234413e+00	8.302379e-02	5.651553e-01	1.548512e+00	1.101549e-01	1.162146e-01	2.581935e+00	1.930664e-01	6.310458e-02	1.266758e+00	1.898422e-01	4.141571e+00	4.140402e+00	1.111697e-01	4.770094e-01	2.245604e-01	2.364052e-01	2.630174e+00	1.082923e+00	2.251502e-01	2.323606e+00	2.814157e-01	6.617497e-02	2.433337e+00	1.652661e-01	4.482122e-03	3.470868e+00	3.607923e-01	9.336662e-02	2.171525e+00	5.788947e-01	2.061852e-01	4.264012e+00
2030000	-4.740296e+04	1.464149e+02	5.549297e+00	6.923638e-02	3.250489e-01	3.691039e-02	6.990652e-02	4.478996e-01	5.099821e-02	4.963734e-02	3.317004e-01	2.573406e-02	8.715457e-02	4.659349e-01	3.983866e-02	1.319430e-01	1.847337e-01	4.186201e-02	6.209911e-02	4.667184e-01	1.126438e-01	7.765785e-02	1.626364e-01	1.265767e-01	4.822206e-02	4.490355e-01	1.358715e-01	2.545975e-02	1.534037e-01	1.156882e-01	3.463762e-02	5.480217e-01	1.227890e-01	6.122418e-02	5.258140e-01	2.090679e-01	1.530776e-01	2.758690e-02	2.322941e-02	7.608653e-02	3.565794e-01	1.767130e-01	2.056576e-03	2.932639e-01	9.530060e-02	2.096588e-01	4.438781e-02	2.095540e-02	2.132724e-02	6.502910e-01	5.337973e-02	1.192328e-01	3.187379e-01	6.367700e-02	4.449853e-01	8.200062e-03	4.516687e-02	4.511949e-02	5.004988e-01	1.887056e-01	2.965790e-02	2.204119e-01	1.560631e-02	3.289944e-03	1.821242e-01	6.608168e-02	1.177696e-03	5.227956e-01	2.245309e-01	3.600302e-02	1.981619e-01	1.847072e-01	4.740788e-01	5.507702e-02	5.197206e-02	1.464002e-01	4.070897e-01	1.424996e-01	2.060606e-02	2.318431e-01	5.156131e-02	2.512644e-02	4.226688e-03	7.582083e-02	1.143575e-03	8.059588e-01	8.772363e-02	4.692028e-02	8.468844e-02	7.490483e-02	4.596633e-01	2.935417e-01	4.028143e-02	1.244625e-01	4.317898e-01	1.310299e-01	4.252630e-02	2.342327e-01	3.595880e-02	7.265909e-02	9.338192e-02	2.933128e-01	1.071031e-02	4.114308e-01	1.185050e-01	1.968363e-02	2.244268e-03	1.314634e-01	2.862924e-01	4.165162e-01	1.438001e-01	6.964981e-02	4.975713e-01	1.740119e-01	1.071199e-02	2.344180e-01	1.363695e-02	1.876726e-01	1.493570e-01	7.720608e-02	3.961679e-02	4.757895e-01	7.035796e-02	1.449439e-01	2.446584e-01	2.360962e-01	1.627814e-01	8.249457e-02	1.290255e-01	6.307571e-02	3.474246e-01	1.355183e-01	4.809074e-04	2.632365e-01	1.902640e-01	4.366584e-01	4.940771e-02	1.286289e-01	3.853050e-01	4.253465e-01	4.302416e-02	1.081919e-01	4.234374e-01	2.328473e-01	2.346430e-01	2.837022e-01	2.488075e-01	2.097461e-01	2.738175e-01	3.172528e-01	1.991837e-01	2.813012e-01	2.605484e-01	3.243571e-01	1.337933e-01	4.033523e-01	1.368203e-01	1.682395e-01	2.915878e-01	6.811896e-02	5.308905e-01	2.117578e-01	1.892327e-01	3.631604e-01	1.786316e-01	3.700719e-01	8.813609e-02	4.392405e-01	2.029871e-01	1.485590e-01	2.092135e-01	1.510311e-01	3.581409e-01	2.207011e-01	2.701269e-01	3.097116e-01	1.309044e-01	4.359548e-01	1.234292e-01	2.321511e-01	3.922503e-01	1.289038e-01	2.466947e-01	1.183835e-01	3.176049e-01	1.799889e-01	3.840227e-01	2.147491e-01	4.332822e-01	3.193213e-01	3.264735e-02	2.817545e-01	2.662913e-01	2.444463e-01	2.075080e-01	1.215128e-01	4.466468e-01	2.138284e-01	2.180119e-01	2.433527e-01	1.853840e-01	3.740688e-01	1.971945e-01	3.629765e-01	2.138853e-01	1.746423e-01	2.484959e-01	1.148557e-01	3.575129e-01	2.334520e-01	2.941793e-01	3.411434e-01	2.304526e-01	3.026061e-01	1.257979e-01	2.259045e-01	3.165164e-01	2.456547e-01	2.119243e-01	8.080017e-02	5.570837e-01	2.618841e-01	1.002320e-01	4.580738e-01	3.932474e-01	8.600228e-02	2.899686e-01	1.325232e-01	9.136729e-03	1.845902e+00	1.390271e-01	1.845148e-01	1.765772e+00	7.378120e-02	3.290019e-01	3.331733e+00	2.108845e-02	3.026198e-02	1.242172e+00	1.249455e-01	5.114538e-02	2.834384e+00	3.427527e-01	1.121143e-02	1.324436e+00	1.638094e-01	3.955854e+00	5.145535e+00	9.463388e-02	5.002087e-01	2.275365e-01	3.411753e-01	2.286962e+00	7.771116e-01	2.117906e-01	2.308644e+00	3.221084e-01	5.833280e-02	2.249604e+00	1.552880e-01	3.279377e-03	2.756210e+00	4.386287e-01	4.575502e-02	2.492261e+00	3.957666e-01	2.659731e-01	3.251560e+00
2040000	-4.740842e+04	1.518740e+02	5.362552e+00	9.262090e-02	3.724682e-01	3.885750e-02	4.370005e-02	3.895409e-01	6.281254e-02	8.363570e-02	2.865864e-01	2.180607e-02	7.305977e-02	4.971585e-01	3.775358e-02	1.056669e-01	1.542184e-01	6.311501e-02	9.416933e-02	4.370155e-01	1.458148e-01	5.838485e-02	1.455287e-01	1.304860e-01	4.806505e-02	5.193686e-01	9.816684e-02	1.526517e-01	1.640765e-01	4.681475e-02	2.256061e-02	5.142503e-01	9.964609e-02	4.808910e-02	4.187979e-01	3.425854e-01	5.273723e-02	8.043713e-02	5.735326e-02	5.954362e-02	3.992203e-01	3.129297e-01	1.570137e-03	1.946444e-01	3.209187e-02	2.041081e-01	5.455425e-02	9.089610e-02	5.387700e-03	6.132374e-01	3.181643e-02	1.152054e-01	2.050613e-01	2.897487e-02	5.553501e-01	2.345688e-02	7.195149e-02	4.120818e-02	4.365590e-01	2.313328e-01	2.396510e-02	2.580335e-01	8.901367e-03	2.689443e-02	1.859000e-01	7.216572e-02	1.702733e-02	5.775356e-01	1.204769e-01	2.302087e-02	3.245508e-01	9.051056e-02	4.182951e-01	4.426802e-02	9.935464e-02	1.429670e-01	3.913247e-01	1.825828e-01	1.942038e-02	2.255351e-01	3.817003e-02	3.641310e-02	8.091687e-03	3.366749e-02	1.426454e-02	9.052875e-01	2.275667e-03	4.997238e-02	1.350635e-01	5.405149e-01	2.149628e-01	2.122160e-02	3.826486e-02	8.155572e-02	3.985212e-01	2.185243e-01	3.324944e-02	2.312178e-01	3.693157e-02	4.143958e-02	2.498618e-01	1.340844e-01	7.382274e-03	3.463995e-01	2.208325e-01	3.745263e-02	1.764187e-01	8.674438e-03	3.628566e-01	3.202083e-01	9.438939e-02	9.316378e-02	4.031049e-01	1.359628e-01	1.140452e-02	3.301757e-01	2.618830e-02	5.114799e-02	1.218618e-01	1.498821e-01	1.666043e-02	4.949101e-01	1.655376e-01	1.635954e-01	1.930513e-01	1.221590e-01	3.684996e-01	7.291313e-02	7.978160e-02	5.449473e-02	2.156204e-01	1.974794e-01	4.896565e-05	3.408779e-01	1.914786e-01	4.169104e-01	5.417328e-02	1.061743e-01	4.227421e-01	4.342332e-01	4.183193e-02	1.165647e-01	4.073702e-01	2.293857e-01	2.489235e-01	2.800781e-01	2.416126e-01	2.167237e-01	2.727737e-01	3.312394e-01	1.792631e-01	2.726004e-01	2.233331e-01	3.106963e-01	1.933702e-01	3.806551e-01	2.118617e-01	1.668989e-01	2.405844e-01	4.171328e-02	5.656749e-01	2.142548e-01	1.783570e-01	2.703642e-01	1.720269e-01	3.742315e-01	1.833773e-01	3.928110e-01	1.232908e-01	2.007744e-01	2.831239e-01	1.634312e-01	3.077225e-01	2.784435e-01	2.504028e-01	2.773814e-01	1.465046e-01	3.933644e-01	1.827496e-01	2.723328e-01	3.231688e-01	1.510133e-01	2.534851e-01	1.131489e-01	3.581866e-01	1.495193e-01	3.791451e-01	2.126528e-01	3.663675e-01	3.030578e-01	1.179219e-01	2.462545e-01	3.103452e-01	1.526492e-01	2.907511e-01	1.163021e-01	4.487071e-01	2.443762e-01	1.906146e-01	2.412891e-01	2.320339e-01	3.538176e-01	1.728594e-01	3.844221e-01	1.845729e-01	1.771065e-01	2.538985e-01	1.283189e-01	3.059782e-01	2.822937e-01	2.834092e-01	3.624921e-01	2.427778e-01	2.709828e-01	1.237473e-01	2.602937e-01	2.757493e-01	2.235109e-01	2.404461e-01	8.923757e-02	5.364185e-01	2.856571e-01	8.868676e-02	5.078516e-01	4.029646e-01	1.224379e-01	2.592914e-01	9.424017e-02	7.724164e-02	1.336060e+00	1.411276e-01	1.595756e-01	2.804446e+00	7.690952e-02	1.525252e-01	1.911577e+00	2.336479e-01	1.487234e+00	1.443068e+00	9.779242e-02	8.191907e-02	1.779239e+00	1.432287e-01	9.739660e-02	1.374019e+00	1.559529e-01	3.579039e+00	4.190182e+00	1.164590e-01	4.985184e-01	1.469334e-01	3.830730e-01	2.676204e+00	1.042345e+00	1.303200e-01	2.103446e+00	1.899119e-01	7.388864e-02	2.639101e+00	2.487899e-01	7.773017e-03	3.624415e+00	4.523938e-01	5.625381e-02	2.885414e+00	6.146617e-01	3.569087e-01	3.680958e+00
2050000	-4.741837e+04	1.535322e+02	5.252613e+00	8.133867e-02	3.190704e-01	2.758349e-02	7.896058e-02	4.309714e-01	6.207543e-02	6.165264e-02	2.974088e-01	3.589689e-02	5.854646e-02	5.077961e-01	3.869908e-02	9.688975e-02	2.096107e-01	6.903428e-02	8.591642e-02	3.985985e-01	1.399503e-01	8.382369e-02	1.316531e-01	1.031565e-01	4.818788e-02	5.107576e-01	1.224212e-01	5.318321e-02	1.457176e-01	1.469822e-01	3.290238e-02	5.170802e-01	1.041345e-01	7.996909e-03	4.601323e-01	2.759938e-01	1.108575e-01	2.847875e-02	1.165408e-01	8.379144e-02	3.432300e-01	3.631603e-01	5.065288e-04	1.863337e-01	2.297815e-02	1.044981e-01	2.982587e-02	7.730189e-02	2.089473e-02	6.861645e-01	8.131499e-02	7.303339e-02	1.412836e-01	3.152342e-02	5.585835e-01	1.341212e-01	6.145481e-02	4.957902e-02	4.982831e-01	1.893179e-01	4.892622e-02	2.112185e-01	2.675218e-03	2.666141e-02	7.631445e-02	3.816668e-02	7.206671e-03	5.993229e-01	2.523279e-01	1.696126e-02	6.736229e-01	1.696461e-02	2.687377e-01	8.905208e-03	1.480830e-02	1.403851e-01	3.586052e-01	1.815568e-01	3.143848e-02	2.427588e-01	4.525564e-02	9.731789e-02	9.889586e-03	2.018813e-02	2.796423e-03	7.633254e-01	1.064826e-01	6.514114e-02	8.739366e-02	5.790272e-01	6.225776e-02	6.043472e-03	2.001368e-01	7.608425e-02	3.958565e-01	1.266526e-01	4.805234e-02	3.036816e-01	4.967272e-02	2.171795e-01	1.938781e-01	1.796921e-01	5.063764e-03	2.664334e-01	1.377531e-01	1.218417e-01	9.278506e-02	1.863189e-02	3.876978e-01	3.489829e-01	3.006060e-02	6.501356e-02	4.035979e-01	1.650212e-01	1.587598e-02	3.372418e-01	1.324967e-02	8.593035e-02	1.858716e-01	1.794081e-01	3.670380e-02	4.143259e-01	9.776034e-02	1.138595e-01	2.108625e-01	2.596597e-01	2.136287e-01	1.208595e-01	8.113014e-02	3.655707e-02	3.055687e-01	2.394568e-01	1.210505e-04	2.609457e-01	1.573507e-01	4.466183e-01	4.625566e-02	1.135417e-01	3.935843e-01	4.296057e-01	3.941648e-02	1.372050e-01	3.937728e-01	2.368727e-01	2.365446e-01	2.701325e-01	2.564501e-01	2.210981e-01	2.710232e-01	3.240478e-01	1.838310e-01	2.188085e-01	2.361544e-01	3.494413e-01	1.955957e-01	3.236676e-01	2.045332e-01	2.108656e-01	2.609336e-01	4.346647e-02	5.145668e-01	2.876715e-01	1.542953e-01	4.154780e-01	1.259271e-01	3.378035e-01	1.207915e-01	2.969223e-01	1.601946e-01	2.262130e-01	3.166701e-01	1.489813e-01	3.148331e-01	2.156209e-01	3.205648e-01	2.720518e-01	1.907998e-01	4.262061e-01	1.109423e-01	2.886311e-01	2.335957e-01	2.074964e-01	2.702768e-01	1.176552e-01	3.301565e-01	1.890546e-01	3.631337e-01	1.890059e-01	3.618537e-01	3.378877e-01	1.112527e-01	2.188761e-01	3.772932e-01	1.893449e-01	2.144858e-01	1.346270e-01	3.979769e-01	2.615790e-01	2.058171e-01	2.285737e-01	2.267061e-01	3.379099e-01	2.068103e-01	3.693788e-01	2.215306e-01	2.071405e-01	2.019502e-01	1.305779e-01	2.842550e-01	3.175155e-01	2.676516e-01	2.785848e-01	2.529005e-01	3.216283e-01	1.468865e-01	2.665832e-01	3.270248e-01	1.828817e-01	2.235103e-01	7.885272e-02	6.246074e-01	2.140678e-01	8.247207e-02	4.641221e-01	3.810724e-01	1.085654e-01	2.872985e-01	1.265392e-01	7.471257e-02	2.165368e+00	1.608532e-01	1.099199e-01	2.291294e+00	1.859237e-01	2.330923e-01	2.881419e+00	1.023553e-02	5.349438e-01	1.737565e+00	7.151930e-02	2.299203e-02	2.827962e+00	1.871683e-01	2.040181e-02	1.402275e+00	1.497685e-01	3.579039e+00	4.190182e+00	1.077399e-01	5.462414e-01	1.984570e-01	4.268680e-01	2.600916e+00	1.069189e+00	1.303200e-01	2.293853e+00	1.792161e-01	6.779927e-02	2.701396e+00	1.325510e-01	7.773017e-03	3.642252e+00	3.138343e-01	5.907841e-02	2.454257e+00	5.433138e-01	3.173025e-01	3.773053e+00
2060000	-4.739930e+04	1.516800e+02	5.330371e+00	1.042021e-01	2.464705e-01	2.683165e-02	7.417480e-02	5.095973e-01	3.872366e-02	5.340932e-02	4.177632e-01	3.365983e-02	2.372496e-02	4.064798e-01	6.496285e-02	9.596580e-02	1.886091e-01	6.601362e-02	7.949645e-02	3.969826e-01	1.729324e-01	7.055914e-02	1.355498e-01	1.115550e-01	6.097876e-02	5.205798e-01	1.007774e-01	4.056982e-02	1.938665e-01	1.304326e-01	2.537571e-02	5.402715e-01	6.948382e-02	6.296174e-02	4.848663e-01	3.080489e-01	5.886311e-02	2.762907e-02	5.763088e-02	4.146621e-02	3.425158e-01	3.625119e-01	3.840454e-03	2.318619e-01	1.780376e-02	2.955505e-01	3.867661e-02	1.478387e-02	1.579045e-03	5.896901e-01	5.971988e-02	7.264997e-02	2.201162e-01	1.233690e-02	4.338991e-01	1.801235e-01	8.087428e-02	4.778086e-02	4.667750e-01	2.447110e-01	2.189662e-02	2.157877e-01	3.048771e-03	6.639233e-03	2.408413e-01	1.526288e-02	7.344706e-03	5.626171e-01	1.672948e-01	1.181851e-01	2.699656e-01	6.167324e-02	4.358022e-01	3.799789e-03	1.105741e-01	1.743532e-01	2.921357e-01	1.801054e-01	4.555768e-02	2.590758e-01	4.877219e-02	4.470180e-02	7.055138e-03	9.736429e-02	2.199880e-03	8.129455e-01	3.573341e-02	1.065897e-01	2.689515e-02	1.971277e-01	2.763057e-01	2.356590e-01	1.574229e-01	1.071060e-01	4.331721e-01	2.045612e-01	3.394836e-02	1.894858e-01	3.172650e-02	6.835829e-02	1.628157e-01	1.181578e-01	2.436642e-02	4.516250e-01	1.746767e-01	1.016511e-01	3.937022e-02	4.237310e-02	3.449734e-01	3.456169e-01	1.260153e-01	8.223981e-02	3.958064e-01	2.203918e-01	1.383734e-02	2.725874e-01	1.513723e-02	9.712662e-02	1.388482e-01	2.630285e-01	6.512679e-03	3.677687e-01	1.267152e-01	1.452566e-01	1.843165e-01	6.892463e-02	3.106894e-01	1.393076e-01	1.515052e-01	5.131648e-02	3.411932e-01	5.343176e-02	3.716637e-03	3.961278e-01	1.542141e-01	4.406272e-01	4.151393e-02	1.256235e-01	3.922354e-01	4.039947e-01	5.797955e-02	1.122126e-01	4.258132e-01	2.407518e-01	2.386269e-01	2.746997e-01	2.459216e-01	2.299637e-01	2.663136e-01	3.184560e-01	1.852667e-01	2.063096e-01	2.189193e-01	3.529018e-01	2.218694e-01	3.563598e-01	2.202237e-01	1.744016e-01	2.490149e-01	4.829690e-02	4.983506e-01	3.093664e-01	1.439861e-01	3.567785e-01	1.209603e-01	3.844203e-01	1.378409e-01	3.726290e-01	2.046939e-01	1.737320e-01	2.489451e-01	1.388383e-01	3.211294e-01	2.471457e-01	2.928866e-01	2.855204e-01	1.190031e-01	4.575362e-01	1.379403e-01	2.408751e-01	2.339188e-01	1.788331e-01	3.463730e-01	1.130276e-01	3.256233e-01	1.759735e-01	3.853757e-01	2.235182e-01	4.219828e-01	2.887520e-01	6.574696e-02	3.311226e-01	2.729379e-01	1.615955e-01	2.343440e-01	9.554249e-02	4.169906e-01	2.572355e-01	2.302314e-01	2.351717e-01	2.158911e-01	3.694183e-01	1.795189e-01	3.724741e-01	2.168687e-01	1.830171e-01	2.276400e-01	1.322996e-01	2.922407e-01	2.767254e-01	2.987343e-01	2.722680e-01	2.173595e-01	3.846842e-01	1.256883e-01	2.653709e-01	2.806793e-01	2.017735e-01	2.521762e-01	9.036220e-02	5.655437e-01	2.574455e-01	8.664859e-02	4.509597e-01	4.090124e-01	9.766126e-02	2.524583e-01	1.326973e-01	7.973946e-02	1.804650e+00	1.326207e-01	2.971758e-01	1.776927e+00	6.702360e-02	2.968978e-01	2.928229e+00	4.041506e-01	6.408450e-01	1.011356e+00	1.881768e-01	1.129075e-01	3.452429e+00	1.390881e-01	6.596843e-02	1.155008e+00	1.553871e-01	3.937100e+00	4.117379e+00	1.017652e-01	5.058675e-01	2.018884e-01	5.059218e-01	2.484099e+00	8.682005e-01	1.316629e-01	2.293853e+00	3.714374e-01	8.512224e-02	2.619516e+00	2.026668e-01	7.017909e-03	3.430229e+00	3.880459e-01	6.698038e-02	2.604439e+00	5.498381e-01	2.656766e-01	3.773053e+00
2070000	-4.739230e+04	1.511766e+02	5.325758e+00	7.776492e-02	2.503541e-01	3.551720e-02	3.546482e-02	5.634934e-01	3.740552e-02	3.288631e-02	4.258000e-01	2.942153e-02	9.262896e-02	3.695224e-01	4.974077e-02	9.026655e-02	2.291729e-01	6.074373e-02	6.792341e-02	3.857082e-01	1.661852e-01	6.379260e-02	1.496205e-01	1.075169e-01	4.661617e-02	5.152745e-01	1.171792e-01	9.615750e-02	2.379076e-01	7.042771e-02	3.823789e-02	4.339064e-01	1.233629e-01	2.655652e-02	3.328997e-01	3.384436e-01	1.367901e-01	8.380364e-02	8.150649e-02	7.780469e-02	4.258346e-01	3.278346e-01	7.010488e-04	1.497217e-01	1.810335e-02	2.329546e-01	3.525780e-02	1.040462e-01	8.182731e-03	6.027580e-01	1.680068e-02	7.167956e-02	2.018942e-01	1.022868e-01	3.375863e-01	2.339369e-01	5.261626e-02	4.880366e-02	5.666079e-01	1.338087e-01	3.799828e-02	2.054214e-01	7.360049e-03	6.519382e-03	1.643763e-01	4.602158e-02	2.653140e-02	4.780415e-01	2.785098e-01	1.205702e-01	2.195625e-01	1.000408e-01	4.845883e-01	6.765367e-03	6.847280e-02	1.285259e-01	4.079271e-01	1.824244e-01	2.248082e-02	2.153351e-01	4.330666e-02	1.034498e-01	1.682447e-03	1.409664e-01	2.212394e-03	7.262925e-01	2.539652e-02	7.394249e-02	9.555907e-02	3.004772e-01	3.542868e-01	1.066138e-01	6.912064e-02	1.363608e-01	4.447530e-01	1.261432e-01	3.162020e-02	2.172082e-01	4.391464e-02	1.151474e-01	1.761369e-01	1.880786e-01	1.074241e-02	3.609022e-01	1.489924e-01	9.479760e-02	3.434474e-01	7.320233e-02	1.796950e-01	2.833951e-01	2.546259e-02	9.084669e-02	4.122910e-01	1.678486e-01	2.367837e-02	2.912282e-01	1.410719e-02	5.860490e-02	1.547380e-01	2.751697e-01	2.357309e-02	3.913514e-01	9.656290e-02	1.091779e-01	2.329898e-01	1.359537e-01	3.917856e-01	8.809990e-02	4.199314e-02	4.104262e-02	2.473823e-01	8.338851e-02	2.356527e-04	4.036296e-01	2.243213e-01	4.544062e-01	4.146611e-02	1.234025e-01	3.807252e-01	4.185045e-01	5.074741e-02	1.082533e-01	4.224948e-01	2.447118e-01	2.482887e-01	2.652991e-01	2.417004e-01	2.085679e-01	2.746942e-01	3.249863e-01	1.917516e-01	2.324192e-01	2.763252e-01	3.037455e-01	1.875101e-01	3.564632e-01	2.522867e-01	1.425485e-01	2.487015e-01	3.415275e-02	5.546558e-01	2.573879e-01	1.538035e-01	2.981111e-01	7.731170e-02	4.455163e-01	1.790610e-01	3.842576e-01	1.992621e-01	1.692781e-01	2.472022e-01	1.531501e-01	2.622132e-01	2.426226e-01	3.420141e-01	2.899785e-01	1.639824e-01	3.962388e-01	1.498003e-01	2.981309e-01	2.271419e-01	2.308594e-01	2.438678e-01	1.048508e-01	3.186928e-01	1.743822e-01	4.020743e-01	1.986599e-01	3.742780e-01	3.127937e-01	1.142685e-01	2.308366e-01	3.146131e-01	1.502114e-01	3.043389e-01	1.099952e-01	3.966697e-01	2.797249e-01	2.136102e-01	2.095639e-01	2.550577e-01	3.475156e-01	1.878627e-01	3.089689e-01	2.313527e-01	1.699805e-01	2.896978e-01	1.326265e-01	3.058197e-01	2.683228e-01	2.932310e-01	2.791011e-01	2.377447e-01	3.608155e-01	1.223387e-01	2.273377e-01	2.712426e-01	1.732301e-01	3.281896e-01	1.007666e-01	5.708038e-01	2.526367e-01	7.579300e-02	4.528173e-01	3.709862e-01	9.731933e-02	2.832741e-01	8.249004e-02	4.914459e-03	2.454553e+00	1.334242e-01	1.236369e-03	3.118204e+00	3.138166e-02	2.821855e-01	3.051138e+00	2.964172e-01	5.535683e-02	1.465771e+00	5.829513e-02	2.447262e-02	2.488102e+00	2.043391e-01	1.166886e-02	1.563066e+00	1.710099e-01	4.085831e+00	4.136557e+00	1.073101e-01	5.198475e-01	1.910375e-01	3.997882e-01	2.552043e+00	6.694185e-01	1.426093e-01	2.289874e+00	3.388038e-01	6.277812e-02	2.369335e+00	1.624277e-01	1.029433e-02	3.439153e+00	3.337346e-01	6.989285e-02	2.345682e+00	7.820898e-01	3.088350e-01	3.811531e+00
2080000	-4.742117e+04	1.575890e+02	5.203136e+00	1.051909e-01	2.342876e-01	3.038009e-02	5.677628e-02	5.457904e-01	2.757479e-02	5.918298e-02	3.924998e-01	3.275324e-02	6.583821e-02	4.022049e-01	4.752085e-02	9.224080e-02	1.987274e-01	6.619342e-02	8.324666e-02	4.319162e-01	1.276755e-01	6.232864e-02	1.612394e-01	1.421269e-01	5.174033e-02	4.739124e-01	1.086524e-01	2.625693e-02	1.662059e-01	9.362005e-02	4.085868e-02	4.970285e-01	1.760299e-01	3.094703e-02	5.777974e-01	2.702101e-01	2.655563e-02	5.626842e-02	3.822137e-02	8.881364e-02	3.408612e-01	2.758772e-01	1.800045e-03	2.581636e-01	3.448431e-02	1.504227e-01	4.381090e-02	3.287315e-02	3.224499e-03	7.337006e-01	3.596821e-02	4.840043e-02	1.902044e-01	2.914866e-02	3.775247e-01	3.053249e-01	4.939693e-02	1.889304e-02	4.780123e-01	2.428929e-01	2.860991e-02	2.259463e-01	5.645517e-03	8.934308e-03	8.064070e-02	3.559225e-02	6.461745e-03	6.476808e-01	2.206902e-01	1.850192e-01	3.316789e-01	2.896073e-02	3.947324e-01	3.733402e-02	2.227481e-02	1.463112e-01	2.502181e-01	1.733440e-01	2.548001e-02	3.486149e-01	5.603186e-02	2.563724e-02	8.547628e-04	7.854123e-03	1.612079e-03	9.305572e-01	3.348460e-02	1.130527e-01	1.754859e-01	7.622544e-02	3.939157e-01	1.965508e-01	4.476952e-02	8.861814e-02	4.460894e-01	1.385892e-01	4.091372e-02	2.436398e-01	4.214970e-02	9.253406e-02	1.695884e-01	2.371176e-01	2.950199e-02	3.446441e-01	1.266139e-01	2.186954e-02	1.102482e-01	9.683433e-02	4.637273e-01	2.273055e-01	8.001504e-02	8.114406e-02	4.112405e-01	1.524345e-01	9.083475e-03	3.192812e-01	2.681627e-02	1.212400e-01	8.206852e-02	1.237646e-01	2.162828e-02	5.461917e-01	1.051070e-01	8.676095e-02	2.720778e-01	1.377167e-01	3.964143e-01	7.155587e-02	3.547434e-02	6.375827e-02	2.374455e-01	2.200619e-01	7.766525e-04	3.462706e-01	1.316870e-01	4.166501e-01	4.064597e-02	1.329750e-01	4.097289e-01	4.211375e-01	4.863703e-02	1.134645e-01	4.167610e-01	2.538249e-01	2.407390e-01	2.613872e-01	2.440488e-01	2.083307e-01	2.834521e-01	3.208934e-01	1.873238e-01	2.042287e-01	2.625825e-01	3.198086e-01	2.133801e-01	4.483181e-01	1.974533e-01	1.568845e-01	1.973441e-01	4.636122e-02	4.690531e-01	3.092215e-01	1.753642e-01	2.709814e-01	2.061441e-01	3.427048e-01	1.801696e-01	4.152993e-01	1.372997e-01	2.079384e-01	2.394625e-01	1.599653e-01	3.287121e-01	2.360802e-01	2.752425e-01	2.734612e-01	1.920889e-01	3.881256e-01	1.463243e-01	2.128140e-01	2.927979e-01	2.332230e-01	2.611651e-01	1.415777e-01	3.538366e-01	1.724296e-01	3.321560e-01	2.463429e-01	3.915956e-01	3.011296e-01	6.093193e-02	2.569686e-01	2.210313e-01	2.399640e-01	2.820361e-01	1.159632e-01	4.595520e-01	2.280731e-01	1.964117e-01	2.481294e-01	1.790589e-01	3.992407e-01	1.735710e-01	3.744407e-01	2.120740e-01	2.127502e-01	2.007351e-01	1.357163e-01	2.815060e-01	3.106574e-01	2.721203e-01	2.794279e-01	2.084975e-01	3.703288e-01	1.417458e-01	2.812444e-01	2.906235e-01	1.696339e-01	2.584981e-01	7.307056e-02	5.382761e-01	3.011953e-01	8.745805e-02	4.788463e-01	3.752237e-01	9.540814e-02	2.895231e-01	9.335944e-02	6.184000e-02	1.523113e+00	1.345435e-01	1.733988e-01	2.066465e+00	1.313085e-01	7.231206e-02	2.141908e+00	2.055055e-01	1.439551e-01	1.681912e+00	1.133315e-01	7.286252e-02	2.162933e+00	1.451176e-01	9.363818e-02	1.415430e+00	1.625709e-01	4.231359e+00	4.078048e+00	1.127356e-01	4.944086e-01	2.374547e-01	2.720523e-01	2.426703e+00	9.356940e-01	2.437735e-01	2.470794e+00	3.407250e-01	8.764238e-02	2.553251e+00	1.924744e-01	9.822259e-03	3.235185e+00	3.032168e-01	6.810703e-02	2.504380e+00	5.134029e-01	2.194558e-01	3.943082e+00
2090000	-4.738389e+04	1.489132e+02	5.497542e+00	7.909614e-02	3.221083e-01	3.744216e-02	6.582460e-02	4.510678e-01	4.446108e-02	4.278645e-02	3.064754e-01	2.526088e-02	7.489495e-02	5.182795e-01	3.230279e-02	7.830224e-02	2.060235e-01	9.042758e-02	7.055304e-02	4.219341e-01	1.327595e-01	8.277147e-02	1.428493e-01	1.199040e-01	4.785882e-02	5.081355e-01	9.848100e-02	8.100941e-02	1.168759e-01	1.504957e-01	2.134711e-02	5.226094e-01	1.076625e-01	1.399692e-02	3.336966e-01	3.671639e-01	1.427444e-01	3.849230e-02	1.039059e-01	1.156231e-01	4.541033e-01	1.860142e-01	6.470467e-04	2.119727e-01	3.163962e-02	1.496539e-01	5.930203e-02	7.312338e-02	1.521838e-02	6.515531e-01	5.114927e-02	7.858825e-02	3.021385e-01	3.588088e-02	4.332983e-01	4.408346e-02	1.060105e-01	2.945674e-02	5.387234e-01	2.029635e-01	3.489288e-02	1.864981e-01	7.465366e-03	1.343777e-02	4.671751e-02	6.325192e-02	1.761736e-03	6.685794e-01	2.062516e-01	1.193644e-02	4.382806e-01	1.415548e-02	3.723215e-01	1.240371e-02	1.509023e-01	1.146974e-01	3.634963e-01	1.881843e-01	3.026061e-02	2.565877e-01	4.677367e-02	3.381779e-02	2.970311e-02	2.089883e-01	8.533152e-03	6.799187e-01	3.903893e-02	3.894990e-02	4.789159e-02	6.399800e-02	4.725495e-01	3.663732e-01	1.023783e-02	1.071833e-01	4.374037e-01	1.791823e-01	2.852230e-02	2.044491e-01	4.325936e-02	1.173661e-01	1.666794e-01	2.425098e-01	1.126882e-02	3.098384e-01	1.523374e-01	2.827043e-02	5.669244e-02	4.157130e-02	4.549544e-01	3.871404e-01	3.137104e-02	7.265978e-02	3.797079e-01	1.832720e-01	1.113815e-02	3.338213e-01	1.940080e-02	7.431004e-02	9.634685e-02	2.085140e-01	1.854532e-02	5.005122e-01	1.017716e-01	5.968251e-02	2.348835e-01	2.738411e-02	5.014678e-01	5.317329e-02	1.234088e-01	5.909210e-02	4.085730e-01	9.986884e-02	4.245763e-03	2.870124e-01	1.412079e-01	4.377737e-01	4.431635e-02	1.109567e-01	4.069532e-01	4.276352e-01	4.415174e-02	1.167392e-01	4.114739e-01	2.283823e-01	2.349801e-01	2.803751e-01	2.562624e-01	2.191428e-01	2.689986e-01	3.264080e-01	1.854506e-01	2.206797e-01	2.196880e-01	3.682826e-01	1.913497e-01	4.139559e-01	1.760090e-01	1.783771e-01	2.316580e-01	3.559117e-02	5.040888e-01	2.983734e-01	1.619466e-01	3.998495e-01	1.578274e-01	3.387858e-01	1.035374e-01	3.698304e-01	1.352626e-01	1.855746e-01	3.093324e-01	1.810144e-01	3.210143e-01	2.213524e-01	2.766189e-01	2.770052e-01	1.792438e-01	4.282559e-01	1.154951e-01	2.523378e-01	3.115076e-01	1.746433e-01	2.615114e-01	1.188071e-01	3.026391e-01	1.876170e-01	3.909368e-01	2.220903e-01	3.666610e-01	3.314508e-01	7.979790e-02	2.970064e-01	3.279186e-01	1.933443e-01	1.817307e-01	9.568248e-02	3.974773e-01	2.965686e-01	2.102716e-01	2.297390e-01	2.132589e-01	3.679494e-01	1.890527e-01	3.986498e-01	2.104202e-01	1.919682e-01	1.989618e-01	1.401810e-01	3.151136e-01	3.172184e-01	2.274870e-01	3.450993e-01	1.884362e-01	3.590625e-01	1.074020e-01	3.255571e-01	2.367138e-01	2.102765e-01	2.274525e-01	8.576789e-02	5.614373e-01	2.470867e-01	1.057081e-01	5.354085e-01	3.506678e-01	5.382481e-02	3.109672e-01	1.617705e-02	2.799020e-02	1.200998e+00	1.396438e-01	1.509623e-02	1.922628e+00	1.293260e-01	2.656680e-01	2.418732e+00	8.304058e-02	1.512536e+00	1.358383e+00	2.834610e-02	2.989485e-02	2.405254e+00	1.428149e-01	1.194056e-02	9.928893e-01	1.484319e-01	3.393488e+00	5.204368e+00	9.407504e-02	5.274855e-01	1.841992e-01	2.387318e-01	2.220925e+00	1.144633e+00	7.620979e-02	2.476061e+00	1.549327e-01	6.292675e-02	2.321590e+00	1.663069e-01	4.272615e-03	3.087583e+00	3.069290e-01	7.837013e-02	2.451039e+00	4.575210e-01	2.359502e-01	3.711170e+00
2100000	-4.738176e+04	1.446612e+02	5.639142e+00	7.950956e-02	2.654872e-01	3.665477e-02	2.242483e-02	5.494178e-01	4.650587e-02	5.478438e-02	3.185875e-01	2.487939e-02	7.942813e-02	4.770045e-01	4.531617e-02	1.062607e-01	1.953238e-01	4.429112e-02	7.247196e-02	4.311405e-01	1.505119e-01	7.723823e-02	1.683974e-01	1.143914e-01	3.909653e-02	4.752950e-01	1.255813e-01	8.035903e-02	5.643995e-02	5.710454e-02	5.889200e-02	6.169875e-01	1.302170e-01	2.022449e-02	5.134880e-01	2.619896e-01	1.314818e-01	3.357704e-02	3.923908e-02	5.108079e-02	4.342129e-01	1.924865e-01	3.070277e-03	2.553314e-01	6.381811e-02	1.590573e-01	4.498231e-02	9.338106e-02	3.965417e-03	6.856298e-01	1.298413e-02	1.256867e-01	2.128546e-01	3.559982e-03	5.813142e-01	3.767534e-02	3.890917e-02	5.067942e-02	5.060183e-01	1.774580e-01	2.612709e-02	2.219592e-01	1.775798e-02	6.807027e-02	1.489727e-01	6.607015e-02	1.408637e-02	5.407156e-01	1.620849e-01	7.012936e-02	3.890035e-01	4.193399e-02	3.506270e-01	9.382932e-03	1.389233e-01	1.694875e-01	4.064804e-01	1.532641e-01	1.775129e-02	2.215325e-01	3.148432e-02	3.485034e-02	4.794672e-03	4.399805e-02	1.953868e-03	8.895858e-01	2.481727e-02	4.596950e-02	1.092690e-01	1.688960e-01	3.575213e-01	2.319953e-01	8.634896e-02	9.686603e-02	3.574162e-01	1.799538e-01	3.620074e-02	2.792924e-01	5.027082e-02	4.368219e-02	1.980906e-01	1.791043e-01	1.926317e-02	4.275264e-01	1.323332e-01	6.385494e-02	7.384020e-02	9.859342e-02	4.159368e-01	2.916849e-01	5.608975e-02	9.238288e-02	4.170174e-01	1.220096e-01	2.219952e-02	3.205360e-01	2.585465e-02	1.038590e-01	1.662482e-01	1.379219e-01	5.345264e-02	3.430539e-01	1.954643e-01	1.175759e-01	2.950717e-01	5.229787e-02	3.858509e-01	1.148152e-01	3.438831e-02	7.379245e-02	3.571959e-01	2.486874e-01	2.363070e-03	2.380031e-01	7.995814e-02	4.227087e-01	4.212898e-02	1.147495e-01	4.204128e-01	4.424259e-01	4.831300e-02	1.171742e-01	3.920868e-01	2.460868e-01	2.384927e-01	2.759362e-01	2.394843e-01	2.048189e-01	2.918375e-01	3.212632e-01	1.820804e-01	2.242370e-01	2.735995e-01	3.200034e-01	1.821601e-01	3.652037e-01	2.096775e-01	1.293602e-01	2.957586e-01	6.757271e-02	5.380949e-01	2.376459e-01	1.566865e-01	3.152074e-01	1.184893e-01	3.971293e-01	1.691740e-01	4.118641e-01	1.705488e-01	1.646951e-01	2.528919e-01	1.401972e-01	3.542180e-01	2.412916e-01	2.642932e-01	2.578141e-01	1.823495e-01	4.199418e-01	1.398946e-01	2.237857e-01	3.381595e-01	2.147805e-01	2.232743e-01	9.960845e-02	3.136150e-01	1.870347e-01	3.997418e-01	1.845710e-01	4.319267e-01	3.195714e-01	6.393088e-02	3.301666e-01	1.981625e-01	2.628894e-01	2.087816e-01	9.427676e-02	4.216433e-01	2.932782e-01	1.908017e-01	2.236362e-01	1.845575e-01	4.254775e-01	1.663288e-01	4.389593e-01	1.761464e-01	1.775150e-01	2.073793e-01	1.366573e-01	3.043590e-01	2.538985e-01	3.050853e-01	3.440953e-01	2.218175e-01	2.776539e-01	1.564334e-01	2.570013e-01	2.868311e-01	1.804787e-01	2.756889e-01	7.840590e-02	5.318427e-01	2.907035e-01	9.904792e-02	4.821783e-01	3.839568e-01	1.036191e-01	3.171316e-01	5.498205e-02	4.658574e-02	1.312880e+00	1.182145e-01	2.952771e-02	2.611015e+00	5.570551e-02	4.148847e-01	2.369266e+00	1.657657e-01	3.004187e-01	1.587403e+00	7.312627e-02	5.651430e-02	2.366809e+00	1.651417e-01	4.591351e-02	1.263559e+00	1.885156e-01	3.659918e+00	5.018149e+00	1.048355e-01	5.309534e-01	1.574297e-01	2.534934e-01	2.383311e+00	8.312158e-01	1.446916e-01	2.134946e+00	1.740636e-01	5.757885e-02	2.152531e+00	1.650440e-01	2.231966e-03	3.512233e+00	3.665073e-01	7.003744e-02	2.538161e+00	4.921595e-01	1.733383e-01	3.560864e+00
2110000	-4.740531e+04	1.490758e+02	5.422307e+00	5.207853e-02	3.147390e-01	3.329692e-02	7.393036e-02	4.736343e-01	5.232088e-02	4.442994e-02	3.654081e-01	1.828161e-02	1.312827e-01	3.900828e-01	5.051494e-02	9.667015e-02	1.751811e-01	8.178857e-02	1.023372e-01	4.219852e-01	1.220378e-01	7.772246e-02	1.652863e-01	8.545673e-02	5.508885e-02	5.082380e-01	1.082076e-01	9.065142e-02	1.810288e-01	7.315482e-02	3.159984e-02	5.501852e-01	7.337986e-02	9.895382e-02	4.829844e-01	2.199806e-01	1.276924e-01	2.469791e-02	4.569091e-02	5.049737e-02	4.073864e-01	2.667447e-01	4.144694e-03	2.287314e-01	4.249545e-02	1.976090e-01	6.510385e-02	5.574558e-02	2.992009e-03	6.571458e-01	2.140378e-02	1.859480e-01	1.138069e-01	9.733706e-03	5.804140e-01	5.027694e-02	5.982045e-02	8.342048e-02	4.557573e-01	2.067185e-01	1.789107e-02	2.261094e-01	1.010326e-02	1.171792e-02	7.275215e-02	1.142429e-01	3.401529e-02	5.644954e-01	2.027764e-01	4.402223e-02	3.580153e-01	1.455621e-01	3.714709e-01	6.544215e-03	7.438528e-02	1.052048e-01	4.142864e-01	1.901302e-01	1.547901e-02	2.122197e-01	6.267994e-02	2.004876e-02	1.816665e-02	2.638383e-01	1.158118e-03	6.321122e-01	6.467591e-02	1.163260e-01	4.029356e-01	2.184407e-01	1.466435e-01	4.349167e-03	1.113050e-01	1.273396e-01	5.304900e-01	1.403876e-01	1.059637e-02	1.557480e-01	3.543831e-02	2.090341e-01	2.400445e-01	1.172115e-01	1.019605e-02	2.971157e-01	1.263980e-01	5.251154e-02	9.598147e-02	5.793074e-02	3.744734e-01	3.329031e-01	8.619980e-02	6.757309e-02	4.154947e-01	1.621991e-01	2.094482e-02	3.161970e-01	1.759131e-02	1.022851e-01	1.084285e-01	2.147813e-01	3.975562e-02	4.528213e-01	8.192814e-02	9.205252e-02	2.096954e-01	2.488449e-01	2.012039e-01	1.230585e-01	1.251448e-01	3.053143e-02	2.789861e-01	2.514373e-01	7.889125e-04	2.712013e-01	1.670550e-01	4.215585e-01	5.022733e-02	1.178914e-01	4.103228e-01	4.290124e-01	5.138301e-02	1.076731e-01	4.119314e-01	2.484024e-01	2.448452e-01	2.606489e-01	2.461035e-01	2.240709e-01	2.690760e-01	3.108777e-01	1.959754e-01	2.240082e-01	2.475821e-01	3.344036e-01	1.940062e-01	3.343513e-01	1.657132e-01	2.241614e-01	2.757741e-01	4.570643e-02	4.988030e-01	2.675576e-01	1.879329e-01	2.908080e-01	1.700184e-01	3.449954e-01	1.941782e-01	3.530749e-01	1.314339e-01	2.154082e-01	3.000829e-01	1.251059e-01	2.694207e-01	3.139908e-01	2.914826e-01	3.039087e-01	1.249367e-01	4.153026e-01	1.558520e-01	2.190983e-01	3.019048e-01	1.952825e-01	2.837144e-01	1.111283e-01	3.694487e-01	1.539494e-01	3.654736e-01	2.164068e-01	4.393790e-01	2.679978e-01	7.621645e-02	2.804582e-01	2.927718e-01	1.898381e-01	2.369320e-01	8.180391e-02	4.849348e-01	2.302671e-01	2.029942e-01	1.899884e-01	2.356978e-01	3.546630e-01	2.196508e-01	3.696236e-01	2.037869e-01	1.880836e-01	2.385059e-01	1.312322e-01	2.988515e-01	2.855398e-01	2.843765e-01	3.017365e-01	2.326160e-01	3.355276e-01	1.301199e-01	2.994770e-01	3.188307e-01	2.144426e-01	1.672496e-01	8.826790e-02	5.821689e-01	2.399062e-01	8.965708e-02	4.425250e-01	3.381066e-01	1.102248e-01	3.048609e-01	6.313791e-02	6.344261e-02	1.434998e+00	1.476760e-01	1.820179e-01	2.138943e+00	3.522313e-02	4.815357e-01	3.044922e+00	8.395252e-02	1.840996e+00	1.102334e+00	1.167374e-01	2.691973e-01	2.066743e+00	1.451381e-01	3.589165e-02	1.443034e+00	1.856755e-01	4.441786e+00	4.497800e+00	9.819869e-02	5.139927e-01	1.446665e-01	2.148820e-01	2.471665e+00	1.013453e+00	1.537506e-01	2.090706e+00	1.630407e-01	5.976419e-02	2.421970e+00	1.987799e-01	1.524407e-03	3.240211e+00	3.212525e-01	6.568690e-02	2.434960e+00	4.933775e-01	3.049168e-01	3.385403e+00
2120000	-4.740173e+04	1.407332e+02	5.804845e+00	1.025384e-01	2.302343e-01	2.546133e-02	6.391152e-02	5.330564e-01	4.479805e-02	5.450669e-02	3.327470e-01	1.906323e-02	1.189522e-01	4.314267e-01	4.330418e-02	1.162114e-01	2.469692e-01	4.468379e-02	7.774068e-02	3.760479e-01	1.383470e-01	6.649919e-02	1.455569e-01	9.961918e-02	4.320345e-02	5.394924e-01	1.056290e-01	6.997740e-02	2.065239e-01	6.039966e-02	1.054455e-01	5.168211e-01	4.083240e-02	1.342581e-02	3.331673e-01	2.893505e-01	3.214390e-01	9.721915e-03	3.289543e-02	3.618203e-02	4.204077e-01	2.515808e-01	3.789143e-03	2.275547e-01	6.048558e-02	1.527179e-01	1.912138e-02	5.981500e-02	8.116901e-04	7.474357e-01	2.009824e-02	3.511451e-02	3.239414e-01	2.973029e-02	4.517742e-01	3.695227e-02	1.224874e-01	3.982357e-02	4.624984e-01	1.882005e-01	2.869187e-02	2.679467e-01	1.283890e-02	3.269680e-02	7.546036e-02	9.794343e-02	9.525885e-03	4.813126e-01	3.030609e-01	6.764314e-02	3.632953e-01	1.276477e-01	4.148737e-01	7.003498e-04	2.583977e-02	1.307062e-01	4.389139e-01	1.665603e-01	1.112676e-02	2.090097e-01	4.368314e-02	3.879481e-02	2.354806e-03	7.754052e-02	1.851592e-03	8.726631e-01	6.795186e-03	4.446911e-02	2.334641e-01	1.027492e-01	5.150747e-01	9.111509e-02	1.312785e-02	1.084108e-01	4.172730e-01	1.686163e-01	1.736344e-02	2.428728e-01	4.546370e-02	1.296905e-01	1.473546e-01	1.504304e-01	4.712416e-02	3.854475e-01	1.399529e-01	7.527883e-02	7.897963e-02	2.967285e-02	4.829644e-01	2.647988e-01	6.830546e-02	7.209062e-02	4.171666e-01	1.458550e-01	1.947793e-02	3.268317e-01	1.857810e-02	1.472388e-01	9.033027e-02	2.172117e-01	6.361591e-02	3.639373e-01	1.176660e-01	7.666544e-02	2.858056e-01	2.922049e-02	4.527789e-01	7.070219e-02	8.482738e-02	6.690152e-02	2.837797e-01	1.515040e-01	1.395476e-04	3.481271e-01	1.495481e-01	4.289143e-01	4.434034e-02	1.215470e-01	4.051984e-01	4.264889e-01	4.814435e-02	1.117076e-01	4.136592e-01	2.373145e-01	2.340070e-01	2.681620e-01	2.605165e-01	2.245596e-01	2.635680e-01	3.263161e-01	1.855563e-01	2.782779e-01	2.557842e-01	3.287372e-01	1.372008e-01	3.894456e-01	2.291890e-01	1.194390e-01	2.619264e-01	4.121119e-02	5.606181e-01	2.469777e-01	1.511929e-01	2.563747e-01	1.630668e-01	4.469390e-01	1.336195e-01	3.071745e-01	2.152141e-01	2.456533e-01	2.319582e-01	1.383331e-01	3.197966e-01	2.457427e-01	2.961276e-01	2.950209e-01	1.526457e-01	3.991867e-01	1.531466e-01	2.715254e-01	2.695973e-01	1.748217e-01	2.840555e-01	1.082495e-01	3.248950e-01	1.580149e-01	4.088406e-01	1.863841e-01	4.270607e-01	2.708539e-01	1.157013e-01	2.140168e-01	3.141606e-01	2.175459e-01	2.542766e-01	1.154164e-01	4.069420e-01	2.888838e-01	1.887579e-01	2.250781e-01	1.979084e-01	3.890933e-01	1.879202e-01	2.814359e-01	2.748073e-01	1.931406e-01	2.506162e-01	1.369938e-01	3.141599e-01	2.648165e-01	2.840298e-01	3.317210e-01	1.931397e-01	3.182781e-01	1.568613e-01	3.020624e-01	3.095723e-01	1.467192e-01	2.416462e-01	8.619760e-02	5.775532e-01	2.460566e-01	9.019256e-02	4.719466e-01	3.650744e-01	8.957591e-03	2.777731e-01	3.561893e-02	1.095719e-02	1.093874e+00	1.723071e-01	3.143924e-01	2.425964e+00	1.489079e-01	1.472578e-01	2.076121e+00	1.950515e-01	8.763306e-01	1.476581e+00	1.379069e-01	2.693040e-01	2.015556e+00	1.615247e-01	2.685553e-02	1.125646e+00	1.493044e-01	3.915029e+00	4.861181e+00	9.467835e-02	5.165045e-01	1.163986e-01	2.593542e-01	2.332674e+00	9.908107e-01	7.216661e-02	1.918837e+00	1.773930e-01	7.124784e-02	2.273362e+00	3.097520e-01	2.820794e-03	3.968316e+00	3.075443e-01	5.848711e-02	2.577229e+00	5.703743e-01	2.099024e-01	3.360765e+00
2130000	-4.738681e+04	1.525067e+02	5.321199e+00	7.392313e-02	2.593216e-01	3.475680e-02	5.841234e-02	5.288998e-01	4.468641e-02	6.126857e-02	3.393536e-01	2.557734e-02	7.785037e-02	4.493499e-01	4.660024e-02	9.377107e-02	1.717714e-01	6.305711e-02	8.798855e-02	4.561358e-01	1.272761e-01	6.597717e-02	1.339028e-01	1.399431e-01	4.116019e-02	4.850218e-01	1.339949e-01	3.514636e-02	1.438341e-01	1.396933e-01	8.591446e-02	5.353700e-01	6.004175e-02	4.800532e-02	4.988123e-01	2.631832e-01	1.636970e-01	2.299582e-02	3.306316e-03	1.269294e-01	4.047526e-01	1.722655e-01	3.723325e-03	2.406966e-01	5.163255e-02	1.340562e-01	2.414379e-02	1.025832e-02	2.836636e-03	8.047763e-01	2.392871e-02	2.207791e-01	4.486585e-01	6.301947e-03	1.909937e-01	5.508788e-02	7.817888e-02	4.791096e-02	4.520544e-01	1.664908e-01	4.921400e-02	2.561867e-01	2.814310e-02	1.103553e-02	9.783643e-02	2.399695e-02	6.559625e-03	6.218830e-01	2.386885e-01	1.488590e-02	5.325496e-01	4.305567e-02	2.112660e-01	3.985259e-02	1.583902e-01	1.498196e-01	3.928017e-01	1.712720e-01	2.159116e-02	2.246526e-01	3.986295e-02	2.551653e-02	1.557049e-03	2.900124e-02	1.836339e-03	9.200353e-01	2.205358e-02	1.079373e-01	3.681284e-01	1.062831e-01	3.345065e-01	4.315537e-02	3.998942e-02	8.773795e-02	3.641596e-01	1.775284e-01	4.187461e-02	2.916611e-01	3.703835e-02	1.126674e-01	1.806140e-01	1.233982e-01	2.431972e-02	3.801387e-01	1.788620e-01	1.896235e-02	1.080736e-01	4.249636e-02	6.074923e-01	1.621605e-01	6.081483e-02	5.664402e-02	3.669884e-01	2.103088e-01	6.456864e-03	3.430900e-01	1.651197e-02	9.629311e-02	2.632763e-01	2.842185e-01	3.974234e-02	2.979935e-01	1.847625e-02	1.166351e-01	3.019972e-01	7.461344e-02	3.451716e-01	4.064493e-02	1.209377e-01	6.112664e-02	2.972324e-01	1.652723e-01	1.574394e-03	3.061891e-01	1.686052e-01	4.328394e-01	5.368901e-02	1.174300e-01	3.960416e-01	4.326763e-01	4.890894e-02	1.098102e-01	4.086045e-01	2.421051e-01	2.546684e-01	2.586031e-01	2.446234e-01	2.109569e-01	2.932486e-01	3.123171e-01	1.834775e-01	2.053810e-01	2.628751e-01	3.648081e-01	1.669358e-01	4.060830e-01	1.647918e-01	1.753515e-01	2.537737e-01	4.752750e-02	5.383259e-01	2.405601e-01	1.735865e-01	2.801224e-01	1.627081e-01	4.246722e-01	1.324973e-01	3.585414e-01	2.001761e-01	1.582992e-01	2.829834e-01	2.001191e-01	2.793252e-01	2.365466e-01	2.840091e-01	3.115459e-01	1.416704e-01	4.020076e-01	1.447761e-01	2.742246e-01	3.327602e-01	1.545487e-01	2.384665e-01	1.370946e-01	3.232840e-01	1.605605e-01	3.790609e-01	2.495520e-01	3.417122e-01	3.808425e-01	2.789333e-02	3.299729e-01	2.863046e-01	1.745574e-01	2.091651e-01	1.275118e-01	4.047545e-01	2.804879e-01	1.872458e-01	2.476340e-01	2.089235e-01	3.921332e-01	1.513093e-01	3.662719e-01	1.559867e-01	2.154716e-01	2.622698e-01	1.477905e-01	2.904268e-01	3.043343e-01	2.574484e-01	2.749748e-01	2.815916e-01	3.072185e-01	1.362151e-01	2.374541e-01	3.327227e-01	1.784731e-01	2.513501e-01	8.462759e-02	5.309829e-01	2.915146e-01	9.287494e-02	4.764996e-01	3.701089e-01	1.279002e-01	2.865764e-01	1.161803e-01	2.309029e-02	1.249911e+00	1.109548e-01	4.948178e-02	2.197204e+00	6.306680e-02	1.739260e-01	2.772715e+00	5.420525e-02	1.460761e+00	1.526373e+00	1.748983e-01	3.386430e-02	2.304598e+00	2.337228e-01	1.419995e-02	1.511658e+00	1.506477e-01	3.888070e+00	5.002274e+00	1.040830e-01	4.692045e-01	9.452950e-02	2.271944e-01	2.261801e+00	1.276989e+00	1.426129e-01	2.092887e+00	2.674673e-01	8.832803e-02	2.316125e+00	1.214493e-01	3.696726e-03	3.736001e+00	3.706745e-01	6.253283e-02	2.483881e+00	6.041184e-01	2.024528e-01	3.417097e+00
2140000	-4.738994e+04	1.378325e+02	5.845166e+00	6.590476e-02	2.531940e-01	3.294556e-02	5.650262e-02	5.363304e-01	5.512271e-02	6.601676e-02	2.622359e-01	2.267362e-02	5.241581e-02	5.597800e-01	3.687792e-02	1.067883e-01	1.962128e-01	8.291098e-02	6.511866e-02	4.372512e-01	1.117180e-01	7.893545e-02	1.328807e-01	1.129640e-01	4.647293e-02	5.057962e-01	1.229507e-01	6.608450e-02	2.141261e-01	1.002676e-01	2.132697e-02	4.415358e-01	1.566590e-01	3.093653e-02	4.480409e-01	4.705997e-01	3.530785e-02	6.493133e-03	8.621845e-03	2.873559e-02	4.244756e-01	3.254075e-01	5.567210e-03	1.881068e-01	2.770732e-02	1.169438e-01	2.397439e-02	2.375743e-02	7.461431e-04	7.874806e-01	4.709764e-02	1.304650e-01	2.240066e-01	1.453096e-02	5.384086e-01	5.898085e-02	3.360802e-02	4.155323e-02	4.675561e-01	1.571459e-01	3.418655e-02	2.814256e-01	1.813261e-02	1.550492e-02	1.633827e-01	1.457336e-01	3.952625e-03	3.648659e-01	3.065603e-01	4.152543e-02	3.396639e-01	1.004106e-01	4.337863e-01	4.681675e-02	3.779699e-02	1.185318e-01	3.363619e-01	1.936560e-01	1.849653e-02	2.755515e-01	5.740225e-02	9.623632e-02	1.475177e-02	1.838012e-01	1.508605e-03	6.201721e-01	8.352999e-02	4.502006e-02	4.399386e-02	2.377320e-02	3.276670e-01	3.076860e-01	2.518600e-01	1.192616e-01	3.549676e-01	1.483000e-01	3.635622e-02	2.872296e-01	5.388495e-02	1.579349e-01	2.165638e-01	1.771035e-01	1.229064e-02	3.262159e-01	1.098911e-01	4.661973e-02	4.383939e-02	3.921866e-02	5.277610e-01	2.656311e-01	7.693017e-02	5.610002e-02	4.694977e-01	1.650605e-01	1.528945e-02	2.785568e-01	1.549558e-02	1.718141e-01	1.443222e-01	1.206523e-01	6.659686e-02	4.016878e-01	9.492673e-02	5.512676e-02	2.441478e-01	1.696164e-01	2.954940e-01	1.908377e-01	4.477735e-02	1.577229e-02	2.221734e-01	3.415333e-01	1.064764e-04	3.377793e-01	8.263528e-02	4.646431e-01	4.955681e-02	1.364255e-01	3.493745e-01	4.302582e-01	4.390420e-02	1.181787e-01	4.076589e-01	2.210020e-01	2.452989e-01	2.843803e-01	2.493189e-01	2.269204e-01	2.757573e-01	3.165965e-01	1.807258e-01	2.105873e-01	2.660587e-01	3.114380e-01	2.119160e-01	4.142822e-01	1.682300e-01	1.813886e-01	2.360992e-01	5.457814e-02	5.024269e-01	2.539549e-01	1.890400e-01	2.864026e-01	1.765558e-01	3.570158e-01	1.800257e-01	4.317689e-01	1.760831e-01	1.494512e-01	2.426967e-01	1.399399e-01	3.119591e-01	2.846816e-01	2.634193e-01	2.582349e-01	1.949163e-01	3.990625e-01	1.477863e-01	2.825197e-01	3.190451e-01	1.571414e-01	2.412938e-01	1.514690e-01	3.236782e-01	1.598121e-01	3.650407e-01	1.738830e-01	3.519828e-01	3.181574e-01	1.559768e-01	2.930743e-01	3.838751e-01	1.200833e-01	2.029674e-01	1.182374e-01	4.009443e-01	2.967276e-01	1.840908e-01	2.319437e-01	1.445299e-01	4.101678e-01	2.133586e-01	3.846498e-01	2.216883e-01	1.870081e-01	2.066538e-01	1.277231e-01	3.443727e-01	2.425766e-01	2.853276e-01	3.531518e-01	1.614072e-01	3.177502e-01	1.676908e-01	2.708221e-01	3.182081e-01	1.767859e-01	2.341838e-01	7.587597e-02	5.810683e-01	2.608430e-01	8.221275e-02	4.726636e-01	3.563974e-01	9.197077e-02	2.847806e-01	9.485770e-02	2.474442e-02	1.398316e+00	1.358916e-01	1.689529e-01	3.573589e+00	6.267302e-02	9.878596e-02	2.757041e+00	4.361385e-01	2.344135e-01	1.413346e+00	1.924035e-01	6.032002e-02	2.285665e+00	2.295055e-01	1.595639e-02	1.290105e+00	1.725060e-01	3.986467e+00	4.176563e+00	1.006747e-01	4.978211e-01	1.476513e-01	4.776404e-01	2.830151e+00	1.266852e+00	1.202600e-01	1.628339e+00	2.233999e-01	7.577964e-02	2.487707e+00	1.580623e-01	8.734979e-03	3.217231e+00	3.502089e-01	5.162810e-02	2.652743e+00	4.224298e-01	2.358842e-01	4.126607e+00
2150000	-4.739694e+04	1.533289e+02	5.280250e+00	5.850957e-02	3.289206e-01	3.530831e-02	5.684621e-02	4.633035e-01	5.711183e-02	6.026306e-02	2.925316e-01	2.536319e-02	7.251794e-02	5.136577e-01	3.566651e-02	8.515771e-02	2.128048e-01	8.433416e-02	1.130086e-01	4.129137e-01	9.178108e-02	7.228686e-02	1.327580e-01	1.243720e-01	4.892837e-02	5.135222e-01	1.081325e-01	3.432381e-02	1.267157e-01	1.223838e-01	5.954163e-02	5.683364e-01	8.869856e-02	4.319994e-02	4.136856e-01	4.031047e-01	1.031876e-01	1.947864e-02	1.734357e-02	5.939150e-02	4.515708e-01	1.549880e-01	3.612945e-03	2.908696e-01	3.956711e-02	9.580692e-02	1.322464e-02	2.251820e-02	1.770131e-02	8.181305e-01	3.261839e-02	2.083670e-01	5.108811e-01	3.958034e-02	1.268740e-01	5.280468e-02	6.149291e-02	3.400638e-02	4.274443e-01	2.389507e-01	3.768986e-02	2.441333e-01	1.777549e-02	9.879758e-03	1.550214e-01	6.240464e-02	5.550938e-03	5.016973e-01	2.654460e-01	1.548820e-01	2.621498e-01	1.469423e-01	2.901454e-01	4.445032e-02	1.014302e-01	1.548134e-01	3.626648e-01	1.770944e-01	2.588862e-02	2.353229e-01	4.421589e-02	3.725545e-02	1.398685e-03	3.289901e-01	1.794142e-03	6.000396e-01	3.052198e-02	1.209530e-01	2.689260e-02	1.499562e-01	1.435709e-01	3.167394e-01	2.418880e-01	1.294202e-01	4.644740e-01	1.406829e-01	3.125304e-02	1.826821e-01	5.148776e-02	9.784297e-02	1.518670e-01	2.871339e-01	3.174664e-02	3.572010e-01	7.420848e-02	1.679082e-02	1.855683e-01	5.413754e-02	5.077167e-01	1.170180e-01	1.187686e-01	5.592017e-02	4.459495e-01	1.798190e-01	7.338636e-03	2.757593e-01	3.521342e-02	1.674653e-01	1.113076e-01	1.744268e-01	1.238076e-02	4.233177e-01	1.111018e-01	8.060799e-02	3.369171e-01	1.248473e-01	2.368088e-01	6.000849e-02	1.608104e-01	1.736704e-02	3.244735e-01	3.793824e-01	1.055954e-03	2.335189e-01	4.420227e-02	4.538972e-01	4.759623e-02	1.137646e-01	3.847420e-01	4.189195e-01	4.204262e-02	1.176468e-01	4.213911e-01	2.425296e-01	2.426888e-01	2.561785e-01	2.586031e-01	2.104805e-01	2.729260e-01	3.308837e-01	1.857099e-01	2.448485e-01	2.118137e-01	3.262958e-01	2.170420e-01	3.994614e-01	1.633858e-01	1.591026e-01	2.780502e-01	4.869872e-02	5.142931e-01	2.786015e-01	1.584067e-01	3.656737e-01	1.613383e-01	3.658035e-01	1.071845e-01	4.126203e-01	1.689923e-01	1.871867e-01	2.312006e-01	1.578835e-01	2.721904e-01	2.505298e-01	3.193963e-01	2.761209e-01	1.575110e-01	4.116445e-01	1.547236e-01	3.144301e-01	2.619774e-01	2.027897e-01	2.208028e-01	1.223723e-01	2.918293e-01	1.957285e-01	3.900699e-01	2.597931e-01	3.742772e-01	2.759363e-01	8.999339e-02	3.091083e-01	3.301038e-01	1.396647e-01	2.211231e-01	1.088246e-01	4.391533e-01	2.433709e-01	2.086511e-01	2.699768e-01	1.677962e-01	3.462183e-01	2.160087e-01	4.010635e-01	2.267981e-01	1.766233e-01	1.955151e-01	1.235530e-01	3.296896e-01	2.680139e-01	2.787435e-01	3.269991e-01	1.571613e-01	3.813617e-01	1.344778e-01	2.725131e-01	3.166992e-01	2.150715e-01	1.957162e-01	8.504566e-02	5.335699e-01	2.987580e-01	8.262638e-02	4.776090e-01	3.972660e-01	8.035145e-02	2.712965e-01	7.879800e-02	5.449549e-02	1.417569e+00	1.231325e-01	9.105512e-02	3.216063e+00	7.250949e-02	2.784589e-01	3.436451e+00	6.632305e-02	2.848068e-01	1.159368e+00	1.252847e-01	2.919021e-02	2.790504e+00	1.486845e-01	1.252576e-01	9.636077e-01	1.769159e-01	4.246451e+00	4.137137e+00	9.344970e-02	4.940920e-01	1.648771e-01	3.895400e-01	2.387909e+00	9.589196e-01	2.288387e-01	2.073625e+00	2.458273e-01	6.198518e-02	2.294963e+00	1.281255e-01	5.358402e-03	3.863014e+00	3.140533e-01	6.437730e-02	2.609385e+00	4.993893e-01	2.801898e-01	4.123708e+00
2160000	-4.741197e+04	1.426518e+02	5.584047e+00	6.836566e-02	3.782347e-01	3.981960e-02	3.357855e-02	4.322841e-01	4.771735e-02	6.375565e-02	2.991201e-01	2.462125e-02	2.493778e-02	5.438387e-01	4.372659e-02	9.896649e-02	1.909130e-01	7.609826e-02	7.042339e-02	4.322977e-01	1.313012e-01	7.577729e-02	1.683400e-01	1.074907e-01	4.937330e-02	4.813406e-01	1.176781e-01	5.398552e-02	1.375305e-01	6.807354e-02	2.461788e-02	6.339079e-01	8.188466e-02	6.356903e-02	2.874455e-01	4.062211e-01	9.224865e-02	1.498949e-01	6.208303e-04	1.098875e-01	3.719924e-01	1.769212e-01	1.627675e-03	3.020358e-01	3.753534e-02	1.596068e-01	2.372570e-02	1.322862e-01	2.217956e-02	5.801837e-01	8.201803e-02	1.080010e-01	4.783890e-01	2.932693e-03	3.853670e-01	4.468206e-03	2.084213e-02	4.245424e-02	4.318621e-01	1.410140e-01	3.853522e-02	3.288654e-01	1.726895e-02	2.784284e-02	2.371747e-01	6.547433e-02	3.902139e-02	4.909472e-01	1.395396e-01	6.358329e-02	2.779355e-01	1.604673e-01	2.919888e-01	2.253059e-02	1.834945e-01	1.270229e-01	2.476483e-01	1.976174e-01	3.715977e-02	3.092669e-01	8.128474e-02	1.219031e-02	1.092202e-03	1.597420e-01	2.176435e-04	8.138245e-01	1.293334e-02	1.563992e-01	6.530816e-02	3.958572e-02	4.392857e-01	6.050015e-02	2.389211e-01	7.832395e-02	4.302368e-01	1.775887e-01	3.166715e-02	2.386939e-01	4.348949e-02	7.128079e-02	1.228185e-01	1.893590e-01	2.605461e-02	4.392205e-01	1.512666e-01	2.000333e-01	9.756581e-02	2.945978e-02	2.597218e-01	3.121947e-01	1.010246e-01	7.945529e-02	3.955737e-01	1.880875e-01	1.127069e-02	3.047339e-01	2.087887e-02	9.636507e-02	1.145547e-01	4.187195e-01	2.405090e-02	2.588781e-01	8.743178e-02	1.366134e-01	1.724469e-01	1.464795e-01	3.050932e-01	9.519130e-02	1.441758e-01	2.874158e-02	2.891857e-01	2.775610e-01	6.614555e-04	3.093945e-01	9.445578e-02	4.142104e-01	5.229892e-02	1.167887e-01	4.167020e-01	4.619802e-01	3.644895e-02	1.213858e-01	3.801850e-01	2.340084e-01	2.369480e-01	2.754229e-01	2.536207e-01	2.101181e-01	2.876585e-01	3.199371e-01	1.822863e-01	2.613028e-01	2.321235e-01	2.707324e-01	2.358414e-01	4.190127e-01	1.655089e-01	1.965755e-01	2.189028e-01	4.078793e-02	5.256854e-01	2.729342e-01	1.605925e-01	3.475541e-01	1.549266e-01	3.778257e-01	1.196936e-01	4.099069e-01	2.064876e-01	1.081297e-01	2.754758e-01	2.088964e-01	2.562806e-01	2.616290e-01	2.731941e-01	2.565025e-01	1.844247e-01	4.477815e-01	1.112914e-01	2.766573e-01	2.534604e-01	1.771155e-01	2.927668e-01	1.626583e-01	3.251436e-01	1.390326e-01	3.731655e-01	2.198606e-01	4.090433e-01	3.189777e-01	5.211841e-02	1.963913e-01	3.129694e-01	2.266800e-01	2.639592e-01	1.247241e-01	4.186386e-01	2.493466e-01	2.072908e-01	2.523074e-01	2.412071e-01	3.528129e-01	1.536726e-01	3.937856e-01	1.944948e-01	2.028583e-01	2.088612e-01	1.414718e-01	3.230599e-01	2.714042e-01	2.640642e-01	3.232633e-01	2.210719e-01	3.097037e-01	1.459611e-01	2.180352e-01	3.070721e-01	2.210441e-01	2.538486e-01	9.706030e-02	4.977728e-01	3.230305e-01	8.213635e-02	4.784992e-01	3.819420e-01	9.929324e-02	3.067537e-01	1.187678e-01	1.252316e-01	1.355250e+00	1.069789e-01	1.460254e-01	4.526707e+00	8.721605e-03	1.333502e-01	2.483964e+00	3.556427e-01	2.471654e-01	1.393775e+00	1.565505e-01	5.393044e-02	3.592936e+00	1.705501e-01	7.456200e-03	1.582390e+00	1.701221e-01	4.269748e+00	4.137137e+00	9.604225e-02	4.876034e-01	1.743368e-01	3.865830e-01	2.319945e+00	1.202287e+00	1.477205e-01	2.073625e+00	2.049310e-01	4.810012e-02	2.268154e+00	2.333294e-01	5.358402e-03	3.723085e+00	3.292201e-01	4.689702e-02	2.625996e+00	4.580044e-01	2.617187e-01	4.242675e+00
2170000	-4.737945e+04	1.509389e+02	5.362007e+00	7.669971e-02	3.254012e-01	4.113700e-02	6.406672e-02	4.367853e-01	5.591010e-02	6.766642e-02	2.822722e-01	2.237236e-02	7.507919e-02	5.175444e-01	3.506548e-02	8.121812e-02	1.897830e-01	7.146220e-02	6.590680e-02	4.604368e-01	1.311931e-01	7.980718e-02	1.499712e-01	1.149316e-01	4.594043e-02	4.849954e-01	1.243542e-01	7.811897e-02	1.707995e-01	6.416487e-02	5.645597e-02	4.912413e-01	1.392194e-01	1.269998e-02	5.095969e-01	2.533101e-01	1.363346e-01	7.301956e-02	1.503888e-02	7.197281e-02	3.589993e-01	2.478169e-01	1.316546e-03	2.814164e-01	3.847793e-02	1.529393e-01	6.580429e-02	7.280774e-02	1.466153e-02	5.316885e-01	1.620987e-01	2.916371e-02	3.142985e-01	1.249333e-02	5.582238e-01	9.923103e-03	7.589758e-02	1.877393e-02	4.777608e-01	1.897000e-01	3.238641e-02	2.812300e-01	1.488326e-04	2.532434e-02	1.332692e-01	1.361044e-01	2.658295e-03	4.783846e-01	2.242592e-01	1.730880e-02	3.340628e-01	3.414923e-02	3.229879e-01	6.204495e-03	2.852868e-01	1.338155e-01	3.691757e-01	1.674531e-01	4.093301e-02	2.525712e-01	3.605143e-02	2.968178e-02	1.367047e-02	8.912902e-02	3.276726e-04	8.456211e-01	2.156997e-02	3.226802e-01	3.540259e-02	1.575577e-02	3.663399e-01	3.047454e-02	2.293470e-01	1.112051e-01	3.927923e-01	1.474935e-01	4.894202e-02	2.361933e-01	6.337364e-02	5.551286e-02	1.060114e-01	2.391291e-01	1.803366e-02	4.014425e-01	1.798705e-01	1.077514e-01	1.168448e-01	7.843745e-02	3.991801e-01	2.444905e-01	5.329574e-02	1.116961e-01	3.613897e-01	2.107490e-01	8.002813e-03	3.009791e-01	7.183366e-03	6.222171e-02	1.085149e-01	2.580899e-01	3.022384e-02	4.314345e-01	1.095152e-01	1.830479e-01	2.224004e-01	1.945011e-01	2.235522e-01	4.208666e-02	1.344118e-01	4.307339e-02	3.246023e-01	2.502828e-01	2.579539e-04	2.633319e-01	1.184516e-01	4.233988e-01	4.872578e-02	1.258391e-01	4.020363e-01	4.505831e-01	4.129533e-02	1.186657e-01	3.894558e-01	2.438978e-01	2.515927e-01	2.780810e-01	2.264285e-01	2.109584e-01	2.805686e-01	3.382537e-01	1.702193e-01	2.406284e-01	2.621247e-01	3.112428e-01	1.860041e-01	4.173586e-01	1.797351e-01	1.110355e-01	2.918708e-01	4.141434e-02	5.254833e-01	2.781726e-01	1.549297e-01	3.333286e-01	1.544519e-01	3.472016e-01	1.650179e-01	3.204734e-01	2.398938e-01	1.624410e-01	2.771918e-01	1.841676e-01	3.142069e-01	2.558595e-01	2.457660e-01	3.061011e-01	1.513224e-01	3.979174e-01	1.446590e-01	3.046849e-01	3.014332e-01	1.839320e-01	2.099499e-01	1.268938e-01	3.419860e-01	1.495159e-01	3.816043e-01	2.181549e-01	4.472537e-01	2.726579e-01	6.193347e-02	2.400476e-01	3.101109e-01	1.851223e-01	2.647192e-01	9.827399e-02	4.647310e-01	2.239523e-01	2.130427e-01	2.587057e-01	1.873396e-01	3.751301e-01	1.788246e-01	3.712539e-01	1.752806e-01	2.269587e-01	2.265068e-01	1.320529e-01	3.072168e-01	2.988581e-01	2.618722e-01	3.428134e-01	2.081407e-01	3.251379e-01	1.239080e-01	2.832292e-01	2.973957e-01	1.546549e-01	2.647202e-01	8.673303e-02	5.749560e-01	2.405919e-01	9.771903e-02	4.785529e-01	3.819863e-01	6.880192e-02	2.708592e-01	4.586770e-02	4.775938e-02	1.611966e+00	1.469445e-01	1.312373e-01	1.904685e+00	6.535402e-02	2.570047e-01	3.740105e+00	2.279315e-01	8.378686e-01	2.119438e+00	6.620228e-03	2.506964e-02	1.923987e+00	1.879661e-01	1.865691e-02	1.235754e+00	1.882162e-01	3.933478e+00	4.179652e+00	1.039381e-01	4.953662e-01	1.905039e-01	3.845941e-01	2.779496e+00	6.504183e-01	1.937386e-01	1.843341e+00	1.990134e-01	6.934638e-02	2.477874e+00	2.495030e-01	4.872259e-03	3.381006e+00	3.485854e-01	9.074667e-02	2.747981e+00	5.756109e-01	2.722919e-01	4.097191e+00
2180000	-4.739350e+04	1.436412e+02	5.636361e+00	9.833953e-02	2.672813e-01	2.985828e-02	4.918305e-02	5.025345e-01	5.280330e-02	5.066889e-02	3.360873e-01	2.077686e-02	9.195552e-02	4.447491e-01	5.576240e-02	1.319157e-01	1.987335e-01	4.452620e-02	9.360411e-02	4.173094e-01	1.139111e-01	6.630642e-02	1.519876e-01	1.072396e-01	4.910879e-02	5.213824e-01	1.039752e-01	2.490721e-02	1.681493e-01	7.628991e-02	1.704569e-02	5.428209e-01	1.707869e-01	3.336051e-02	2.436176e-01	3.201696e-01	1.300818e-01	1.276116e-01	1.451589e-01	1.053956e-01	4.804694e-01	1.629079e-01	1.812822e-03	2.110615e-01	3.835274e-02	1.938314e-01	6.766937e-02	7.802508e-02	1.568836e-02	5.835444e-01	6.124138e-02	8.729877e-02	3.526224e-01	8.507573e-02	3.448158e-01	7.252364e-02	5.766364e-02	5.392627e-02	5.308736e-01	1.642189e-01	3.988606e-02	2.019818e-01	9.113439e-03	2.347734e-02	1.194713e-01	4.017663e-02	1.927852e-02	6.301402e-01	1.674560e-01	8.724117e-02	2.991621e-01	1.073565e-01	3.933413e-01	1.119677e-01	9.313015e-04	1.671818e-01	3.790763e-01	1.576653e-01	1.604902e-02	2.346813e-01	4.534621e-02	1.917082e-02	3.152344e-03	1.389729e-01	3.476105e-03	7.954892e-01	3.973861e-02	1.389125e-01	1.353650e-01	3.514098e-01	2.923071e-01	6.902877e-02	1.297677e-02	9.265664e-02	4.547888e-01	1.509682e-01	3.156806e-02	2.204410e-01	4.957731e-02	9.702331e-02	1.072409e-01	3.901016e-01	2.322961e-02	3.081163e-01	7.428834e-02	1.841516e-02	4.460587e-02	1.003398e-01	5.752254e-01	2.277077e-01	3.370603e-02	1.051599e-01	3.443879e-01	1.665139e-01	6.076174e-03	3.418450e-01	3.601706e-02	1.189415e-01	1.455734e-01	1.314479e-01	6.431004e-02	4.712094e-01	6.851776e-02	2.210632e-01	2.280786e-01	1.207526e-01	3.229779e-01	4.430847e-02	6.281923e-02	6.312216e-02	3.608893e-01	1.263428e-01	3.707709e-03	2.965967e-01	1.493413e-01	4.210572e-01	3.944124e-02	1.194860e-01	4.200156e-01	4.125799e-01	4.896589e-02	1.067686e-01	4.316856e-01	2.456673e-01	2.302663e-01	2.688921e-01	2.551744e-01	2.110381e-01	2.803884e-01	3.191971e-01	1.893764e-01	2.345120e-01	2.850942e-01	3.046828e-01	1.757110e-01	3.622545e-01	2.076089e-01	1.857446e-01	2.443921e-01	5.440050e-02	5.294027e-01	2.272131e-01	1.889837e-01	3.431711e-01	1.702022e-01	3.084664e-01	1.781604e-01	3.264022e-01	1.756627e-01	1.896453e-01	3.082898e-01	1.500752e-01	3.134970e-01	2.416634e-01	2.947644e-01	2.924040e-01	1.339381e-01	4.368010e-01	1.368569e-01	2.122340e-01	3.478921e-01	1.783256e-01	2.615484e-01	1.099461e-01	3.021004e-01	1.601986e-01	4.277549e-01	1.894542e-01	3.240006e-01	4.092142e-01	7.733102e-02	2.565937e-01	2.645815e-01	1.749106e-01	3.039142e-01	1.111965e-01	4.026986e-01	2.477023e-01	2.384025e-01	1.736421e-01	2.087735e-01	4.175197e-01	2.000647e-01	3.762611e-01	1.816115e-01	1.946796e-01	2.474478e-01	1.336814e-01	2.760457e-01	3.213632e-01	2.689097e-01	3.200146e-01	1.679649e-01	3.876918e-01	1.243287e-01	2.571244e-01	2.885373e-01	1.539715e-01	3.003667e-01	8.079443e-02	5.230151e-01	2.953125e-01	1.008780e-01	4.582533e-01	3.731899e-01	1.004792e-01	2.508960e-01	5.021847e-02	7.225546e-03	9.559733e-01	1.222510e-01	6.802957e-02	2.655131e+00	1.344265e-01	1.504938e-01	2.940290e+00	6.193135e-02	7.509227e-01	1.189624e+00	1.564340e-01	1.423536e-01	2.510886e+00	2.170782e-01	7.080203e-02	2.052980e+00	1.567368e-01	3.848193e+00	4.994015e+00	1.025381e-01	4.850121e-01	1.406403e-01	2.546412e-01	2.544231e+00	1.060892e+00	1.590518e-01	2.177722e+00	1.967448e-01	5.254486e-02	2.445526e+00	1.122198e-01	8.968018e-03	3.614678e+00	2.639050e-01	7.581298e-02	2.459617e+00	4.703513e-01	2.243126e-01	3.297900e+00
2190000	-4.739847e+04	1.468199e+02	5.537152e+00	7.468941e-02	2.952006e-01	3.396366e-02	9.518222e-03	5.299946e-01	5.663348e-02	5.567815e-02	3.256427e-01	2.776015e-02	7.356239e-02	4.746669e-01	4.268978e-02	8.427901e-02	1.670625e-01	8.538347e-02	8.211942e-02	4.170571e-01	1.640986e-01	6.313488e-02	1.484460e-01	1.158486e-01	4.934298e-02	5.100518e-01	1.131757e-01	8.362500e-02	1.752116e-01	1.329320e-01	1.973456e-02	4.849875e-01	1.035093e-01	4.449285e-02	4.154871e-01	3.473276e-01	1.346428e-01	2.543237e-02	3.261721e-02	8.177314e-02	4.223920e-01	2.012457e-01	3.182252e-03	2.523726e-01	3.903432e-02	8.678485e-02	2.934407e-02	1.835152e-01	2.067188e-03	6.505592e-01	4.772943e-02	2.126295e-01	3.783555e-01	1.008336e-02	2.864581e-01	8.532247e-02	2.715099e-02	5.516002e-02	5.447600e-01	1.860521e-01	2.561252e-02	1.831237e-01	5.291634e-03	6.636803e-04	8.566860e-02	3.237320e-02	1.138371e-02	5.663597e-01	3.035512e-01	8.769555e-02	4.248368e-01	5.237755e-02	3.407889e-01	9.389379e-03	8.491177e-02	1.454900e-01	4.021585e-01	1.712859e-01	1.384357e-02	2.234877e-01	4.373427e-02	4.444324e-02	1.470525e-02	1.217220e-01	3.531967e-04	7.615169e-01	5.725945e-02	9.248637e-03	1.270855e-01	5.880440e-02	5.659476e-01	9.894154e-02	1.399723e-01	8.221729e-02	3.973666e-01	1.820786e-01	4.567678e-02	2.676251e-01	2.503565e-02	1.307341e-01	1.709150e-01	2.371597e-01	4.127963e-02	3.231813e-01	9.673029e-02	1.176324e-02	3.194668e-01	3.532581e-02	4.981726e-01	1.256988e-01	9.572769e-03	7.742298e-02	4.128635e-01	1.189292e-01	1.665064e-02	3.428837e-01	3.124996e-02	1.567809e-01	2.168011e-01	2.720773e-01	2.612224e-02	2.058735e-01	1.223449e-01	1.036781e-01	2.162767e-01	6.287175e-02	4.698242e-01	5.267103e-02	9.467823e-02	6.864361e-02	3.305635e-01	1.472906e-01	4.909398e-04	2.879188e-01	1.650926e-01	4.314624e-01	3.970291e-02	1.220034e-01	4.068313e-01	4.296051e-01	5.453997e-02	1.250703e-01	3.907846e-01	2.407555e-01	2.294915e-01	2.732519e-01	2.565010e-01	2.185887e-01	2.776998e-01	3.150225e-01	1.886890e-01	1.732355e-01	2.245294e-01	4.071226e-01	1.951124e-01	3.629723e-01	1.582025e-01	1.537670e-01	3.250582e-01	4.771626e-02	5.438998e-01	2.341470e-01	1.742370e-01	3.920707e-01	1.557071e-01	3.599021e-01	9.232012e-02	3.882701e-01	1.432735e-01	2.084039e-01	2.600526e-01	1.299337e-01	3.240000e-01	2.139966e-01	3.320697e-01	2.758607e-01	1.912880e-01	3.925043e-01	1.403470e-01	2.630503e-01	3.129470e-01	1.775210e-01	2.464816e-01	1.098643e-01	3.671355e-01	1.672585e-01	3.557418e-01	2.716571e-01	3.117439e-01	2.859933e-01	1.306057e-01	2.520834e-01	2.317715e-01	2.190942e-01	2.970510e-01	1.140757e-01	3.447171e-01	3.127242e-01	2.284830e-01	2.321226e-01	2.021376e-01	3.162131e-01	2.495267e-01	3.619799e-01	2.520511e-01	1.378611e-01	2.481080e-01	1.568204e-01	2.908833e-01	2.617056e-01	2.905907e-01	2.417261e-01	2.029994e-01	3.952229e-01	1.600517e-01	2.467293e-01	3.753874e-01	1.270369e-01	2.508464e-01	7.978331e-02	5.508013e-01	2.756402e-01	9.377513e-02	4.610596e-01	3.720234e-01	1.166131e-01	2.844306e-01	7.978714e-02	1.146471e-02	1.083159e+00	1.187984e-01	3.390019e-01	3.162021e+00	1.193603e-01	4.305784e-02	2.282324e+00	3.736977e-01	2.900966e-01	1.356962e+00	1.641256e-01	2.191130e-01	2.122155e+00	1.790358e-01	4.999453e-02	1.722042e+00	1.680950e-01	3.868145e+00	5.030717e+00	1.016872e-01	4.829317e-01	1.741626e-01	2.549032e-01	2.249338e+00	1.016239e+00	1.793829e-01	2.167100e+00	2.745942e-01	5.411146e-02	2.612076e+00	1.375603e-01	1.396822e-03	3.346519e+00	4.374451e-01	7.581298e-02	2.609981e+00	4.760097e-01	2.383472e-01	3.092655e+00
2200000	-4.740480e+04	1.469576e+02	5.561269e+00	7.324950e-02	3.180611e-01	4.401553e-02	2.598204e-02	4.711554e-01	6.753644e-02	5.377520e-02	4.594363e-01	2.239119e-02	6.718512e-02	3.503499e-01	4.686231e-02	8.684277e-02	1.760272e-01	6.751312e-02	7.704115e-02	4.545773e-01	1.379985e-01	7.524367e-02	1.551304e-01	1.308886e-01	4.353027e-02	4.865337e-01	1.086733e-01	2.861003e-02	2.248376e-01	1.647891e-01	5.767192e-02	4.797424e-01	4.434884e-02	2.630895e-02	3.728705e-01	4.479175e-01	6.082055e-02	5.833664e-02	3.374579e-02	1.320323e-01	4.224279e-01	1.761841e-01	1.304226e-03	2.207071e-01	4.734441e-02	3.217505e-01	1.221530e-01	2.668234e-02	3.468311e-03	4.737352e-01	5.221064e-02	9.537064e-02	2.868451e-01	1.423197e-02	5.019229e-01	3.500824e-02	6.662110e-02	5.411211e-02	4.373624e-01	1.830087e-01	2.590209e-02	2.982554e-01	1.359225e-03	1.114616e-02	2.460778e-01	8.368093e-02	1.001377e-02	4.476320e-01	2.014493e-01	2.765783e-02	6.209057e-01	9.880988e-03	2.830290e-01	7.980484e-03	5.054607e-02	1.649161e-01	4.062093e-01	1.842483e-01	1.795822e-02	1.788062e-01	4.786190e-02	3.169367e-02	7.991457e-04	6.216175e-02	1.467758e-04	8.324982e-01	7.270047e-02	2.750637e-02	1.550784e-01	2.688595e-02	6.924311e-01	9.009904e-02	7.999148e-03	1.077892e-01	4.745535e-01	1.257947e-01	3.910624e-02	2.123147e-01	4.044166e-02	9.909998e-02	2.186748e-01	9.824748e-02	2.902659e-02	3.850540e-01	1.698971e-01	4.959743e-02	6.154266e-02	1.369176e-01	3.613788e-01	3.476676e-01	4.289589e-02	1.046279e-01	4.271900e-01	1.699218e-01	4.136410e-03	2.735086e-01	2.061525e-02	8.812786e-02	8.727805e-02	2.229541e-01	2.362297e-03	3.187699e-01	2.805078e-01	9.930836e-02	2.582215e-01	2.591398e-01	2.421341e-01	7.129191e-02	6.990434e-02	5.238270e-02	3.817411e-01	9.554721e-02	2.912418e-03	3.216853e-01	1.457313e-01	4.219657e-01	5.760408e-02	1.218289e-01	3.986013e-01	3.958597e-01	4.760010e-02	1.064616e-01	4.500786e-01	2.435347e-01	2.494091e-01	2.692267e-01	2.378295e-01	2.033102e-01	2.776140e-01	3.266836e-01	1.923923e-01	2.808193e-01	2.707928e-01	2.527722e-01	1.956157e-01	3.722232e-01	2.132045e-01	1.488111e-01	2.657612e-01	3.749292e-02	4.703860e-01	3.060929e-01	1.860282e-01	3.350217e-01	1.117690e-01	3.811514e-01	1.720579e-01	4.356421e-01	1.905858e-01	1.713673e-01	2.024048e-01	1.630718e-01	3.249515e-01	2.607546e-01	2.512221e-01	3.000116e-01	1.403647e-01	4.291611e-01	1.304626e-01	2.343626e-01	3.040602e-01	1.729159e-01	2.886613e-01	9.463465e-02	3.529703e-01	1.514610e-01	4.009341e-01	1.758663e-01	4.010122e-01	2.865498e-01	1.365717e-01	3.210475e-01	2.343982e-01	1.520017e-01	2.925527e-01	1.063255e-01	3.825358e-01	2.869060e-01	2.242327e-01	2.826708e-01	1.828964e-01	3.422773e-01	1.921555e-01	3.760771e-01	2.341554e-01	1.748436e-01	2.149239e-01	1.190449e-01	3.420307e-01	2.865649e-01	2.523595e-01	3.086974e-01	2.274289e-01	3.588984e-01	1.049754e-01	2.634682e-01	2.943382e-01	1.676559e-01	2.745376e-01	8.203760e-02	5.730968e-01	2.465238e-01	9.834179e-02	4.965283e-01	3.531492e-01	1.025295e-01	2.407774e-01	7.236997e-02	1.037671e-01	1.770528e+00	1.317226e-01	2.802071e-01	2.121727e+00	6.520708e-02	2.660261e-01	1.787117e+00	3.193779e-01	3.901702e-01	1.430807e+00	1.082052e-01	1.351960e-01	2.358546e+00	8.424888e-02	3.525030e-02	1.496142e+00	1.170129e-01	3.836608e+00	4.406966e+00	9.951888e-02	5.296542e-01	1.949391e-01	5.521737e-01	2.307600e+00	8.738028e-01	1.259365e-01	2.285380e+00	3.320505e-01	7.705456e-02	2.675474e+00	3.122911e-01	6.341070e-03	3.081572e+00	4.472885e-01	7.712514e-02	2.819562e+00	3.895245e-01	2.406245e-01	3.319168e+00
2210000	-4.740265e+04	1.516968e+02	5.304027e+00	8.520507e-02	2.533066e-01	3.253082e-02	7.355552e-02	5.137543e-01	4.164773e-02	7.898281e-02	3.113599e-01	2.308059e-02	5.013457e-02	4.977573e-01	3.868480e-02	1.025409e-01	1.943756e-01	4.994470e-02	8.105544e-02	4.638257e-01	1.082577e-01	7.447387e-02	1.546706e-01	1.185402e-01	4.978166e-02	4.901163e-01	1.124174e-01	3.597188e-02	1.817284e-01	7.696517e-02	4.829985e-02	5.668944e-01	9.014032e-02	2.998705e-02	3.528367e-01	4.059491e-01	1.007185e-01	8.986204e-02	2.064662e-02	6.524167e-02	3.883346e-01	2.534228e-01	4.465549e-03	2.392924e-01	4.924294e-02	2.381869e-01	6.743491e-02	1.003508e-01	1.264229e-03	5.172177e-01	7.554544e-02	3.346560e-02	5.450441e-01	1.306705e-02	3.329329e-01	2.777586e-02	4.771452e-02	4.945220e-02	4.896646e-01	1.570833e-01	4.238067e-02	2.597097e-01	1.709476e-03	8.970653e-03	1.992558e-01	4.952809e-02	1.806889e-02	5.038635e-01	2.203131e-01	7.948110e-02	1.745001e-01	6.621077e-02	6.628380e-01	4.153617e-03	1.281643e-02	1.486827e-01	3.778139e-01	1.765162e-01	3.407010e-02	2.369543e-01	2.596285e-02	2.151403e-02	1.275388e-02	3.724297e-02	4.117642e-04	8.814352e-01	4.664216e-02	1.058155e-01	2.996423e-01	2.208360e-02	4.141337e-01	1.071849e-01	5.114000e-02	1.266115e-01	4.538490e-01	1.179340e-01	2.287275e-02	2.013459e-01	7.738686e-02	6.231605e-02	2.176669e-01	1.751576e-01	1.439019e-02	3.122913e-01	2.181780e-01	3.731932e-02	9.202341e-02	1.284531e-01	4.526200e-01	2.102205e-01	7.936371e-02	7.965373e-02	4.115819e-01	1.524131e-01	1.392082e-02	3.077415e-01	3.468888e-02	6.094406e-02	1.432688e-01	3.018257e-01	2.461301e-02	3.468836e-01	1.224648e-01	1.951063e-01	2.293309e-01	1.421052e-01	3.469014e-01	4.396947e-02	4.258668e-02	5.500172e-02	3.103960e-01	1.432355e-01	2.507760e-03	3.220137e-01	1.668454e-01	4.376637e-01	4.669616e-02	1.229635e-01	3.926766e-01	4.348323e-01	4.378114e-02	1.157566e-01	4.056299e-01	2.489209e-01	2.411826e-01	2.662285e-01	2.436680e-01	2.101152e-01	2.867091e-01	3.234979e-01	1.796778e-01	2.793578e-01	2.796620e-01	2.363952e-01	2.045850e-01	4.617127e-01	1.320197e-01	2.008633e-01	2.054043e-01	4.152635e-02	5.308362e-01	2.910995e-01	1.365380e-01	3.237092e-01	1.077150e-01	4.056257e-01	1.629501e-01	3.792700e-01	1.837922e-01	1.336912e-01	3.032466e-01	1.734075e-01	2.689313e-01	2.683938e-01	2.892673e-01	3.426275e-01	1.378373e-01	3.669182e-01	1.526170e-01	2.394189e-01	2.872272e-01	1.582114e-01	3.151425e-01	1.205086e-01	3.269540e-01	1.757663e-01	3.767712e-01	1.901512e-01	4.870694e-01	2.705489e-01	5.223050e-02	2.914010e-01	3.111455e-01	1.811712e-01	2.162822e-01	1.086778e-01	4.353117e-01	2.548132e-01	2.011973e-01	2.333626e-01	1.727873e-01	4.240936e-01	1.697566e-01	3.239139e-01	2.101229e-01	2.001845e-01	2.657787e-01	1.447383e-01	3.162304e-01	2.370416e-01	3.019896e-01	3.109047e-01	2.273960e-01	3.098653e-01	1.518340e-01	2.703464e-01	2.657748e-01	1.686568e-01	2.952220e-01	9.002759e-02	4.934513e-01	3.163176e-01	1.002035e-01	4.752600e-01	4.022095e-01	8.030375e-03	2.756892e-01	2.136383e-01	1.133139e-01	1.465030e+00	1.419145e-01	1.303604e-01	3.005663e+00	1.297425e-01	2.323178e-01	4.026235e+00	1.976565e-01	7.046965e-01	1.056426e+00	7.242692e-02	1.301774e-01	2.319579e+00	1.603041e-01	5.666871e-02	1.317516e+00	1.767370e-01	4.374988e+00	4.195283e+00	1.074505e-01	5.538892e-01	2.034954e-01	4.386219e-01	2.289482e+00	8.011035e-01	1.757651e-01	2.285380e+00	2.311761e-01	7.071123e-02	2.566226e+00	3.023811e-01	6.341070e-03	3.477565e+00	3.887037e-01	6.698965e-02	2.182715e+00	4.520531e-01	2.631860e-01	3.340911e+00
2220000	-4.739215e+04	1.505820e+02	5.401708e+00	6.933402e-02	2.527139e-01	3.266973e-02	7.259089e-02	5.361499e-01	3.654158e-02	6.914934e-02	2.916380e-01	2.541164e-02	6.997429e-02	4.913875e-01	5.243927e-02	9.385671e-02	2.118182e-01	7.091272e-02	7.918352e-02	4.353813e-01	1.088475e-01	7.298729e-02	1.312867e-01	1.253361e-01	4.312294e-02	5.240342e-01	1.032328e-01	5.786339e-02	1.775880e-01	1.198099e-01	4.088957e-02	5.119784e-01	9.187078e-02	4.118382e-02	2.810538e-01	5.163454e-01	6.484899e-02	4.128041e-02	5.528757e-02	4.215757e-02	4.687941e-01	2.443766e-01	1.988856e-03	2.200698e-01	2.261304e-02	3.133782e-01	5.622709e-02	4.316052e-02	7.436544e-03	5.194716e-01	6.032604e-02	4.506465e-02	4.897305e-01	1.836399e-02	4.129477e-01	5.726006e-03	2.816718e-02	3.117536e-02	4.620511e-01	2.098805e-01	4.359535e-02	2.468731e-01	6.424574e-03	2.576240e-02	1.561280e-01	8.298127e-02	8.173096e-03	5.321824e-01	1.947729e-01	3.165249e-02	3.451922e-01	8.257422e-02	3.705296e-01	2.612701e-02	1.439245e-01	1.738840e-01	3.538370e-01	1.380012e-01	2.295448e-02	2.710793e-01	4.024389e-02	1.965972e-02	2.713980e-03	1.244654e-01	1.697159e-04	8.069805e-01	4.601072e-02	1.272406e-01	8.195945e-02	5.244713e-02	6.627017e-01	4.724689e-02	2.840416e-02	1.073181e-01	4.268794e-01	1.202575e-01	3.666439e-02	2.605143e-01	4.836635e-02	5.749644e-02	1.702737e-01	2.062820e-01	3.808446e-02	3.886287e-01	1.392347e-01	9.704236e-02	2.737786e-02	1.640031e-01	5.181037e-01	1.923944e-01	1.078485e-03	4.768213e-02	4.696973e-01	2.186113e-01	1.034409e-02	2.441237e-01	9.541408e-03	1.340721e-01	1.529654e-01	2.029032e-01	4.549817e-02	3.953193e-01	6.924181e-02	1.326662e-01	1.493258e-01	2.134483e-01	3.265372e-01	1.446676e-01	3.335484e-02	7.853725e-02	3.380913e-01	9.467778e-02	4.953339e-03	3.454090e-01	1.383313e-01	4.299135e-01	4.159177e-02	1.272662e-01	4.012286e-01	4.401072e-01	4.258034e-02	1.127186e-01	4.045939e-01	2.626642e-01	2.507201e-01	2.454279e-01	2.411878e-01	2.244736e-01	2.685964e-01	3.327367e-01	1.741933e-01	1.615762e-01	2.978785e-01	3.350620e-01	2.054833e-01	4.212548e-01	1.353340e-01	1.869657e-01	2.564455e-01	5.173140e-02	4.674413e-01	3.067015e-01	1.741258e-01	2.980761e-01	1.885520e-01	2.967754e-01	2.165965e-01	4.031385e-01	1.936797e-01	1.464968e-01	2.566849e-01	1.384818e-01	3.504310e-01	2.306778e-01	2.804094e-01	3.258301e-01	1.755483e-01	3.698980e-01	1.287235e-01	2.626624e-01	2.680355e-01	1.479747e-01	3.213274e-01	1.414456e-01	3.245034e-01	1.779642e-01	3.560869e-01	2.392564e-01	3.691230e-01	3.229099e-01	6.871077e-02	2.933233e-01	2.854635e-01	1.906906e-01	2.305226e-01	1.226012e-01	4.126204e-01	2.675552e-01	1.972231e-01	2.409312e-01	1.884432e-01	3.932490e-01	1.773766e-01	3.396265e-01	2.432356e-01	2.119494e-01	2.051885e-01	1.319464e-01	3.450088e-01	2.345748e-01	2.884700e-01	3.353125e-01	1.603465e-01	3.265349e-01	1.778061e-01	2.620245e-01	2.751048e-01	2.184873e-01	2.443834e-01	7.763891e-02	5.464546e-01	2.818698e-01	9.403667e-02	5.002662e-01	3.826690e-01	1.910874e-02	2.489749e-01	6.133696e-02	1.039287e-02	1.384486e+00	1.259120e-01	1.441285e-01	2.901605e+00	3.188601e-02	1.435129e-01	3.161659e+00	2.824965e-01	3.465405e-01	1.344100e+00	3.019591e-02	7.008774e-02	2.540348e+00	2.528994e-01	3.864181e-03	9.796233e-01	1.442373e-01	4.435511e+00	4.416894e+00	1.039537e-01	5.151495e-01	1.784392e-01	3.298837e-01	2.494581e+00	1.074208e+00	2.471803e-01	2.312005e+00	1.604833e-01	3.989944e-02	2.430848e+00	2.098123e-01	9.947571e-04	2.925795e+00	3.761068e-01	6.695700e-02	2.534134e+00	5.324415e-01	3.369876e-01	3.031785e+00
2230000	-4.739318e+04	1.461359e+02	5.532127e+00	8.454416e-02	2.237876e-01	2.621741e-02	6.436705e-02	5.701323e-01	3.095145e-02	6.559120e-02	2.979847e-01	2.225768e-02	6.939678e-02	5.020490e-01	4.272067e-02	8.907008e-02	1.851914e-01	5.822684e-02	8.978492e-02	4.111625e-01	1.665642e-01	7.690834e-02	1.567782e-01	1.190960e-01	4.846539e-02	4.856326e-01	1.131194e-01	6.340193e-02	3.479165e-01	3.104783e-02	5.435498e-02	3.364421e-01	1.668366e-01	4.979852e-02	2.494086e-01	2.258179e-01	1.400009e-01	8.275024e-03	3.266990e-01	7.639623e-02	4.142497e-01	2.246800e-01	2.704428e-03	2.324288e-01	4.954079e-02	7.856366e-02	6.726832e-02	3.242752e-03	2.859784e-02	7.863482e-01	3.597919e-02	1.074552e-01	3.353234e-01	2.922648e-02	3.273992e-01	3.979928e-02	1.607964e-01	4.732848e-02	4.478139e-01	2.027171e-01	3.879010e-02	2.596152e-01	3.735240e-03	5.024141e-02	7.790151e-02	3.792303e-02	4.301531e-03	6.899236e-01	1.397090e-01	3.354558e-02	3.838025e-01	1.249495e-01	3.568961e-01	3.317512e-02	6.763116e-02	1.272604e-01	3.967465e-01	1.840080e-01	2.809048e-02	2.132802e-01	5.061449e-02	4.606605e-02	9.609210e-03	8.465027e-02	1.015012e-02	7.810423e-01	6.848201e-02	4.557522e-01	4.872367e-03	2.474773e-02	2.108067e-01	7.557352e-04	3.030652e-01	6.450219e-02	4.090498e-01	1.599905e-01	4.426717e-02	2.578791e-01	6.431128e-02	9.940100e-02	1.908108e-01	2.739137e-01	6.716155e-03	2.956579e-01	1.335004e-01	1.934200e-02	1.267117e-01	1.762495e-01	4.771286e-01	1.513154e-01	4.925280e-02	9.294004e-02	4.252945e-01	1.705949e-01	1.342603e-02	2.837086e-01	1.403591e-02	7.198824e-02	1.596266e-01	2.216644e-01	2.747335e-02	4.123910e-01	1.068564e-01	1.269934e-01	3.197562e-01	8.898751e-02	2.789715e-01	1.231393e-01	6.215211e-02	4.742564e-02	3.235654e-01	8.656609e-02	9.140565e-05	3.550758e-01	1.872758e-01	4.656737e-01	4.117243e-02	1.245139e-01	3.686400e-01	4.431194e-01	4.338116e-02	1.101977e-01	4.033017e-01	2.544633e-01	2.405814e-01	2.596801e-01	2.452751e-01	2.089703e-01	2.849941e-01	3.192842e-01	1.867513e-01	2.184981e-01	2.054080e-01	3.147302e-01	2.613637e-01	3.943903e-01	1.745942e-01	2.199650e-01	2.110505e-01	4.855135e-02	5.545554e-01	2.261796e-01	1.707137e-01	2.819987e-01	2.136961e-01	3.320545e-01	1.722507e-01	3.795155e-01	9.788559e-02	2.168818e-01	3.057172e-01	1.402774e-01	2.723579e-01	3.113592e-01	2.760055e-01	2.766681e-01	1.935031e-01	4.271594e-01	1.026694e-01	3.259870e-01	2.956643e-01	1.577049e-01	2.206438e-01	1.133058e-01	3.625653e-01	1.572434e-01	3.668855e-01	2.256012e-01	3.855969e-01	3.130516e-01	7.575038e-02	3.678347e-01	2.521013e-01	1.335742e-01	2.464898e-01	1.391336e-01	4.408633e-01	2.345087e-01	1.854944e-01	2.189810e-01	2.068394e-01	3.767574e-01	1.974222e-01	3.702133e-01	1.778317e-01	2.202813e-01	2.316737e-01	1.136145e-01	3.094596e-01	2.631515e-01	3.137744e-01	3.208055e-01	1.917729e-01	4.019036e-01	8.551803e-02	2.793852e-01	3.068336e-01	1.947312e-01	2.190500e-01	8.860668e-02	5.441878e-01	2.705910e-01	9.661448e-02	4.569398e-01	3.978309e-01	1.194331e-02	2.851432e-01	3.632807e-02	3.277914e-03	1.321501e+00	1.629510e-01	2.632159e-01	2.981618e+00	4.219899e-02	9.362326e-01	2.068768e+00	1.910293e-01	8.924315e-01	1.522107e+00	5.606508e-02	9.028408e-02	2.121668e+00	7.871573e-02	9.980242e-02	1.752800e+00	1.794816e-01	4.437057e+00	4.367304e+00	8.867958e-02	5.131206e-01	1.757548e-01	3.678042e-01	2.721169e+00	1.174136e+00	2.157076e-01	2.312005e+00	1.263330e-01	4.680395e-02	2.435697e+00	2.098123e-01	9.947571e-04	2.962941e+00	3.295762e-01	6.207991e-02	2.446671e+00	3.214876e-01	2.702700e-01	3.370521e+00
2240000	-4.742938e+04	1.505166e+02	5.264062e+00	7.240185e-02	3.107460e-01	4.087575e-02	5.923481e-02	4.741188e-01	4.262276e-02	4.293191e-02	3.667744e-01	2.682702e-02	8.328805e-02	4.377343e-01	4.244424e-02	1.048114e-01	1.682955e-01	7.293447e-02	9.307559e-02	4.384011e-01	1.224819e-01	9.411736e-02	1.518386e-01	1.357532e-01	5.060209e-02	4.711040e-01	9.658480e-02	1.134363e-01	1.253993e-01	8.467947e-02	6.614456e-02	4.545760e-01	1.557645e-01	4.440886e-02	3.342043e-01	3.030385e-01	2.547293e-01	2.226500e-02	4.135397e-02	7.437944e-02	4.385348e-01	2.640252e-01	1.382489e-03	1.995719e-01	2.210614e-02	2.152211e-01	5.193246e-02	6.660817e-02	5.818651e-03	6.270804e-01	3.333917e-02	1.505463e-01	9.083560e-02	1.210122e-01	4.132167e-01	1.485217e-01	7.586745e-02	3.641057e-02	4.419375e-01	2.329291e-01	3.135438e-02	2.530777e-01	4.290833e-03	2.284428e-02	1.938434e-01	8.578128e-02	7.017089e-02	5.149590e-01	1.124011e-01	1.127314e-01	3.315942e-01	9.523166e-02	2.691491e-01	2.653115e-02	1.647625e-01	1.408680e-01	3.263447e-01	2.391324e-01	2.772797e-02	2.152949e-01	5.063211e-02	8.927994e-02	4.170924e-04	5.973419e-02	4.344083e-03	7.572925e-01	8.893223e-02	1.039576e-01	3.706418e-01	1.927800e-01	1.012322e-01	8.952234e-02	1.418661e-01	1.025192e-01	4.681225e-01	1.152353e-01	4.339616e-02	2.276869e-01	4.303998e-02	1.527993e-01	9.729296e-02	1.633772e-01	4.482623e-03	4.860913e-01	9.595672e-02	1.586797e-02	5.997491e-02	1.102399e-01	5.574183e-01	2.289048e-01	2.759415e-02	1.104099e-01	3.993318e-01	1.610220e-01	6.543072e-03	3.011953e-01	2.149798e-02	1.293124e-01	1.294247e-01	2.245175e-01	3.485131e-02	4.002158e-01	8.167825e-02	8.602113e-02	3.413635e-01	7.836957e-02	2.979554e-01	1.178821e-01	7.840831e-02	6.853839e-02	3.710627e-01	4.753348e-02	3.012656e-04	3.110459e-01	2.015182e-01	4.264157e-01	4.340566e-02	1.303615e-01	3.998171e-01	4.269512e-01	4.724464e-02	1.139773e-01	4.118268e-01	2.598228e-01	2.271917e-01	2.575921e-01	2.553934e-01	2.081270e-01	2.609556e-01	3.228789e-01	2.080385e-01	2.220702e-01	2.032198e-01	3.734742e-01	2.012359e-01	3.726120e-01	2.090522e-01	1.833319e-01	2.350039e-01	4.096171e-02	5.358423e-01	2.540995e-01	1.690964e-01	2.646410e-01	1.916881e-01	3.916092e-01	1.520616e-01	4.255899e-01	1.295939e-01	2.435446e-01	2.012715e-01	1.706868e-01	3.038767e-01	2.634630e-01	2.619734e-01	2.327753e-01	1.712267e-01	4.282762e-01	1.677218e-01	3.071687e-01	2.752385e-01	1.783832e-01	2.392096e-01	1.124771e-01	3.150873e-01	1.664733e-01	4.059623e-01	1.672655e-01	3.993048e-01	2.594357e-01	1.739939e-01	3.063351e-01	2.425564e-01	1.312955e-01	3.198130e-01	1.149345e-01	4.098600e-01	2.270503e-01	2.481552e-01	2.980863e-01	1.471620e-01	3.804615e-01	1.742902e-01	3.181727e-01	2.356967e-01	1.826698e-01	2.634608e-01	1.431963e-01	3.209607e-01	2.591195e-01	2.767234e-01	2.908294e-01	1.834783e-01	4.065328e-01	1.191595e-01	3.257261e-01	2.805535e-01	1.975439e-01	1.961764e-01	8.341336e-02	5.674705e-01	2.544344e-01	9.468167e-02	4.960107e-01	3.933004e-01	8.454642e-02	2.895359e-01	1.006020e-01	1.006128e-01	2.434135e+00	1.556289e-01	1.410530e-01	1.855983e+00	9.638656e-02	1.554816e+00	2.572222e+00	3.677447e-01	2.463638e+00	1.461741e+00	5.076739e-02	3.565131e-01	2.508383e+00	1.540251e-01	1.285705e-01	1.202515e+00	1.619482e-01	3.809803e+00	4.381396e+00	1.142043e-01	5.708933e-01	1.619484e-01	1.812591e-01	2.638640e+00	8.442773e-01	1.017880e-01	2.286794e+00	2.492996e-01	5.211025e-02	2.340402e+00	2.161567e-01	3.462172e-03	2.971903e+00	2.617225e-01	9.526006e-02	2.615511e+00	5.149268e-01	3.051783e-01	3.663224e+00
2250000	-4.738981e+04	1.453362e+02	5.521064e+00	4.104652e-02	3.553738e-01	3.611483e-02	1.765335e-02	4.839346e-01	6.587693e-02	5.986929e-02	3.333360e-01	2.613650e-02	6.021269e-02	4.702484e-01	5.019708e-02	9.947898e-02	2.034987e-01	9.890246e-02	8.232585e-02	4.052628e-01	1.105312e-01	8.280845e-02	1.379274e-01	1.290163e-01	4.278810e-02	4.980483e-01	1.094114e-01	1.036601e-01	1.528526e-01	8.902038e-02	3.322643e-02	5.585779e-01	6.266262e-02	7.741416e-02	4.452185e-01	3.629846e-01	9.694928e-02	1.630350e-02	1.129994e-03	1.029758e-01	3.694175e-01	2.435012e-01	4.842752e-03	2.516883e-01	2.757445e-02	2.840926e-01	8.327693e-02	3.597106e-02	4.487334e-03	5.209427e-01	7.122940e-02	1.859337e-02	1.973609e-01	9.516680e-04	6.665500e-01	5.934325e-03	1.106098e-01	4.966101e-02	5.540020e-01	1.927357e-01	1.942537e-02	1.740311e-01	1.014488e-02	1.764953e-02	8.338081e-02	2.585993e-02	1.149582e-02	5.518411e-01	3.097728e-01	3.799982e-02	2.891648e-01	3.771631e-02	5.443718e-01	2.153355e-02	6.921377e-02	1.650945e-01	3.790911e-01	2.015173e-01	1.582094e-02	1.956164e-01	4.285979e-02	1.733827e-01	8.291925e-03	4.328795e-02	2.108844e-03	7.059781e-01	6.695044e-02	1.923584e-02	6.394203e-03	1.474377e-01	3.521049e-01	1.050633e-01	3.697641e-01	9.563264e-02	3.899970e-01	2.072851e-01	3.438914e-02	2.305657e-01	4.213046e-02	1.255350e-01	1.434255e-01	3.301425e-01	1.389121e-02	2.904378e-01	9.656788e-02	3.655636e-02	1.228635e-01	4.591655e-02	5.216724e-01	2.607876e-01	1.220353e-02	1.082505e-01	3.645223e-01	1.615399e-01	8.119912e-03	3.288612e-01	2.870617e-02	1.786253e-01	1.949804e-01	1.175255e-01	4.406012e-02	3.296799e-01	1.351288e-01	1.079456e-01	1.185000e-01	1.074312e-01	3.858089e-01	1.010897e-01	1.792246e-01	5.223127e-02	3.079443e-01	2.061641e-01	4.815166e-03	3.249455e-01	1.038997e-01	4.156385e-01	4.809019e-02	1.144692e-01	4.218020e-01	4.425312e-01	4.601887e-02	1.139007e-01	3.975492e-01	2.377024e-01	2.321619e-01	2.864348e-01	2.437009e-01	2.163508e-01	2.711717e-01	3.234251e-01	1.890524e-01	2.490598e-01	2.730965e-01	3.005992e-01	1.772445e-01	3.641388e-01	2.396443e-01	1.388900e-01	2.573268e-01	4.475051e-02	4.916724e-01	2.773161e-01	1.862611e-01	3.650779e-01	1.402974e-01	2.992075e-01	1.954172e-01	3.557414e-01	2.286285e-01	1.458420e-01	2.697881e-01	1.409550e-01	3.440503e-01	2.280605e-01	2.869343e-01	2.899680e-01	1.157132e-01	4.535598e-01	1.407590e-01	2.804122e-01	3.126329e-01	1.639268e-01	2.430281e-01	1.056845e-01	3.418726e-01	1.828003e-01	3.696427e-01	1.768138e-01	2.862473e-01	3.111891e-01	2.257498e-01	2.604723e-01	3.079376e-01	1.886461e-01	2.429439e-01	1.260771e-01	3.850688e-01	2.916730e-01	1.971811e-01	2.242758e-01	2.409091e-01	3.548037e-01	1.800113e-01	3.452683e-01	2.090417e-01	1.989597e-01	2.467303e-01	1.371170e-01	3.129589e-01	2.535864e-01	2.963377e-01	2.656687e-01	2.183428e-01	3.255090e-01	1.904794e-01	2.582073e-01	3.205162e-01	1.844539e-01	2.368226e-01	7.431597e-02	5.713072e-01	2.464711e-01	1.079057e-01	4.636656e-01	3.571389e-01	4.030637e-02	2.999317e-01	9.467397e-02	5.101316e-02	1.915738e+00	2.271294e-01	2.372189e-01	2.153987e+00	1.219955e-01	7.637893e-01	2.491746e+00	4.793457e-01	1.112055e+00	1.465224e+00	3.384425e-02	5.079490e-01	2.483356e+00	1.438926e-01	1.211727e-01	1.312786e+00	1.427986e-01	3.990423e+00	4.151894e+00	1.028450e-01	5.048259e-01	1.780556e-01	3.384166e-01	2.040807e+00	5.691024e-01	2.193486e-01	2.827391e+00	2.486425e-01	4.906098e-02	2.505800e+00	1.255084e-01	7.714738e-03	2.763520e+00	3.484024e-01	7.620073e-02	2.529634e+00	6.246740e-01	2.203146e-01	4.833193e+00
2260000	-4.739822e+04	1.597462e+02	5.051346e+00	8.330172e-02	2.456889e-01	4.095875e-02	4.056856e-02	5.415927e-01	4.788936e-02	5.227903e-02	3.933000e-01	3.377173e-02	4.081313e-02	4.252028e-01	5.463334e-02	1.159082e-01	1.391588e-01	7.726555e-02	8.617245e-02	4.078053e-01	1.736897e-01	6.445588e-02	1.530212e-01	1.409135e-01	4.714811e-02	4.739214e-01	1.205400e-01	1.143930e-01	1.656768e-01	5.665581e-02	1.343878e-02	5.169665e-01	1.328691e-01	3.404633e-02	4.852763e-01	1.089203e-01	2.192669e-01	1.105835e-01	4.190673e-02	5.773113e-02	4.304207e-01	2.474241e-01	4.115885e-03	2.292974e-01	3.101083e-02	1.700878e-01	2.923506e-02	1.249487e-01	1.105387e-02	6.478121e-01	1.686247e-02	1.101941e-01	1.213125e-01	2.628860e-02	4.762021e-01	4.888412e-02	2.171186e-01	4.918051e-02	5.287854e-01	1.884459e-01	2.271543e-02	2.074381e-01	3.434667e-03	2.886235e-02	4.924800e-02	2.908368e-02	2.250337e-02	6.508492e-01	2.194534e-01	4.720593e-02	2.856478e-01	7.436076e-02	3.027876e-01	4.259724e-02	2.474006e-01	1.638668e-01	3.719998e-01	1.435570e-01	2.163712e-02	2.452627e-01	5.367667e-02	6.376873e-02	1.251830e-02	1.548513e-01	4.374719e-03	6.668901e-01	9.759678e-02	7.871235e-02	1.386139e-01	5.141001e-02	6.876117e-01	1.043242e-02	3.321959e-02	1.024944e-01	4.457297e-01	1.385382e-01	5.576706e-02	2.174813e-01	3.998936e-02	1.421186e-01	1.196380e-01	1.705751e-01	1.236329e-02	3.971952e-01	1.581098e-01	4.077614e-02	1.133540e-01	5.912242e-02	5.551833e-01	2.227247e-01	8.839520e-03	5.625916e-02	3.824764e-01	1.948278e-01	9.784709e-03	3.365227e-01	2.012927e-02	5.090730e-02	8.666510e-02	3.000054e-01	1.178140e-02	4.492228e-01	1.014180e-01	6.626049e-02	1.336842e-01	1.633293e-01	4.093330e-01	8.847186e-02	1.389211e-01	2.504949e-02	2.807005e-01	1.047219e-01	6.128389e-04	3.627106e-01	2.262047e-01	4.480152e-01	4.479669e-02	1.181036e-01	3.890845e-01	4.254665e-01	5.047682e-02	1.172991e-01	4.067575e-01	2.406130e-01	2.521570e-01	2.590168e-01	2.482132e-01	2.125284e-01	2.795799e-01	3.202259e-01	1.876658e-01	2.144840e-01	2.751644e-01	3.154435e-01	1.949081e-01	3.999719e-01	2.143090e-01	1.449198e-01	2.407993e-01	4.707777e-02	5.138407e-01	2.757205e-01	1.633610e-01	3.178190e-01	1.652825e-01	3.460261e-01	1.708724e-01	4.299111e-01	1.449435e-01	2.151098e-01	2.100356e-01	1.636220e-01	2.964553e-01	2.665106e-01	2.734120e-01	3.742401e-01	1.460609e-01	3.564961e-01	1.232029e-01	2.342642e-01	2.700069e-01	2.085411e-01	2.871878e-01	1.173867e-01	3.687352e-01	1.319872e-01	3.818909e-01	2.453199e-01	3.332074e-01	2.979317e-01	1.235411e-01	2.053260e-01	2.918219e-01	2.406382e-01	2.622139e-01	1.169558e-01	4.323691e-01	2.246135e-01	2.260617e-01	2.332480e-01	2.177094e-01	3.549805e-01	1.940621e-01	4.437249e-01	1.751469e-01	1.805684e-01	2.005598e-01	1.425519e-01	3.146881e-01	2.713907e-01	2.713692e-01	2.689308e-01	2.145826e-01	3.975632e-01	1.189234e-01	2.160497e-01	3.824618e-01	1.865096e-01	2.149789e-01	8.920387e-02	5.911615e-01	2.303598e-01	8.927482e-02	4.808980e-01	3.730499e-01	1.024542e-01	2.856779e-01	3.551723e-02	2.160371e-02	1.254729e+00	1.044664e-01	5.934509e-02	1.881419e+00	1.842319e-01	7.739859e-02	5.243108e+00	4.454179e-02	2.825623e-01	1.123653e+00	3.783852e-02	2.639529e-01	2.806805e+00	1.547098e-01	5.461315e-02	1.157584e+00	1.733228e-01	3.837560e+00	4.264769e+00	1.117143e-01	5.609746e-01	2.573457e-01	2.823399e-01	2.341228e+00	8.709657e-01	1.737232e-01	2.739411e+00	1.520964e-01	4.288290e-02	2.483678e+00	1.283994e-01	1.163542e-02	3.014793e+00	2.903978e-01	9.393513e-02	2.748347e+00	5.111106e-01	2.716314e-01	3.621806e+00
2270000	-4.739451e+04	1.419296e+02	5.748192e+00	5.514256e-02	2.591629e-01	3.504212e-02	1.366866e-01	4.713838e-01	4.258203e-02	4.043153e-02	4.090200e-01	2.911604e-02	7.195260e-02	4.055898e-01	4.389003e-02	1.131509e-01	1.679284e-01	6.164773e-02	7.395623e-02	4.364927e-01	1.468241e-01	7.637032e-02	1.550890e-01	1.175598e-01	4.796403e-02	5.049201e-01	9.809676e-02	8.450654e-02	1.003163e-01	5.528021e-02	9.200512e-02	5.652663e-01	1.026256e-01	1.526976e-02	3.416516e-01	3.305322e-01	1.427127e-01	1.664686e-01	3.365108e-03	1.227894e-01	4.494404e-01	1.977057e-01	2.541996e-03	1.764067e-01	5.111575e-02	9.850998e-02	2.741009e-02	8.196957e-02	6.895321e-03	7.427829e-01	4.243214e-02	2.609140e-02	3.621929e-01	1.296073e-02	3.061943e-01	1.232082e-01	1.693525e-01	3.421917e-02	4.095227e-01	2.230909e-01	2.829933e-02	2.973536e-01	7.514345e-03	7.541828e-03	1.875378e-01	4.443203e-02	4.055717e-03	5.187940e-01	2.376386e-01	2.926380e-03	5.735209e-01	6.174817e-02	2.843609e-01	9.430026e-04	7.650071e-02	1.633190e-01	3.769661e-01	1.572125e-01	2.148314e-02	2.427047e-01	3.831456e-02	1.964811e-02	2.969573e-03	4.966234e-02	2.502292e-03	9.022954e-01	2.292233e-02	7.654915e-02	3.341265e-01	1.978037e-01	1.743246e-01	5.852054e-02	1.586756e-01	1.039726e-01	4.918284e-01	1.631871e-01	3.276609e-02	1.769883e-01	3.125748e-02	8.217642e-02	1.123951e-01	3.245447e-01	1.762374e-02	3.681475e-01	9.511254e-02	1.209873e-01	1.697877e-01	5.061279e-02	3.415287e-01	1.328960e-01	1.841876e-01	5.987197e-02	4.408140e-01	1.468296e-01	1.167568e-02	3.258993e-01	1.490956e-02	1.125353e-01	1.040625e-01	2.915637e-01	1.574692e-02	3.526259e-01	1.234657e-01	1.086530e-01	3.553616e-01	1.740479e-01	1.856777e-01	9.619129e-02	8.006848e-02	4.565621e-02	3.014556e-01	1.626108e-01	1.455544e-04	3.690419e-01	1.210900e-01	4.722585e-01	4.493236e-02	1.192877e-01	3.635215e-01	4.069321e-01	5.278550e-02	1.086043e-01	4.316781e-01	2.517997e-01	2.214229e-01	2.743762e-01	2.524013e-01	1.978988e-01	2.766074e-01	3.398230e-01	1.856708e-01	2.078995e-01	2.938830e-01	2.839728e-01	2.142447e-01	4.078877e-01	2.208422e-01	1.668167e-01	2.044535e-01	3.608590e-02	5.717256e-01	2.257115e-01	1.664770e-01	4.021823e-01	1.708193e-01	3.154342e-01	1.115641e-01	3.167839e-01	1.202666e-01	2.595539e-01	3.033956e-01	1.780489e-01	2.716418e-01	2.787207e-01	2.715886e-01	2.874062e-01	1.554358e-01	4.015671e-01	1.555909e-01	2.738792e-01	2.631599e-01	2.575062e-01	2.054546e-01	9.749902e-02	3.424652e-01	1.758771e-01	3.841587e-01	2.274005e-01	4.307694e-01	2.804855e-01	6.134460e-02	2.935296e-01	2.407413e-01	2.380274e-01	2.277016e-01	1.035689e-01	4.372826e-01	2.485648e-01	2.105837e-01	2.512417e-01	1.669199e-01	4.025953e-01	1.792432e-01	3.321742e-01	2.290254e-01	1.688756e-01	2.699248e-01	1.384939e-01	2.870958e-01	2.911854e-01	2.832249e-01	2.936767e-01	2.234277e-01	3.737324e-01	1.091632e-01	2.365648e-01	2.865612e-01	1.904041e-01	2.864699e-01	6.872621e-02	6.029196e-01	2.417662e-01	8.658805e-02	4.687259e-01	3.860803e-01	1.222633e-01	2.727280e-01	1.084416e-01	3.535093e-02	1.506235e+00	9.272007e-02	1.602046e-01	2.966046e+00	1.070723e-01	1.897529e-01	2.052026e+00	2.052505e-01	3.305685e-01	1.270995e+00	1.075659e-01	1.887668e-01	1.659729e+00	1.778115e-01	7.090993e-02	1.654682e+00	1.692329e-01	4.318331e+00	4.136831e+00	9.570062e-02	5.033101e-01	1.740187e-01	3.776688e-01	2.066420e+00	2.078961e+00	9.958418e-02	2.226766e+00	1.859736e-01	1.191756e-01	2.591385e+00	1.888157e-01	3.157999e-03	3.074238e+00	3.013283e-01	8.280545e-02	2.503356e+00	5.131120e-01	2.382655e-01	3.781226e+00
2280000	-4.739342e+04	1.390317e+02	5.757473e+00	6.028039e-02	3.463313e-01	4.126095e-02	1.090637e-02	4.642914e-01	7.692965e-02	4.343419e-02	3.399791e-01	2.528111e-02	7.744971e-02	4.590465e-01	5.480946e-02	9.703877e-02	1.926126e-01	7.977694e-02	7.736370e-02	4.215593e-01	1.316487e-01	6.349859e-02	1.505757e-01	1.206754e-01	6.119429e-02	4.798614e-01	1.241946e-01	1.614772e-02	2.423765e-01	4.926475e-02	5.956697e-02	4.585752e-01	1.740688e-01	6.316385e-02	4.011604e-01	3.347683e-01	8.829072e-02	2.705762e-02	8.555908e-02	6.797597e-02	4.260636e-01	2.057984e-01	1.443457e-03	2.544293e-01	4.428925e-02	1.923215e-01	2.299100e-02	2.477013e-02	4.044502e-03	7.426561e-01	1.321673e-02	3.680690e-02	1.888534e-01	5.631061e-02	4.371008e-01	1.602017e-01	1.207267e-01	4.644510e-02	3.490185e-01	2.360510e-01	3.711068e-02	3.266354e-01	4.739392e-03	1.715390e-02	1.328687e-01	5.030929e-02	3.615971e-02	5.748180e-01	1.886905e-01	5.757136e-02	1.804587e-01	1.287102e-01	4.090645e-01	1.182166e-02	2.123736e-01	1.159454e-01	4.527240e-01	2.341466e-01	7.806160e-03	1.626188e-01	2.675904e-02	7.289565e-02	1.034677e-02	2.567162e-02	7.940847e-03	8.485883e-01	3.455677e-02	1.388221e-02	3.882783e-02	6.428205e-01	1.650744e-01	1.224787e-01	1.691632e-02	9.535736e-02	4.446627e-01	1.253618e-01	4.888122e-02	2.408919e-01	4.484501e-02	8.433792e-02	1.867268e-01	2.014726e-01	1.306866e-02	4.071204e-01	1.072736e-01	9.563024e-02	1.922131e-01	3.589959e-02	4.400369e-01	2.016164e-01	3.460377e-02	5.526637e-02	4.658041e-01	1.606558e-01	1.138092e-02	3.022630e-01	4.629881e-03	1.474964e-01	2.101129e-01	1.455744e-01	4.729605e-02	3.291396e-01	1.203805e-01	9.960793e-02	1.651903e-01	1.731591e-01	3.166691e-01	9.389698e-02	1.514765e-01	5.851894e-02	3.198199e-01	2.814252e-01	1.134096e-03	2.569953e-01	8.210654e-02	4.496570e-01	5.756111e-02	1.141935e-01	3.785884e-01	4.314033e-01	4.568176e-02	1.124939e-01	4.104211e-01	2.406757e-01	2.394486e-01	2.807595e-01	2.391163e-01	2.168916e-01	2.750826e-01	3.289606e-01	1.790652e-01	2.247263e-01	2.428440e-01	2.869149e-01	2.455148e-01	4.070430e-01	1.791043e-01	1.522584e-01	2.615943e-01	3.287207e-02	5.087515e-01	2.929869e-01	1.653896e-01	3.271835e-01	1.475119e-01	3.665264e-01	1.587782e-01	3.953655e-01	1.267761e-01	2.305485e-01	2.473098e-01	2.003746e-01	2.696805e-01	2.917169e-01	2.382281e-01	3.326989e-01	1.432411e-01	3.687045e-01	1.553554e-01	2.691883e-01	2.968646e-01	2.128802e-01	2.210668e-01	9.898763e-02	3.545252e-01	1.643755e-01	3.821116e-01	1.823255e-01	3.164492e-01	3.733036e-01	1.279217e-01	2.945854e-01	3.113841e-01	2.040168e-01	1.900137e-01	9.735879e-02	4.080273e-01	2.706484e-01	2.239654e-01	2.549438e-01	1.887692e-01	3.743479e-01	1.819390e-01	3.530065e-01	2.113779e-01	2.152929e-01	2.203227e-01	1.405827e-01	3.166934e-01	2.693875e-01	2.733364e-01	3.477179e-01	1.780947e-01	3.357756e-01	1.384117e-01	2.639860e-01	2.938841e-01	1.654211e-01	2.767088e-01	6.735628e-02	6.113876e-01	2.344444e-01	8.681172e-02	5.024800e-01	3.821325e-01	1.302376e-01	2.928186e-01	2.084783e-01	8.458212e-02	1.337646e+00	1.246893e-01	9.184089e-02	2.617567e+00	1.508442e-02	2.092445e+00	3.002694e+00	1.544788e-01	1.122185e-01	1.950763e+00	5.668388e-03	2.806890e-01	1.667458e+00	1.696372e-01	1.001562e-01	1.461915e+00	1.531487e-01	4.010328e+00	4.496072e+00	1.076083e-01	4.725393e-01	1.327773e-01	3.105159e-01	2.300014e+00	1.479266e+00	2.015223e-01	2.230920e+00	1.236968e-01	4.915330e-02	2.607441e+00	1.189063e-01	2.425760e-03	2.635860e+00	3.327829e-01	9.993267e-02	2.827846e+00	4.391727e-01	2.354884e-01	4.015496e+00
2290000	-4.740168e+04	1.433519e+02	5.606472e+00	7.834102e-02	3.039121e-01	3.328614e-02	6.741308e-02	4.712064e-01	4.584122e-02	7.010941e-02	3.581773e-01	2.039941e-02	4.159592e-02	4.610495e-01	4.866844e-02	9.373922e-02	1.889345e-01	9.201691e-02	8.421233e-02	4.065545e-01	1.345425e-01	6.785231e-02	1.420848e-01	1.648267e-01	5.040184e-02	4.567553e-01	1.180790e-01	1.323806e-01	1.703711e-01	8.851245e-02	5.760938e-02	4.360873e-01	1.150391e-01	4.155041e-02	3.947226e-01	2.886065e-01	1.829898e-01	6.305742e-02	2.907324e-02	9.213812e-02	4.861807e-01	1.648117e-01	1.340674e-03	2.154511e-01	4.007764e-02	1.577156e-01	5.163038e-02	7.313661e-02	1.024994e-02	6.656237e-01	4.164378e-02	7.704011e-02	7.749034e-02	3.265591e-02	6.381327e-01	1.294036e-02	1.617405e-01	4.936937e-02	4.665743e-01	2.116058e-01	2.431436e-02	2.351611e-01	1.297497e-02	3.001860e-02	1.311814e-01	1.026789e-01	1.156766e-04	5.248085e-01	2.111968e-01	7.805172e-02	1.387920e-01	6.445606e-02	6.354757e-01	3.512203e-02	4.810255e-02	1.268366e-01	3.633810e-01	1.795124e-01	3.051467e-02	2.601768e-01	3.957848e-02	1.526177e-01	7.789195e-03	1.206675e-01	2.079711e-03	6.630239e-01	5.382201e-02	1.452892e-01	4.101478e-02	2.103640e-01	3.671379e-01	1.282987e-02	2.233642e-01	1.117344e-01	4.741581e-01	1.555057e-01	3.238740e-02	1.824042e-01	4.381023e-02	5.554111e-02	1.595094e-01	2.509958e-01	1.069637e-02	3.637759e-01	1.594814e-01	2.450412e-01	4.045025e-02	8.928822e-02	3.964488e-01	1.568630e-01	7.190843e-02	3.726019e-02	4.504672e-01	1.633825e-01	1.504351e-02	3.259227e-01	7.923933e-03	1.661346e-01	1.296695e-01	2.721292e-01	2.106342e-02	3.800783e-01	3.092500e-02	1.434856e-01	8.404860e-02	1.315512e-01	3.382135e-01	1.123591e-01	1.903420e-01	6.165268e-02	3.163063e-01	2.312935e-01	9.506147e-04	2.893396e-01	1.004573e-01	4.272538e-01	4.638838e-02	1.173637e-01	4.089941e-01	4.341128e-01	4.181541e-02	1.049959e-01	4.190759e-01	2.276143e-01	2.588683e-01	2.768821e-01	2.366353e-01	2.059893e-01	2.781191e-01	3.257300e-01	1.901616e-01	2.357856e-01	2.488227e-01	3.072838e-01	2.081079e-01	4.157785e-01	1.706325e-01	1.509737e-01	2.626154e-01	4.072955e-02	4.873264e-01	3.059012e-01	1.660429e-01	2.947236e-01	1.848126e-01	3.522869e-01	1.681769e-01	3.802677e-01	1.997827e-01	1.168254e-01	3.031242e-01	1.301777e-01	3.028715e-01	3.057658e-01	2.611851e-01	3.730924e-01	1.747534e-01	3.522388e-01	9.991544e-02	2.612584e-01	2.714538e-01	2.112468e-01	2.560410e-01	1.186770e-01	3.324994e-01	1.621481e-01	3.866756e-01	2.536063e-01	3.376771e-01	2.280233e-01	1.806933e-01	3.308671e-01	2.193673e-01	1.945834e-01	2.551823e-01	9.765745e-02	4.477934e-01	2.437952e-01	2.107540e-01	2.988819e-01	1.892607e-01	3.625016e-01	1.493559e-01	4.342204e-01	1.814281e-01	2.098956e-01	1.744559e-01	1.519742e-01	2.978156e-01	2.586997e-01	2.915105e-01	2.844031e-01	1.938674e-01	3.580230e-01	1.637065e-01	2.941072e-01	2.960622e-01	1.715954e-01	2.382353e-01	7.202341e-02	6.062981e-01	2.262248e-01	9.545376e-02	5.022302e-01	3.798165e-01	1.095085e-01	2.785463e-01	1.262883e-01	4.752426e-02	1.805759e+00	1.170790e-01	1.507979e-01	4.403771e+00	1.497422e-02	1.588624e-01	2.559155e+00	1.371961e-02	3.898896e-01	1.281968e+00	7.862800e-02	6.677702e-02	2.585184e+00	1.946359e-01	4.433894e-02	1.210825e+00	1.563640e-01	3.980652e+00	4.377891e+00	9.060528e-02	4.709548e-01	1.447025e-01	3.476145e-01	2.655336e+00	1.080094e+00	1.418533e-01	2.013193e+00	1.891533e-01	7.067077e-02	2.520350e+00	8.411263e-02	2.069208e-02	3.034210e+00	2.873069e-01	5.372480e-02	2.832836e+00	5.243542e-01	1.962307e-01	4.265310e+00
2300000	-4.737585e+04	1.465808e+02	5.383579e+00	7.364665e-02	2.898251e-01	3.548138e-02	5.078978e-02	5.015741e-01	4.868304e-02	5.874917e-02	2.862354e-01	2.322212e-02	6.301045e-02	5.289199e-01	3.986302e-02	9.510597e-02	1.743908e-01	1.015759e-01	8.780491e-02	4.169359e-01	1.241865e-01	7.849986e-02	1.435769e-01	1.125442e-01	4.600452e-02	5.137360e-01	1.056386e-01	3.328230e-02	2.526072e-01	3.758420e-02	5.812671e-02	5.077218e-01	1.106778e-01	9.730436e-03	5.595991e-01	2.965481e-01	9.623806e-02	3.607946e-02	1.804845e-03	5.628303e-02	4.444579e-01	2.806034e-01	3.594700e-04	1.917336e-01	2.656255e-02	1.405746e-01	3.057237e-02	7.247382e-02	7.152241e-04	7.317947e-01	2.386922e-02	8.399653e-02	2.174361e-01	2.130009e-02	4.615530e-01	9.523928e-02	1.204750e-01	4.363759e-02	4.226454e-01	2.098956e-01	3.773978e-02	2.619790e-01	2.410260e-02	5.250938e-03	1.198602e-01	6.311345e-02	5.539961e-03	6.708436e-01	1.353919e-01	1.797291e-01	1.883970e-01	3.752907e-02	4.516173e-01	3.832789e-02	1.043996e-01	1.181737e-01	3.383241e-01	1.861724e-01	2.240270e-02	2.689387e-01	6.598835e-02	2.428493e-02	5.116084e-03	1.425726e-01	2.864122e-03	8.100691e-01	1.509315e-02	4.912541e-01	1.732293e-01	6.671737e-02	3.645283e-02	1.915333e-01	4.081306e-02	1.096756e-01	3.816571e-01	1.318078e-01	3.644577e-02	2.632535e-01	7.716015e-02	1.301406e-01	1.118051e-01	2.417339e-01	2.308331e-02	3.845938e-01	1.086434e-01	4.610652e-03	5.018791e-02	8.548266e-02	4.261597e-01	4.117329e-01	2.182618e-02	8.068285e-02	4.688643e-01	1.798567e-01	5.531641e-03	2.512505e-01	1.381401e-02	1.456887e-01	9.914524e-02	2.615715e-01	3.460397e-02	3.982489e-01	6.074159e-02	1.538701e-01	1.061236e-01	8.436717e-02	4.881104e-01	1.917820e-02	1.483505e-01	7.068162e-02	3.510315e-01	1.223883e-01	1.036469e-03	2.899239e-01	1.649383e-01	4.298497e-01	4.697995e-02	1.331262e-01	3.900441e-01	4.523180e-01	4.097135e-02	1.274411e-01	3.792695e-01	2.236290e-01	2.487068e-01	2.776666e-01	2.499975e-01	2.149299e-01	2.707877e-01	3.369499e-01	1.773325e-01	2.603570e-01	2.244286e-01	3.094291e-01	2.057853e-01	3.475770e-01	2.398001e-01	1.605391e-01	2.520838e-01	4.479015e-02	5.472204e-01	2.480009e-01	1.599886e-01	3.114041e-01	1.906019e-01	3.469934e-01	1.510006e-01	3.950071e-01	2.300357e-01	1.395677e-01	2.353895e-01	1.713116e-01	3.266745e-01	2.467638e-01	2.552500e-01	2.992027e-01	1.258209e-01	4.142406e-01	1.607359e-01	2.454040e-01	2.638594e-01	1.942399e-01	2.964967e-01	1.439292e-01	3.126704e-01	1.624589e-01	3.809415e-01	2.516032e-01	3.427092e-01	3.308404e-01	7.484720e-02	2.762694e-01	3.028873e-01	2.154962e-01	2.053471e-01	1.272792e-01	4.041131e-01	2.609520e-01	2.076557e-01	1.942837e-01	1.704101e-01	4.317788e-01	2.035274e-01	3.357086e-01	2.492429e-01	2.032556e-01	2.117929e-01	1.164464e-01	3.127030e-01	2.591013e-01	3.117493e-01	3.865957e-01	1.593709e-01	2.919163e-01	1.621171e-01	2.951186e-01	3.012868e-01	1.729801e-01	2.306145e-01	8.024972e-02	5.742637e-01	2.529070e-01	9.257959e-02	4.916306e-01	3.665830e-01	1.082477e-01	2.731953e-01	2.113890e-01	2.462870e-02	1.174341e+00	1.386541e-01	1.221369e-01	2.475216e+00	9.789084e-02	5.071689e-01	4.138230e+00	1.079510e-01	2.717338e+00	1.388373e+00	9.993987e-02	1.361554e+00	2.335518e+00	1.352911e-01	9.677362e-03	1.195136e+00	1.473528e-01	4.162085e+00	4.884985e+00	1.070426e-01	4.869844e-01	1.408333e-01	2.922538e-01	2.274385e+00	1.705063e+00	9.814102e-02	1.998293e+00	2.091712e-01	4.384719e-02	2.288991e+00	1.626133e-01	4.832270e-03	3.267287e+00	2.740754e-01	5.385505e-02	2.945349e+00	4.804651e-01	2.248000e-01	2.825181e+00
2310000	-4.739504e+04	1.461527e+02	5.555236e+00	7.736875e-02	2.647101e-01	2.754225e-02	2.644193e-02	5.637998e-01	4.013715e-02	4.675376e-02	2.959125e-01	2.383981e-02	7.746488e-02	5.157494e-01	4.027970e-02	8.574874e-02	1.828931e-01	6.324387e-02	5.041508e-02	4.064618e-01	2.112374e-01	7.652699e-02	1.527944e-01	1.326304e-01	4.067025e-02	4.892541e-01	1.081239e-01	5.171151e-02	1.714683e-01	1.327438e-01	5.948472e-02	5.390588e-01	4.553294e-02	3.322677e-02	4.489129e-01	3.117525e-01	1.178914e-01	4.525189e-02	4.296449e-02	8.599580e-02	4.597650e-01	1.213478e-01	1.740963e-03	2.920347e-01	3.911577e-02	1.721609e-01	3.517556e-02	2.621473e-02	5.940175e-04	7.485168e-01	1.733801e-02	5.421770e-02	2.247356e-01	1.271498e-02	6.167130e-01	6.788676e-02	2.373197e-02	4.526336e-02	4.055524e-01	1.899747e-01	2.949723e-02	3.237606e-01	5.951681e-03	1.335271e-02	1.160127e-01	1.124714e-01	3.224018e-04	5.092061e-01	2.486346e-01	6.552385e-03	4.183641e-01	2.362091e-02	4.840458e-01	1.156078e-03	6.626077e-02	1.254646e-01	3.276815e-01	1.962557e-01	4.381320e-02	2.553924e-01	5.139263e-02	1.173085e-01	2.904131e-04	1.676326e-01	7.027093e-05	6.444015e-01	7.029679e-02	1.534353e-01	1.074833e-01	2.319383e-01	3.460706e-01	1.464610e-02	1.464264e-01	6.454485e-02	3.711276e-01	1.905953e-01	4.718267e-02	2.795009e-01	4.704868e-02	8.855542e-02	1.355050e-01	3.401392e-01	1.056176e-02	2.890034e-01	1.362353e-01	6.718737e-02	5.814580e-02	7.129514e-02	4.033419e-01	3.523691e-01	4.766061e-02	8.867276e-02	3.638894e-01	1.979301e-01	1.071537e-02	3.006040e-01	3.818842e-02	7.600594e-02	6.922320e-02	1.340417e-01	1.918746e-02	5.642666e-01	1.372751e-01	1.080099e-01	1.681437e-01	4.063008e-02	3.927319e-01	1.724248e-01	1.180596e-01	4.839453e-02	2.898516e-01	1.775236e-01	1.151945e-04	3.334973e-01	1.506178e-01	4.084622e-01	4.134740e-02	1.259875e-01	4.242028e-01	4.369864e-01	4.601483e-02	1.177144e-01	3.992843e-01	2.539541e-01	2.450686e-01	2.664482e-01	2.345292e-01	2.019073e-01	2.949805e-01	3.226558e-01	1.804564e-01	2.158201e-01	2.054570e-01	4.051808e-01	1.735421e-01	3.897070e-01	1.791421e-01	1.887477e-01	2.424032e-01	5.182207e-02	4.848545e-01	2.692731e-01	1.940503e-01	3.138015e-01	1.729910e-01	3.487457e-01	1.644618e-01	3.827767e-01	1.933797e-01	1.578502e-01	2.659934e-01	1.952455e-01	2.662996e-01	3.152835e-01	2.231715e-01	2.273709e-01	1.886531e-01	4.014838e-01	1.824923e-01	2.238728e-01	3.619421e-01	1.536666e-01	2.605185e-01	1.380157e-01	3.332853e-01	1.690711e-01	3.596279e-01	2.329551e-01	3.356270e-01	2.865788e-01	1.448391e-01	3.076346e-01	2.380185e-01	1.700637e-01	2.842832e-01	1.239293e-01	4.204112e-01	2.575485e-01	1.981110e-01	2.377478e-01	1.973917e-01	3.832306e-01	1.816298e-01	4.323849e-01	1.683796e-01	1.830501e-01	2.161854e-01	1.502247e-01	3.235646e-01	2.356552e-01	2.905556e-01	3.550193e-01	2.204245e-01	3.264253e-01	9.813082e-02	2.559740e-01	3.495467e-01	1.583365e-01	2.361428e-01	1.053276e-01	5.345816e-01	2.703689e-01	8.972188e-02	4.435571e-01	3.838386e-01	8.688011e-02	2.835704e-01	7.677173e-02	1.982303e-02	1.273307e+00	1.044211e-01	3.881882e-02	2.174239e+00	2.319140e-02	2.349883e-01	2.493773e+00	4.250660e-01	8.761137e-01	1.596375e+00	2.617117e-02	3.953419e-02	2.931281e+00	1.546557e-01	3.978147e-02	1.393928e+00	1.757553e-01	4.188548e+00	4.884985e+00	1.021924e-01	5.183411e-01	1.313049e-01	3.288619e-01	2.785437e+00	1.524050e+00	1.288161e-01	2.134520e+00	1.901076e-01	4.741343e-02	2.288991e+00	1.747119e-01	2.812053e-03	2.808228e+00	2.622474e-01	5.026855e-02	2.318038e+00	4.841490e-01	2.018924e-01	2.809539e+00
2320000	-4.738401e+04	1.425645e+02	5.741061e+00	6.944263e-02	3.256750e-01	4.390458e-02	4.548324e-02	4.725168e-01	4.297770e-02	6.057885e-02	3.181819e-01	2.054316e-02	8.636099e-02	4.726290e-01	4.170607e-02	9.136886e-02	1.776778e-01	4.707569e-02	7.747330e-02	4.639118e-01	1.424925e-01	6.396434e-02	1.374941e-01	1.317272e-01	4.443941e-02	5.028631e-01	1.195119e-01	8.450018e-02	1.094529e-01	8.917578e-02	1.960746e-02	5.558911e-01	1.413725e-01	2.644564e-02	4.892754e-01	3.578166e-01	4.882226e-02	4.612883e-02	3.151123e-02	5.203630e-02	4.484274e-01	2.740166e-01	3.102737e-03	1.898115e-01	3.260544e-02	2.392783e-01	3.567507e-02	4.636572e-02	1.546263e-03	6.537184e-01	2.341622e-02	5.608065e-02	2.844817e-01	3.348769e-02	4.391187e-01	4.639812e-02	1.404331e-01	6.308368e-02	5.066712e-01	1.331974e-01	3.183514e-02	2.351390e-01	3.007356e-02	5.507817e-03	8.262816e-02	9.451175e-02	2.078702e-02	4.706221e-01	3.259431e-01	4.549354e-02	3.134296e-01	1.149970e-01	3.591545e-01	4.189576e-02	1.250296e-01	9.979789e-02	3.701738e-01	1.554948e-01	2.254815e-02	2.857058e-01	6.627958e-02	4.142133e-02	1.242234e-03	1.050707e-01	1.239926e-02	7.870586e-01	5.280790e-02	1.254757e-03	1.774390e-01	8.425846e-02	1.751347e-01	3.888083e-01	1.731049e-01	8.236807e-02	4.532888e-01	1.861326e-01	2.342085e-02	2.018002e-01	5.298941e-02	6.625762e-02	1.314686e-01	2.837915e-01	9.951155e-03	3.768027e-01	1.317284e-01	3.432182e-02	1.308877e-01	5.324680e-02	4.823066e-01	2.046189e-01	9.461812e-02	7.775491e-02	4.739289e-01	1.749254e-01	6.268886e-03	2.539452e-01	1.317663e-02	1.446413e-01	1.174690e-01	5.644755e-02	7.597245e-02	5.508955e-01	5.457423e-02	9.433201e-02	1.699875e-01	7.370496e-02	3.884238e-01	1.071057e-01	1.664460e-01	4.617242e-02	3.320189e-01	1.439914e-01	6.961543e-03	3.179284e-01	1.529273e-01	4.341244e-01	4.977033e-02	1.312727e-01	3.848325e-01	4.632793e-01	4.142464e-02	1.132876e-01	3.820085e-01	2.304117e-01	2.327833e-01	2.715823e-01	2.652227e-01	2.180887e-01	2.765356e-01	3.192242e-01	1.861514e-01	2.908915e-01	2.312006e-01	3.206377e-01	1.572701e-01	3.328188e-01	2.301891e-01	2.022064e-01	2.347857e-01	4.499590e-02	4.955113e-01	2.794137e-01	1.800792e-01	3.527131e-01	1.030542e-01	4.392109e-01	1.050217e-01	3.832557e-01	2.092405e-01	1.485296e-01	2.589742e-01	1.583879e-01	2.810576e-01	2.536916e-01	3.068629e-01	2.985001e-01	1.575032e-01	3.861656e-01	1.578310e-01	2.650302e-01	2.746964e-01	2.211978e-01	2.390756e-01	1.505629e-01	3.321378e-01	1.630041e-01	3.542953e-01	1.454818e-01	4.787592e-01	2.746066e-01	1.011524e-01	2.592597e-01	2.045714e-01	1.805064e-01	3.556625e-01	9.272013e-02	4.308841e-01	2.800648e-01	1.963310e-01	2.490389e-01	2.247545e-01	3.484965e-01	1.777101e-01	3.301707e-01	2.202363e-01	1.926526e-01	2.569403e-01	1.158033e-01	3.352388e-01	2.309564e-01	3.180015e-01	3.876122e-01	1.335247e-01	3.180380e-01	1.608251e-01	2.522702e-01	2.849887e-01	1.825390e-01	2.802021e-01	7.183199e-02	5.937026e-01	2.351912e-01	9.927420e-02	4.719213e-01	3.531628e-01	6.759130e-02	2.707074e-01	1.455252e-01	7.850324e-02	1.229931e+00	1.178269e-01	2.012626e-02	2.507603e+00	6.843237e-02	2.501085e-01	2.326443e+00	2.344136e-01	8.304165e-01	1.185193e+00	1.472690e-01	1.548096e-01	1.678464e+00	2.232137e-01	8.194816e-02	1.244832e+00	1.680494e-01	3.864614e+00	4.861844e+00	9.410605e-02	5.025005e-01	2.069836e-01	3.662487e-01	2.429521e+00	9.656459e-01	1.252404e-01	1.932055e+00	2.855772e-01	5.779120e-02	2.204514e+00	1.457191e-01	2.442412e-03	3.579520e+00	2.922158e-01	7.045757e-02	2.475804e+00	5.484326e-01	1.735582e-01	3.659911e+00
2330000	-4.736884e+04	1.398641e+02	5.746232e+00	1.074107e-01	2.935403e-01	3.154231e-02	4.306595e-02	4.864042e-01	3.803644e-02	5.160794e-02	3.075446e-01	2.126756e-02	7.937484e-02	5.046075e-01	3.559758e-02	8.777549e-02	2.022961e-01	6.908008e-02	9.204877e-02	3.988756e-01	1.499240e-01	7.637537e-02	1.528192e-01	1.189158e-01	4.239342e-02	5.037336e-01	1.057626e-01	2.020290e-02	2.043625e-01	6.191527e-02	5.997219e-02	4.896637e-01	1.638835e-01	1.900014e-02	3.635248e-01	3.730847e-01	1.514020e-01	6.889266e-02	2.409569e-02	9.426541e-02	3.626684e-01	1.971549e-01	6.662101e-04	2.977996e-01	4.744549e-02	1.184782e-01	3.113449e-02	8.807250e-03	1.224116e-03	7.743264e-01	6.602962e-02	1.092245e-01	2.667864e-01	5.627725e-03	5.300215e-01	1.839346e-02	6.994644e-02	7.462928e-02	3.500988e-01	2.436084e-01	2.577987e-02	3.005980e-01	5.285585e-03	8.404846e-03	8.153966e-02	2.520889e-02	1.418879e-02	7.162319e-01	1.544259e-01	1.086635e-01	3.721210e-01	2.974408e-02	4.180950e-01	6.892043e-03	6.448441e-02	1.841215e-01	3.291648e-01	1.736627e-01	1.060208e-02	2.594841e-01	4.296481e-02	2.599662e-02	1.337639e-02	5.233838e-02	3.939801e-03	8.295031e-01	7.484568e-02	1.740597e-02	2.889147e-01	1.002246e-01	1.813217e-01	2.137928e-01	1.983403e-01	1.287147e-01	4.077350e-01	1.764977e-01	2.991221e-02	2.069808e-01	5.015946e-02	1.000292e-01	1.353229e-01	2.804855e-01	1.534598e-02	3.408476e-01	1.279688e-01	2.220379e-02	9.599103e-02	3.688454e-02	5.103360e-01	2.394795e-01	9.510517e-02	4.693492e-02	3.981998e-01	1.981349e-01	1.523243e-02	3.355394e-01	5.958531e-03	1.151833e-01	1.063680e-01	2.107336e-01	2.544520e-02	3.215331e-01	2.207368e-01	1.014679e-01	2.230699e-01	5.456038e-02	3.736722e-01	7.352591e-02	1.737037e-01	5.231514e-02	3.723037e-01	2.186024e-01	3.937544e-04	2.508381e-01	1.055469e-01	4.279850e-01	4.455392e-02	1.242718e-01	4.031893e-01	4.508134e-01	4.286498e-02	1.223972e-01	3.839244e-01	2.485027e-01	2.448189e-01	2.525197e-01	2.541587e-01	2.123576e-01	2.658821e-01	3.294211e-01	1.923392e-01	2.543614e-01	2.854222e-01	2.934703e-01	1.667460e-01	3.763143e-01	1.586814e-01	1.852619e-01	2.797424e-01	4.828915e-02	5.468029e-01	2.619959e-01	1.429120e-01	3.467968e-01	1.773462e-01	3.044862e-01	1.713708e-01	3.551049e-01	1.646331e-01	1.267585e-01	3.535035e-01	1.605088e-01	2.519733e-01	3.535289e-01	2.339890e-01	2.915682e-01	1.644477e-01	3.968103e-01	1.471738e-01	2.703768e-01	2.711792e-01	1.631621e-01	2.952819e-01	1.110671e-01	3.269439e-01	2.133316e-01	3.486574e-01	3.237899e-01	3.567647e-01	2.401892e-01	7.925619e-02	3.419269e-01	2.362024e-01	1.758456e-01	2.460250e-01	9.603164e-02	4.322248e-01	2.814152e-01	1.903284e-01	2.978468e-01	1.878190e-01	3.117507e-01	2.025836e-01	3.966636e-01	2.684169e-01	1.225033e-01	2.124163e-01	1.428492e-01	2.974630e-01	3.100165e-01	2.496712e-01	3.229790e-01	2.170649e-01	3.387657e-01	1.211905e-01	2.614374e-01	2.776540e-01	1.690770e-01	2.918317e-01	6.798888e-02	5.864216e-01	2.481515e-01	9.743806e-02	4.949053e-01	3.826315e-01	3.579578e-02	2.555244e-01	1.594512e-02	7.203398e-02	1.481298e+00	1.184797e-01	8.100327e-02	4.352325e+00	4.418919e-02	6.336707e-02	1.760922e+00	3.521309e-01	2.908452e-01	1.785240e+00	3.660252e-02	3.759257e-01	2.419691e+00	2.355588e-01	2.532885e-02	1.571719e+00	1.698474e-01	4.223953e+00	4.991632e+00	8.640911e-02	4.878838e-01	2.015146e-01	2.981841e-01	2.355173e+00	1.209220e+00	1.295288e-01	1.779965e+00	1.780953e-01	9.306761e-02	2.435947e+00	3.276810e-01	5.484944e-03	3.198932e+00	2.687036e-01	5.204988e-02	2.429691e+00	5.292590e-01	1.786049e-01	3.227687e+00
2340000	-4.739616e+04	1.408765e+02	5.754315e+00	5.137646e-02	3.318900e-01	3.504034e-02	4.908360e-02	4.804510e-01	5.215862e-02	5.738000e-02	3.420735e-01	2.648293e-02	5.403674e-02	4.744767e-01	4.555014e-02	7.706994e-02	1.516747e-01	1.041093e-01	6.263689e-02	4.710179e-01	1.334913e-01	7.145463e-02	1.529630e-01	1.312809e-01	4.772468e-02	4.997147e-01	9.686200e-02	4.824564e-02	1.078377e-01	1.885624e-01	3.125061e-02	6.037846e-01	2.031899e-02	3.809649e-02	5.225769e-01	2.434112e-01	1.534243e-01	2.793773e-02	1.455333e-02	8.960436e-02	4.772262e-01	1.502909e-01	9.718552e-04	2.426070e-01	3.929968e-02	2.081071e-01	4.502750e-02	2.568702e-02	2.299273e-02	6.492034e-01	4.898229e-02	5.983445e-02	3.719790e-01	2.130645e-02	3.793765e-01	2.374710e-02	1.437565e-01	5.207151e-02	3.505629e-01	1.734780e-01	2.638820e-02	3.884855e-01	9.013834e-03	5.032069e-02	1.006169e-01	5.205475e-02	3.009954e-02	3.386791e-01	4.282290e-01	7.511183e-02	4.185831e-01	4.745095e-02	3.173987e-01	3.670127e-03	1.377853e-01	1.534838e-01	3.882507e-01	1.859091e-01	1.284827e-02	2.169071e-01	4.260100e-02	4.314314e-02	1.619893e-02	2.661106e-02	3.635008e-03	8.768805e-01	3.353139e-02	5.214791e-01	1.480749e-01	3.599895e-02	4.593364e-02	1.819531e-01	6.656033e-02	8.769114e-02	4.345015e-01	1.640216e-01	4.193959e-02	2.409605e-01	3.088569e-02	6.167374e-02	2.717616e-01	2.762912e-01	1.589621e-02	2.114855e-01	1.628918e-01	1.887625e-02	1.306355e-01	1.388188e-03	4.822626e-01	3.381613e-01	2.867616e-02	5.631745e-02	4.241501e-01	1.934529e-01	1.421325e-02	2.778815e-01	3.398480e-02	9.395886e-02	1.405401e-01	3.202712e-01	8.613665e-03	3.023319e-01	1.342843e-01	9.284019e-02	2.717332e-01	3.998398e-02	4.572311e-01	6.082669e-02	7.738485e-02	6.133930e-02	3.633595e-01	1.776084e-01	5.370900e-04	3.222391e-01	7.491658e-02	4.448140e-01	4.732619e-02	1.120993e-01	3.957605e-01	4.407597e-01	4.315520e-02	1.072201e-01	4.088650e-01	2.558433e-01	2.254421e-01	2.657918e-01	2.529229e-01	1.994791e-01	2.860826e-01	3.310362e-01	1.834021e-01	2.475698e-01	2.734380e-01	3.186791e-01	1.603131e-01	3.360057e-01	1.815257e-01	1.592128e-01	3.232558e-01	4.816942e-02	5.110396e-01	2.932932e-01	1.474978e-01	3.178875e-01	1.320161e-01	4.003973e-01	1.496991e-01	3.921567e-01	1.799408e-01	1.941471e-01	2.337554e-01	2.094120e-01	2.527867e-01	3.101361e-01	2.276652e-01	2.571802e-01	1.714005e-01	4.362759e-01	1.351435e-01	2.336392e-01	3.193428e-01	1.430052e-01	3.040128e-01	1.001855e-01	3.730352e-01	1.824560e-01	3.443233e-01	2.145107e-01	3.894081e-01	3.072893e-01	8.879196e-02	3.501132e-01	3.193697e-01	1.083278e-01	2.221893e-01	1.129813e-01	4.152959e-01	2.737807e-01	1.979422e-01	2.122351e-01	2.116146e-01	3.723124e-01	2.038379e-01	3.616491e-01	2.204536e-01	2.097716e-01	2.081257e-01	1.403844e-01	3.418790e-01	2.330235e-01	2.847131e-01	3.048206e-01	2.669788e-01	3.240496e-01	1.041510e-01	2.721034e-01	2.631285e-01	1.928549e-01	2.719131e-01	7.986975e-02	5.280720e-01	3.033784e-01	8.867985e-02	4.821855e-01	3.594576e-01	8.388917e-02	2.783115e-01	1.903100e-01	3.434174e-02	1.774722e+00	1.413325e-01	1.786677e-01	2.294035e+00	3.610227e-02	2.253506e-03	2.556907e+00	1.254736e-01	5.631010e-01	1.388021e+00	6.316127e-02	1.058906e-01	3.053333e+00	2.533477e-01	6.955138e-02	9.902445e-01	1.755336e-01	3.724912e+00	4.454074e+00	9.056703e-02	4.903689e-01	2.850353e-01	2.716665e-01	2.187944e+00	1.169912e+00	3.025177e-01	2.209321e+00	2.619215e-01	6.172256e-02	2.250270e+00	1.513053e-01	3.861679e-03	3.054675e+00	3.521898e-01	6.493064e-02	2.463321e+00	5.219103e-01	3.015897e-01	4.805306e+00
2350000	-4.736141e+04	1.414714e+02	5.770541e+00	6.992070e-02	3.033635e-01	3.627910e-02	3.923947e-02	5.028300e-01	4.836723e-02	4.627739e-02	3.504262e-01	2.612912e-02	7.460483e-02	4.602528e-01	4.230961e-02	1.229391e-01	1.916390e-01	6.793611e-02	9.675902e-02	3.884530e-01	1.322738e-01	8.917177e-02	1.350103e-01	9.538632e-02	5.510714e-02	5.152229e-01	1.101016e-01	3.868680e-02	1.697212e-01	6.040193e-02	2.264275e-02	6.189509e-01	8.959642e-02	2.158583e-02	5.589946e-01	2.362835e-01	1.345043e-01	1.794500e-02	3.068683e-02	1.091105e-01	4.489893e-01	1.125716e-01	8.679252e-04	2.699359e-01	5.852468e-02	1.243742e-01	6.039898e-02	4.001514e-02	2.055424e-02	7.149350e-01	3.972241e-02	1.113471e-01	2.005463e-01	1.087049e-02	6.072887e-01	2.933024e-02	4.061719e-02	3.007905e-02	4.856687e-01	2.248140e-01	3.328926e-02	2.048698e-01	2.127919e-02	4.433125e-02	1.511874e-01	2.312149e-02	3.724103e-02	5.210751e-01	2.230438e-01	1.431752e-02	4.415838e-01	8.927990e-03	4.835056e-01	7.112799e-03	4.455232e-02	1.376382e-01	3.617808e-01	1.745634e-01	1.597171e-02	2.666590e-01	4.338687e-02	2.604026e-02	1.387777e-02	1.733141e-01	2.216843e-03	7.484740e-01	3.607708e-02	3.604802e-01	2.265005e-01	1.429936e-01	2.026061e-01	5.918098e-02	8.238702e-03	1.279849e-01	3.724190e-01	2.132462e-01	2.111943e-02	2.224802e-01	4.275028e-02	1.223540e-01	1.359864e-01	2.433000e-01	9.241398e-03	3.698713e-01	1.192469e-01	4.492815e-02	3.960056e-02	3.759267e-02	5.927592e-01	1.511270e-01	1.339924e-01	7.841079e-02	4.206366e-01	1.686555e-01	8.376662e-03	3.076847e-01	1.623576e-02	1.259330e-01	1.833114e-01	2.666506e-01	1.853486e-02	3.104769e-01	9.509329e-02	1.579225e-01	1.647082e-01	4.866764e-02	4.545985e-01	9.981540e-02	7.428785e-02	4.895645e-02	3.894356e-01	1.968753e-01	2.391646e-03	2.618969e-01	1.004441e-01	4.501954e-01	4.523992e-02	1.224772e-01	3.820875e-01	4.249750e-01	4.730313e-02	1.194415e-01	4.082804e-01	2.343450e-01	2.273860e-01	2.738221e-01	2.644469e-01	2.236777e-01	2.717225e-01	3.135039e-01	1.910958e-01	2.774524e-01	2.662734e-01	2.875857e-01	1.686885e-01	4.096613e-01	2.140697e-01	1.509292e-01	2.253398e-01	4.955090e-02	4.903095e-01	2.731936e-01	1.869460e-01	3.265220e-01	1.825711e-01	3.193145e-01	1.715924e-01	3.733651e-01	1.633445e-01	1.909140e-01	2.723765e-01	1.579840e-01	3.171297e-01	2.215914e-01	3.032949e-01	3.099512e-01	1.778709e-01	3.694038e-01	1.427741e-01	2.670028e-01	3.572449e-01	1.491226e-01	2.266297e-01	1.302735e-01	3.258740e-01	1.828153e-01	3.610372e-01	2.125070e-01	4.333345e-01	2.744397e-01	7.971881e-02	3.295532e-01	2.855066e-01	1.430894e-01	2.418508e-01	9.399256e-02	4.153795e-01	2.741426e-01	2.164854e-01	1.975927e-01	2.182862e-01	3.977291e-01	1.863921e-01	3.831088e-01	1.826125e-01	2.030648e-01	2.312139e-01	1.262654e-01	3.176177e-01	2.717049e-01	2.844120e-01	2.464974e-01	2.794067e-01	3.386969e-01	1.353989e-01	2.229320e-01	3.224089e-01	1.861601e-01	2.684991e-01	5.988283e-02	5.878511e-01	2.680366e-01	8.422948e-02	4.539831e-01	3.692971e-01	4.240504e-02	2.908871e-01	1.205496e-01	8.345590e-02	1.161062e+00	1.350339e-01	1.824480e-01	1.876886e+00	6.081423e-02	1.358748e-01	2.279516e+00	5.229706e-02	1.654581e+00	1.012189e+00	2.700319e-02	3.817677e-01	2.064148e+00	1.964527e-01	5.252010e-02	1.366918e+00	1.312345e-01	4.078819e+00	4.783352e+00	8.542629e-02	4.729338e-01	1.681362e-01	2.684295e-01	2.302995e+00	9.811352e-01	1.227079e-01	2.060230e+00	2.228465e-01	9.547748e-02	2.224348e+00	2.078525e-01	1.269403e-02	3.765125e+00	2.788193e-01	7.545259e-02	2.687403e+00	6.074547e-01	1.996867e-01	3.662890e+00
2360000	-4.740594e+04	1.613027e+02	5.028931e+00	9.644196e-02	2.965295e-01	3.788031e-02	7.209752e-02	4.612377e-01	3.581304e-02	4.876466e-02	2.526546e-01	2.435442e-02	5.075202e-02	5.817949e-01	4.167939e-02	9.904852e-02	1.975496e-01	6.259550e-02	7.071360e-02	4.441412e-01	1.259515e-01	1.050258e-01	1.512025e-01	1.124631e-01	3.186850e-02	4.957175e-01	1.037226e-01	2.189099e-02	1.018147e-01	8.560911e-02	2.757560e-02	6.634022e-01	9.970739e-02	5.048641e-02	5.370506e-01	1.769663e-01	1.577045e-01	1.145877e-02	6.633343e-02	1.175075e-01	4.494067e-01	1.291629e-01	3.527399e-03	2.542795e-01	4.611599e-02	1.567594e-01	7.682345e-02	4.799189e-02	7.137503e-03	6.580505e-01	5.323725e-02	5.266882e-02	2.415354e-01	4.019733e-02	4.565452e-01	5.869013e-02	1.503631e-01	2.233581e-02	5.519966e-01	1.378232e-01	6.361276e-02	2.158183e-01	8.413354e-03	3.877936e-02	1.756636e-01	1.573499e-02	2.575256e-02	5.147587e-01	2.293108e-01	4.882157e-02	5.567812e-01	1.546690e-02	3.147997e-01	5.784419e-02	6.286519e-03	1.773513e-01	3.318473e-01	1.959543e-01	1.916603e-02	2.368318e-01	3.884939e-02	1.352650e-02	1.308770e-03	6.326458e-02	6.364392e-04	8.941619e-01	2.710183e-02	3.384473e-01	9.920052e-02	4.091156e-02	3.363332e-01	1.719298e-02	1.679144e-01	1.055735e-01	5.126862e-01	1.331428e-01	2.700244e-02	1.671521e-01	5.444292e-02	9.782333e-02	8.485988e-02	2.050078e-01	3.961410e-02	4.367610e-01	1.359339e-01	2.861581e-02	1.011331e-01	3.987087e-02	2.771975e-01	3.209466e-01	2.322361e-01	7.485904e-02	3.943811e-01	2.278231e-01	6.548205e-03	2.858600e-01	1.052850e-02	1.347276e-01	8.477949e-02	8.632947e-02	7.751784e-03	5.861534e-01	1.002583e-01	1.333979e-01	2.206086e-01	1.398771e-01	3.143100e-01	5.478872e-02	1.370177e-01	4.576401e-02	3.391698e-01	3.011813e-01	1.130605e-03	2.288188e-01	8.393550e-02	4.027988e-01	4.149447e-02	1.327814e-01	4.229253e-01	4.502455e-01	3.854707e-02	1.208077e-01	3.903998e-01	2.512600e-01	2.339424e-01	2.783757e-01	2.364219e-01	2.067650e-01	2.782634e-01	3.294131e-01	1.855586e-01	3.049108e-01	2.285663e-01	3.147725e-01	1.517504e-01	3.851341e-01	1.975945e-01	1.536048e-01	2.636666e-01	4.639322e-02	4.409876e-01	3.020704e-01	2.105489e-01	3.375231e-01	1.432245e-01	3.576814e-01	1.615709e-01	4.084020e-01	1.636313e-01	1.577993e-01	2.701674e-01	1.970010e-01	3.106259e-01	2.067565e-01	2.856165e-01	2.657617e-01	2.045938e-01	3.878680e-01	1.417765e-01	2.361450e-01	2.954353e-01	1.819937e-01	2.864261e-01	1.172098e-01	3.195513e-01	1.833054e-01	3.799335e-01	2.274543e-01	4.176956e-01	2.954244e-01	5.942575e-02	2.545745e-01	3.157563e-01	1.268499e-01	3.028193e-01	1.103073e-01	4.619803e-01	2.031790e-01	2.245334e-01	2.437859e-01	1.827388e-01	4.135417e-01	1.599336e-01	3.815266e-01	2.392068e-01	1.869240e-01	1.923426e-01	1.154112e-01	3.224304e-01	2.933556e-01	2.688028e-01	2.987867e-01	1.953680e-01	3.913095e-01	1.145358e-01	2.172703e-01	3.104676e-01	1.998449e-01	2.724172e-01	6.168767e-02	5.700011e-01	2.884579e-01	7.985333e-02	4.643580e-01	3.920756e-01	4.861330e-02	2.705469e-01	3.450291e-02	1.358285e-02	1.462626e+00	1.474191e-01	9.655670e-02	1.407287e+00	3.157517e-02	5.889403e-02	2.698788e+00	8.931318e-03	1.430456e+00	1.400563e+00	5.920348e-02	6.527781e-01	2.548928e+00	1.722593e-01	2.806205e-02	1.723854e+00	1.578913e-01	4.240534e+00	4.525640e+00	8.969819e-02	4.875157e-01	1.917240e-01	4.031896e-01	2.487851e+00	7.282402e-01	1.815965e-01	2.117991e+00	1.985812e-01	7.939803e-02	2.291830e+00	1.166906e-01	4.121501e-03	3.531987e+00	2.610076e-01	5.473732e-02	2.555742e+00	6.289191e-01	2.064947e-01	3.725840e+00
2370000	-4.740901e+04	1.527372e+02	5.335905e+00	5.702969e-02	2.626744e-01	3.318474e-02	3.263668e-02	5.673721e-01	4.710239e-02	5.421053e-02	2.682698e-01	2.952812e-02	5.924179e-02	5.397333e-01	4.901651e-02	9.848996e-02	1.740292e-01	8.152658e-02	8.592648e-02	4.598606e-01	1.001671e-01	7.392234e-02	1.644230e-01	1.613264e-01	4.871745e-02	4.600488e-01	9.156207e-02	4.579000e-02	1.063445e-01	1.271083e-01	4.213555e-02	6.000805e-01	7.854121e-02	5.375564e-02	3.484981e-01	2.950679e-01	1.774037e-01	7.482782e-02	5.044688e-02	7.234116e-02	4.531922e-01	3.088877e-01	3.869570e-04	1.472666e-01	1.792546e-02	3.033114e-01	1.123462e-01	4.975078e-02	1.458749e-02	4.724672e-01	4.753687e-02	1.173488e-01	3.686613e-01	3.024487e-03	2.955941e-01	1.230643e-01	9.230698e-02	4.371598e-02	5.389840e-01	1.519156e-01	3.724020e-02	2.173522e-01	1.079191e-02	4.705396e-02	2.104536e-01	4.183876e-02	1.833572e-02	4.826946e-01	1.996233e-01	9.999254e-02	2.789722e-01	4.318159e-02	5.537833e-01	5.573557e-03	1.849688e-02	1.001405e-01	3.698480e-01	1.741962e-01	2.378428e-02	2.645314e-01	6.749954e-02	7.903523e-03	4.155118e-03	1.090379e-01	2.020577e-04	8.410495e-01	3.765188e-02	1.651351e-01	1.499855e-03	4.436265e-02	3.725562e-01	4.303080e-02	3.734154e-01	1.528163e-01	4.411424e-01	1.246625e-01	3.136668e-02	2.210216e-01	2.899057e-02	1.104819e-01	9.680877e-02	2.119012e-01	2.828032e-02	4.544326e-01	9.809526e-02	7.299275e-03	1.485799e-01	3.480114e-02	5.613024e-01	2.426458e-01	5.371479e-03	6.649239e-02	3.507694e-01	2.085085e-01	1.711680e-02	3.342500e-01	2.286289e-02	1.203705e-01	8.659778e-02	1.176168e-01	3.256294e-02	5.746126e-01	6.823930e-02	9.134930e-02	2.945141e-01	1.692406e-01	2.609943e-01	6.990156e-02	1.140001e-01	2.622288e-02	2.849552e-01	3.728576e-01	2.809171e-03	2.259783e-01	8.717687e-02	4.418247e-01	4.736390e-02	1.067039e-01	4.041075e-01	4.620872e-01	4.182536e-02	1.277292e-01	3.683583e-01	2.563462e-01	2.338593e-01	2.588087e-01	2.509858e-01	1.979487e-01	2.739113e-01	3.288102e-01	1.993298e-01	2.636371e-01	2.833357e-01	3.003278e-01	1.526995e-01	3.831118e-01	1.742354e-01	1.655925e-01	2.770602e-01	3.814210e-02	5.212579e-01	2.788271e-01	1.617729e-01	3.075910e-01	1.639548e-01	3.018672e-01	2.265870e-01	4.042367e-01	2.114405e-01	1.614692e-01	2.228536e-01	1.801253e-01	3.194130e-01	2.585635e-01	2.418983e-01	2.468303e-01	1.320958e-01	4.518483e-01	1.692257e-01	2.202685e-01	3.008186e-01	1.862033e-01	2.927095e-01	1.274458e-01	3.620666e-01	1.458063e-01	3.646813e-01	2.107726e-01	4.691039e-01	2.892224e-01	3.090109e-02	2.936516e-01	2.773529e-01	1.612126e-01	2.677829e-01	1.042293e-01	4.024847e-01	2.779001e-01	2.153860e-01	2.472918e-01	1.748791e-01	4.320308e-01	1.457983e-01	3.320677e-01	2.137488e-01	2.304392e-01	2.237443e-01	1.360691e-01	3.232657e-01	2.840906e-01	2.565746e-01	2.638429e-01	2.382586e-01	3.691701e-01	1.287284e-01	2.532691e-01	2.940337e-01	2.061886e-01	2.465086e-01	7.466936e-02	5.937667e-01	2.347302e-01	9.683376e-02	4.778554e-01	3.909631e-01	1.144852e-01	2.612851e-01	3.915142e-03	3.968796e-02	3.172533e+00	1.278892e-01	1.713649e-01	1.656623e+00	6.265093e-02	3.865758e-01	1.735579e+00	6.358925e-02	3.150455e-01	1.745386e+00	6.956211e-02	9.582709e-02	2.580362e+00	1.206836e-01	5.793200e-02	1.030733e+00	1.632532e-01	3.849988e+00	4.667996e+00	1.138994e-01	5.105168e-01	1.939808e-01	3.002537e-01	2.352555e+00	8.775546e-01	1.058682e-01	2.474417e+00	2.047116e-01	5.073126e-02	2.204894e+00	1.264227e-01	3.732497e-03	3.220567e+00	2.506164e-01	9.702534e-02	2.336040e+00	6.131446e-01	2.100028e-01	4.037541e+00
2380000	-4.740966e+04	1.541613e+02	5.188486e+00	8.624529e-02	2.424912e-01	3.329949e-02	4.894380e-02	5.449687e-01	4.405149e-02	6.618212e-02	3.118303e-01	2.422329e-02	6.212314e-02	4.947009e-01	4.094016e-02	1.004893e-01	1.670859e-01	4.692731e-02	8.563909e-02	4.483472e-01	1.515112e-01	7.009149e-02	1.581086e-01	1.185480e-01	4.229126e-02	4.977911e-01	1.131695e-01	7.549231e-02	2.212028e-01	3.912806e-02	4.865025e-02	5.301454e-01	8.538115e-02	2.282099e-02	4.715679e-01	3.608303e-01	6.693590e-02	4.391029e-02	3.393457e-02	1.139573e-01	4.832284e-01	1.665686e-01	3.106031e-03	2.065903e-01	2.654936e-02	2.305050e-01	7.628893e-02	1.362560e-02	8.551919e-03	6.216618e-01	4.936674e-02	1.243636e-01	4.728011e-01	2.458022e-02	3.642206e-01	4.583125e-03	9.451344e-03	6.072829e-02	3.335881e-01	1.945852e-01	6.699471e-02	3.292677e-01	1.483601e-02	6.455824e-02	1.216428e-01	1.004709e-01	4.109451e-02	5.221189e-01	1.501147e-01	3.256779e-02	3.305545e-01	6.372127e-02	4.812713e-01	9.985780e-03	8.189936e-02	1.239403e-01	4.138699e-01	1.472946e-01	3.024510e-02	2.446990e-01	3.995118e-02	2.772196e-02	2.703398e-03	5.147087e-02	1.043243e-04	8.933983e-01	2.460119e-02	1.638052e-03	2.430166e-01	3.684050e-01	1.824463e-01	7.901370e-02	1.254803e-01	1.619556e-01	4.823130e-01	1.173981e-01	2.543147e-02	1.696561e-01	4.324569e-02	1.693586e-01	1.038103e-01	1.575368e-01	3.760242e-02	3.603695e-01	1.713224e-01	9.067086e-02	3.981117e-02	4.231410e-02	4.028870e-01	3.555087e-01	6.880815e-02	5.708515e-02	4.367325e-01	2.153346e-01	8.715595e-03	2.651990e-01	1.693316e-02	1.932098e-01	1.683802e-01	1.804595e-01	3.939869e-02	3.682238e-01	5.032799e-02	4.654453e-02	2.162085e-01	1.134466e-01	3.904815e-01	1.218318e-01	1.114870e-01	2.410209e-02	2.917552e-01	2.814608e-01	3.154279e-03	2.865827e-01	1.129449e-01	4.556843e-01	4.016858e-02	1.404264e-01	3.637207e-01	4.437671e-01	4.129285e-02	1.242455e-01	3.906946e-01	2.635025e-01	2.289046e-01	2.666402e-01	2.409528e-01	1.971845e-01	2.933033e-01	3.316974e-01	1.778148e-01	2.453733e-01	2.729000e-01	2.981762e-01	1.835505e-01	3.761112e-01	2.107637e-01	1.877428e-01	2.253823e-01	3.475482e-02	5.341274e-01	2.697323e-01	1.613854e-01	3.291891e-01	1.667582e-01	3.388821e-01	1.651706e-01	4.211060e-01	1.541386e-01	1.284416e-01	2.963138e-01	2.040342e-01	2.577932e-01	2.511693e-01	2.870033e-01	2.650747e-01	1.579134e-01	3.898706e-01	1.871412e-01	2.415357e-01	2.703466e-01	2.016785e-01	2.864392e-01	1.428098e-01	3.370209e-01	1.481300e-01	3.720393e-01	2.098788e-01	4.663684e-01	2.401075e-01	8.364525e-02	2.345913e-01	3.304089e-01	1.714917e-01	2.635081e-01	9.334505e-02	4.379428e-01	2.415758e-01	2.271363e-01	2.441531e-01	2.086203e-01	3.333555e-01	2.138711e-01	3.560345e-01	2.224365e-01	2.052849e-01	2.162441e-01	1.242695e-01	3.378558e-01	2.462099e-01	2.916648e-01	3.218668e-01	1.243312e-01	4.036059e-01	1.501960e-01	2.133612e-01	3.417843e-01	1.640971e-01	2.807574e-01	9.634087e-02	5.786689e-01	2.310524e-01	9.393784e-02	4.638595e-01	3.574888e-01	1.203875e-01	2.793138e-01	2.592735e-02	4.491473e-02	1.601119e+00	1.389005e-01	1.395599e-01	2.177857e+00	8.174559e-02	3.376358e-01	2.375017e+00	3.129876e-01	1.319909e+00	1.970587e+00	8.200714e-02	1.244456e-02	3.885443e+00	1.891184e-01	5.346506e-02	1.559947e+00	1.412604e-01	3.890906e+00	4.667996e+00	1.073058e-01	5.105168e-01	2.403053e-01	2.705253e-01	2.366499e+00	6.549399e-01	1.284488e-01	2.469194e+00	2.519335e-01	1.114808e-01	2.224147e+00	3.072261e-01	4.500158e-03	3.040843e+00	2.524136e-01	7.184742e-02	2.336040e+00	5.882445e-01	2.006937e-01	4.056721e+00
2390000	-4.742315e+04	1.526476e+02	5.297764e+00	8.165722e-02	3.695375e-01	4.664748e-02	1.942189e-02	4.274256e-01	5.531027e-02	5.460005e-02	3.344528e-01	2.477044e-02	9.191580e-02	4.563137e-01	3.794720e-02	1.009322e-01	1.705953e-01	1.003364e-01	6.970054e-02	4.602841e-01	9.815143e-02	8.357110e-02	1.432968e-01	1.070490e-01	4.936485e-02	4.999793e-01	1.167389e-01	8.205530e-02	2.147488e-01	1.007781e-01	2.860997e-02	3.250563e-01	2.487516e-01	3.150000e-02	2.669187e-01	4.587383e-01	4.347416e-02	3.430999e-02	1.650588e-01	1.638836e-01	3.823966e-01	1.846125e-01	1.110893e-03	2.220970e-01	4.589942e-02	3.105328e-01	4.189327e-02	4.198421e-02	4.209111e-03	5.607635e-01	4.061705e-02	9.266705e-02	2.758339e-01	5.353059e-03	2.426277e-01	1.795742e-01	2.039441e-01	6.144495e-02	5.003468e-01	1.920928e-01	2.484921e-02	2.078466e-01	1.341953e-02	2.675725e-02	4.641391e-02	5.534040e-02	1.761302e-03	7.245442e-01	1.451829e-01	5.331104e-02	3.513423e-01	2.634731e-02	4.094227e-01	5.286719e-02	1.067094e-01	1.708145e-01	3.931895e-01	1.710384e-01	1.450114e-02	2.010039e-01	4.945253e-02	4.331761e-02	5.479270e-02	4.144048e-02	1.756132e-03	8.362170e-01	2.247608e-02	2.291892e-01	1.512750e-01	1.108006e-01	2.923772e-01	5.134834e-02	1.650096e-01	6.455359e-02	4.482073e-01	1.270576e-01	4.447577e-02	2.403450e-01	7.536069e-02	6.260132e-02	1.188952e-01	3.132243e-01	1.583645e-02	3.612776e-01	1.281652e-01	1.322248e-02	1.203822e-01	3.638964e-02	5.248003e-01	2.531349e-01	5.207042e-02	7.654309e-02	4.216740e-01	1.714664e-01	6.698381e-03	2.902570e-01	3.336115e-02	9.242991e-02	1.191634e-01	4.397960e-01	1.714313e-02	2.476059e-01	8.386161e-02	6.364152e-02	3.367807e-01	7.449413e-02	3.919652e-01	4.157814e-02	9.154025e-02	4.797006e-02	2.545901e-01	2.988976e-01	3.053676e-03	2.727178e-01	1.227708e-01	4.275481e-01	5.310987e-02	1.240990e-01	3.952430e-01	4.179562e-01	4.580333e-02	1.071257e-01	4.291148e-01	2.392769e-01	2.367558e-01	2.945767e-01	2.293906e-01	2.136109e-01	2.884860e-01	3.192751e-01	1.786280e-01	2.708330e-01	2.462166e-01	3.004806e-01	1.824698e-01	3.331979e-01	2.037617e-01	1.899490e-01	2.730914e-01	3.639692e-02	4.832073e-01	3.221298e-01	1.582659e-01	2.867526e-01	2.118860e-01	3.737978e-01	1.275636e-01	3.514230e-01	1.729351e-01	1.848014e-01	2.908404e-01	1.411354e-01	3.152413e-01	2.554533e-01	2.881701e-01	3.264852e-01	1.778974e-01	3.767694e-01	1.188480e-01	2.674426e-01	3.130360e-01	1.620122e-01	2.575092e-01	9.661790e-02	3.638260e-01	1.782178e-01	3.613384e-01	2.420718e-01	4.483581e-01	1.907751e-01	1.187951e-01	2.261353e-01	3.546680e-01	1.543852e-01	2.648115e-01	1.116524e-01	4.481308e-01	2.232366e-01	2.169801e-01	2.980236e-01	2.289425e-01	3.077041e-01	1.653298e-01	4.331687e-01	1.790874e-01	1.381344e-01	2.496096e-01	1.274323e-01	3.193825e-01	2.466630e-01	3.065223e-01	2.960245e-01	2.128410e-01	3.468734e-01	1.442611e-01	2.696887e-01	2.841119e-01	1.646509e-01	2.815485e-01	7.753283e-02	5.366328e-01	3.016286e-01	8.420575e-02	4.476648e-01	3.989499e-01	1.553603e-01	2.779951e-01	1.366757e-02	9.298590e-02	1.178799e+00	1.303774e-01	2.028229e-02	2.362904e+00	1.885053e-02	2.175697e-01	2.406894e+00	2.141078e-01	1.480151e-01	1.415305e+00	2.859813e-02	3.965066e-01	3.750150e+00	2.041428e-01	6.563473e-02	1.919553e+00	1.608060e-01	3.950437e+00	4.587050e+00	1.147450e-01	5.355578e-01	2.546001e-01	6.472016e-01	1.941896e+00	8.909653e-01	1.645861e-01	2.432568e+00	2.036889e-01	4.890979e-02	2.434462e+00	5.577474e-01	3.340285e-03	2.877382e+00	2.430773e-01	1.007997e-01	2.353732e+00	5.755452e-01	2.032389e-01	3.530306e+00
2400000	-4.742470e+04	1.447949e+02	5.470164e+00	4.438638e-02	3.924319e-01	3.646590e-02	6.466818e-02	4.134111e-01	4.863657e-02	6.000242e-02	2.967774e-01	2.267002e-02	4.248904e-02	5.327833e-01	4.527777e-02	1.120628e-01	2.057187e-01	6.411453e-02	6.978428e-02	4.191394e-01	1.291803e-01	6.870463e-02	1.547542e-01	1.448808e-01	4.183609e-02	4.940927e-01	9.573151e-02	7.569438e-02	1.836758e-01	3.786399e-02	2.982314e-02	6.254727e-01	4.746998e-02	3.326568e-02	3.797191e-01	4.448963e-01	6.541283e-02	5.503226e-02	2.167376e-02	6.003917e-02	4.670431e-01	2.084551e-01	5.951328e-03	2.165604e-01	4.195095e-02	3.154178e-01	5.538983e-02	5.582151e-02	4.938214e-04	5.431258e-01	2.975131e-02	1.814895e-01	2.582622e-01	1.702102e-02	3.427816e-01	4.316493e-02	1.572808e-01	2.500826e-02	5.183384e-01	1.782749e-01	3.189166e-02	2.383894e-01	8.097431e-03	6.095246e-02	6.603111e-02	1.647727e-02	6.335508e-02	6.468499e-01	1.463342e-01	4.496329e-02	2.352304e-01	4.355336e-02	5.872564e-01	6.982451e-03	8.201412e-02	1.668908e-01	4.085304e-01	1.624950e-01	1.045287e-02	2.086505e-01	4.298043e-02	6.895098e-02	1.227241e-03	1.929766e-02	2.437749e-04	8.105438e-01	9.973656e-02	5.939346e-02	2.273388e-01	1.527872e-02	6.094677e-01	7.855943e-03	8.066535e-02	8.341352e-02	3.432474e-01	2.299937e-01	3.487300e-02	2.717244e-01	3.674800e-02	4.407629e-02	1.479381e-01	2.270478e-01	4.768124e-02	4.157026e-01	1.175539e-01	3.316009e-02	8.630420e-02	3.630262e-02	5.264407e-01	2.157443e-01	1.020481e-01	8.929672e-02	4.072388e-01	1.914920e-01	7.990105e-03	2.803767e-01	2.360565e-02	1.682528e-01	1.764318e-01	1.997834e-01	2.934667e-02	3.207519e-01	1.054334e-01	1.493774e-01	2.585786e-01	1.153699e-01	2.702215e-01	1.025761e-01	1.038764e-01	5.475817e-02	2.930537e-01	3.050615e-01	7.190197e-04	2.617539e-01	8.465369e-02	4.198439e-01	4.020294e-02	1.133985e-01	4.265547e-01	4.413993e-01	3.875384e-02	1.108005e-01	4.090464e-01	2.334790e-01	2.541425e-01	2.559982e-01	2.563803e-01	2.192198e-01	2.706294e-01	3.317871e-01	1.783637e-01	2.653475e-01	2.831093e-01	2.328051e-01	2.187382e-01	3.840589e-01	2.059859e-01	1.782541e-01	2.317011e-01	4.359444e-02	5.623575e-01	2.127244e-01	1.813237e-01	3.247839e-01	1.947083e-01	3.382819e-01	1.422259e-01	4.209819e-01	1.341230e-01	1.621066e-01	2.827885e-01	1.499007e-01	3.184757e-01	2.460637e-01	2.855599e-01	2.834284e-01	1.401963e-01	4.439649e-01	1.324104e-01	3.001572e-01	2.343674e-01	1.869284e-01	2.785470e-01	1.193661e-01	3.427731e-01	1.649201e-01	3.729408e-01	2.111194e-01	3.927274e-01	2.485522e-01	1.476010e-01	3.264333e-01	2.542171e-01	1.687479e-01	2.506017e-01	1.045442e-01	4.607296e-01	2.547963e-01	1.799298e-01	2.345383e-01	1.540561e-01	4.014599e-01	2.099457e-01	3.215001e-01	2.206782e-01	1.886299e-01	2.691917e-01	1.305512e-01	3.200302e-01	2.406605e-01	3.087582e-01	2.725900e-01	2.327173e-01	3.261005e-01	1.685923e-01	2.378609e-01	3.663625e-01	1.838148e-01	2.119617e-01	7.777680e-02	5.309668e-01	2.943545e-01	9.690192e-02	4.598398e-01	3.753414e-01	1.214105e-01	2.986516e-01	1.554478e-01	8.587915e-02	1.431276e+00	1.043402e-01	1.397221e-01	3.661046e+00	8.484430e-02	1.926422e-01	1.957721e+00	9.303469e-01	5.683218e-01	1.939995e+00	2.672488e-02	2.315185e-01	4.507194e+00	2.561303e-01	4.252240e-03	1.299496e+00	1.722538e-01	3.837551e+00	4.498744e+00	1.049649e-01	4.864067e-01	2.369441e-01	5.525789e-01	2.103004e+00	1.982997e+00	1.696658e-01	2.146817e+00	2.284941e-01	4.785580e-02	2.382911e+00	1.878268e-01	1.904077e-02	3.353539e+00	2.494801e-01	1.099664e-01	2.572602e+00	4.755637e-01	2.059596e-01	3.763344e+00
2410000	-4.740241e+04	1.422206e+02	5.706038e+00	8.443519e-02	2.957056e-01	3.587698e-02	3.337593e-02	4.858575e-01	6.474872e-02	5.694925e-02	2.905643e-01	3.076395e-02	7.399390e-02	5.073046e-01	4.042399e-02	8.650156e-02	1.932678e-01	6.813778e-02	1.099455e-01	4.221290e-01	1.200184e-01	6.249080e-02	1.347601e-01	1.222140e-01	4.895093e-02	5.196284e-01	1.119558e-01	1.497701e-02	1.233267e-01	1.424744e-01	2.732858e-02	4.356844e-01	2.562089e-01	3.376471e-02	2.287397e-01	3.031743e-01	2.042880e-01	6.194318e-02	1.680902e-01	7.855745e-02	5.386957e-01	1.861622e-01	1.351173e-03	1.571936e-01	3.803991e-02	1.007655e-01	2.487196e-02	5.142683e-02	1.974512e-04	7.944677e-01	2.827056e-02	4.388712e-02	4.557434e-01	2.074641e-02	3.779343e-01	7.577682e-02	2.591193e-02	3.994506e-02	5.358466e-01	1.767679e-01	2.197372e-02	2.247157e-01	7.510867e-04	4.230678e-03	1.706546e-01	2.548515e-02	5.274379e-02	4.267860e-01	3.200998e-01	7.887464e-02	3.832818e-01	4.607883e-02	3.946284e-01	2.005913e-02	7.707713e-02	1.081225e-01	3.603566e-01	1.894820e-01	2.114078e-02	2.722331e-01	4.866505e-02	6.200572e-02	9.139453e-03	3.591425e-02	6.134264e-03	8.382060e-01	4.860028e-02	4.341495e-01	7.392333e-03	6.370614e-02	3.654993e-01	1.239611e-01	5.291608e-03	7.042186e-02	4.885973e-01	1.493864e-01	4.115424e-02	2.107323e-01	3.970785e-02	6.244073e-02	1.076421e-01	2.170771e-01	1.230875e-02	4.192931e-01	1.812382e-01	3.392701e-02	5.303615e-02	2.255448e-02	4.267639e-01	3.029804e-01	1.607381e-01	7.433905e-02	4.470780e-01	1.719209e-01	1.196028e-02	2.751146e-01	1.958714e-02	8.356364e-02	7.740597e-02	2.566536e-01	4.131400e-03	3.669342e-01	2.113112e-01	1.473536e-01	2.565191e-01	1.316281e-01	3.058999e-01	1.212549e-01	3.734448e-02	3.209175e-02	3.305349e-01	2.473583e-01	9.320687e-04	2.822946e-01	1.067884e-01	4.152207e-01	4.887470e-02	1.148616e-01	4.210430e-01	4.452735e-01	4.744053e-02	1.242811e-01	3.830048e-01	2.509175e-01	2.366185e-01	2.643097e-01	2.481544e-01	2.109376e-01	2.876672e-01	3.232986e-01	1.780966e-01	2.570229e-01	2.643317e-01	3.059637e-01	1.726818e-01	4.276318e-01	1.295545e-01	1.504830e-01	2.923307e-01	3.415678e-02	5.309682e-01	2.723039e-01	1.625711e-01	3.096960e-01	1.659500e-01	3.621817e-01	1.621723e-01	3.773323e-01	1.604081e-01	1.343716e-01	3.278880e-01	1.283655e-01	3.041092e-01	2.707483e-01	2.967771e-01	2.803537e-01	1.381118e-01	4.143606e-01	1.671740e-01	2.601284e-01	2.813622e-01	2.052521e-01	2.532573e-01	1.301761e-01	3.512151e-01	1.567305e-01	3.618783e-01	2.234467e-01	3.901842e-01	2.749326e-01	1.114366e-01	3.306735e-01	2.808037e-01	1.679961e-01	2.205267e-01	1.145958e-01	4.071440e-01	3.058901e-01	1.723701e-01	2.499618e-01	2.147114e-01	3.790168e-01	1.563101e-01	2.979279e-01	2.306031e-01	2.321212e-01	2.393478e-01	1.294452e-01	3.506185e-01	2.121127e-01	3.078236e-01	3.245674e-01	1.989010e-01	3.357379e-01	1.407937e-01	2.398406e-01	3.126333e-01	2.077255e-01	2.398005e-01	8.068224e-02	5.826626e-01	2.414673e-01	9.518787e-02	5.229081e-01	4.055195e-01	7.088768e-02	3.023585e-01	9.869381e-02	5.381830e-03	1.632806e+00	1.108827e-01	1.222088e-01	3.235272e+00	5.684195e-02	2.868672e-02	2.925974e+00	2.159948e-01	6.048423e-01	1.335230e+00	2.256953e-02	3.608226e-01	2.019614e+00	9.688031e-02	3.558790e-02	7.560338e-01	1.524930e-01	3.293195e+00	4.504497e+00	8.838149e-02	4.893420e-01	2.584491e-01	4.561290e-01	2.074611e+00	1.512032e+00	1.478678e-01	2.201579e+00	3.096771e-01	4.727223e-02	2.347476e+00	1.885989e-01	4.385894e-03	3.320840e+00	2.888248e-01	5.861184e-02	2.411167e+00	5.238978e-01	2.483608e-01	5.116092e+00
2420000	-4.742126e+04	1.435439e+02	5.694829e+00	9.202929e-02	2.697632e-01	2.749904e-02	3.736585e-02	5.170949e-01	5.624778e-02	4.742635e-02	3.084597e-01	2.166935e-02	8.885776e-02	4.944517e-01	3.913519e-02	7.463327e-02	1.956302e-01	8.823957e-02	7.808705e-02	4.449033e-01	1.185066e-01	8.108066e-02	1.517106e-01	1.300632e-01	4.221933e-02	4.601425e-01	1.347838e-01	2.602753e-02	1.770712e-01	6.439222e-02	2.980830e-02	6.100516e-01	9.264912e-02	1.057386e-02	5.578274e-01	2.384525e-01	1.225739e-01	3.086504e-02	3.970735e-02	7.518909e-02	4.198717e-01	2.047526e-01	6.334333e-03	2.663195e-01	2.753278e-02	1.287080e-01	4.205104e-02	8.012008e-02	1.647771e-03	7.280676e-01	1.940550e-02	1.616515e-01	2.774704e-01	3.706345e-02	4.544015e-01	1.622609e-02	5.318700e-02	3.695924e-02	4.710996e-01	1.855854e-01	4.407346e-02	2.558833e-01	6.398983e-03	3.109574e-02	1.161642e-01	7.063949e-02	2.850173e-03	5.899514e-01	1.892990e-01	4.088462e-02	1.688098e-01	7.833380e-02	6.578640e-01	6.342083e-03	4.776565e-02	1.291349e-01	4.167917e-01	1.739739e-01	2.240525e-02	2.280906e-01	2.960359e-02	4.993946e-02	2.346347e-03	1.048127e-01	2.575020e-03	7.779862e-01	6.234033e-02	6.752243e-03	2.864483e-02	1.212151e-01	4.858777e-02	4.466448e-01	3.481552e-01	1.065975e-01	3.714027e-01	1.503086e-01	4.125577e-02	2.739112e-01	5.652420e-02	1.743128e-01	2.094842e-01	1.833343e-01	1.037240e-02	3.003561e-01	1.221402e-01	5.802060e-02	1.490057e-01	1.416228e-01	3.071971e-01	2.384698e-01	1.056840e-01	4.932874e-02	4.937997e-01	1.533353e-01	1.758987e-02	2.735241e-01	1.242226e-02	7.722986e-02	1.159004e-01	4.267649e-01	2.752540e-02	2.136129e-01	1.389666e-01	2.583362e-02	3.298317e-01	2.173150e-01	2.700718e-01	1.152866e-01	4.166139e-02	3.281232e-02	2.947843e-01	3.383194e-01	1.594710e-03	2.829049e-01	4.958433e-02	4.632988e-01	4.040071e-02	1.146631e-01	3.816375e-01	4.466716e-01	4.027290e-02	1.154981e-01	3.975574e-01	2.397575e-01	2.475995e-01	2.648466e-01	2.477964e-01	2.233716e-01	2.771477e-01	3.025056e-01	1.969751e-01	2.369772e-01	2.095762e-01	3.643205e-01	1.891260e-01	3.627465e-01	2.064053e-01	1.860278e-01	2.448203e-01	4.217809e-02	5.275462e-01	2.850904e-01	1.451854e-01	3.326145e-01	1.619342e-01	3.412768e-01	1.641745e-01	3.305423e-01	2.799526e-01	1.802401e-01	2.092649e-01	1.799361e-01	3.175211e-01	2.454356e-01	2.571072e-01	3.105138e-01	1.298185e-01	3.931588e-01	1.665088e-01	2.791132e-01	3.290553e-01	1.392461e-01	2.525854e-01	1.050363e-01	3.546072e-01	1.715316e-01	3.688249e-01	2.454420e-01	3.457881e-01	2.953145e-01	1.134554e-01	3.659547e-01	2.694308e-01	1.459902e-01	2.186242e-01	1.297651e-01	3.937378e-01	2.542142e-01	2.222830e-01	2.197262e-01	2.050982e-01	3.396271e-01	2.355485e-01	3.264480e-01	2.198157e-01	1.881838e-01	2.655525e-01	1.222612e-01	2.965688e-01	2.383101e-01	3.428599e-01	2.875266e-01	2.004645e-01	3.985675e-01	1.134414e-01	2.878926e-01	2.816421e-01	1.892692e-01	2.411961e-01	7.154008e-02	5.336144e-01	3.026849e-01	9.216061e-02	4.395988e-01	3.593016e-01	1.113944e-01	2.648865e-01	1.014650e-02	4.888286e-02	1.287546e+00	1.485384e-01	9.564766e-02	1.802657e+00	1.331538e-01	4.123116e-01	3.204186e+00	2.260146e-01	9.777468e-01	1.139544e+00	7.407736e-03	7.295701e-02	1.868503e+00	1.722959e-01	8.924385e-04	1.159077e+00	1.117541e-01	3.434072e+00	4.806246e+00	9.663317e-02	4.843949e-01	1.709362e-01	3.088241e-01	2.154649e+00	1.604571e+00	2.414067e-01	2.447126e+00	2.783779e-01	7.663280e-02	2.231619e+00	1.301902e-01	1.716069e-03	3.344752e+00	3.502201e-01	7.303086e-02	2.528818e+00	3.712904e-01	3.605234e-01	4.193393e+00
2430000	-4.740584e+04	1.511387e+02	5.446954e+00	8.883684e-02	2.771356e-01	3.866926e-02	4.265505e-02	4.984807e-01	5.422257e-02	5.718664e-02	3.224013e-01	3.048020e-02	4.362636e-02	4.983853e-01	4.792019e-02	1.087448e-01	1.905254e-01	6.700471e-02	8.487725e-02	4.216824e-01	1.271655e-01	7.547114e-02	1.502768e-01	1.153079e-01	4.971279e-02	4.860874e-01	1.231439e-01	6.447575e-02	1.189205e-01	1.177138e-01	1.565107e-02	5.353143e-01	1.479246e-01	2.601204e-02	4.616200e-01	3.420637e-01	9.070033e-02	4.441465e-02	3.518930e-02	5.742723e-02	4.031172e-01	2.055712e-01	4.937333e-03	2.662397e-01	6.270728e-02	1.366808e-01	2.899116e-02	6.175388e-02	2.913492e-03	7.370220e-01	3.263864e-02	3.333669e-02	5.297372e-01	3.840161e-02	3.050455e-01	1.450994e-02	7.896905e-02	4.777290e-02	4.633154e-01	1.678099e-01	4.658628e-02	2.548015e-01	1.971399e-02	2.122135e-02	1.279293e-01	7.657921e-02	1.743317e-03	4.839782e-01	2.885486e-01	1.715707e-02	3.316814e-01	1.940490e-02	4.198500e-01	2.323268e-02	1.886739e-01	1.271001e-01	3.561060e-01	2.319675e-01	7.176793e-03	2.404623e-01	3.718725e-02	7.246603e-02	1.091688e-02	1.124108e-01	5.191457e-03	7.109906e-01	8.802424e-02	3.999743e-03	2.370025e-02	7.687681e-02	9.242329e-02	4.220197e-01	3.809802e-01	1.091970e-01	3.631233e-01	1.391565e-01	3.311416e-02	3.128941e-01	4.251501e-02	6.286419e-02	1.737463e-01	2.347529e-01	4.198709e-02	3.133733e-01	1.732762e-01	6.248409e-02	6.033387e-02	5.942434e-02	3.860508e-01	3.923542e-01	3.935264e-02	6.056779e-02	4.065541e-01	2.063365e-01	7.948982e-03	2.829040e-01	3.568865e-02	1.335958e-01	1.613896e-01	1.404315e-01	5.207456e-02	3.798350e-01	1.326735e-01	1.822498e-01	3.058471e-01	1.977548e-01	1.529699e-01	9.627974e-02	6.489865e-02	2.696003e-02	3.431454e-01	3.050541e-01	6.616616e-04	2.572450e-01	6.693379e-02	4.287687e-01	4.348791e-02	1.299214e-01	3.978220e-01	4.238787e-01	4.143313e-02	1.232738e-01	4.114143e-01	2.434270e-01	2.281872e-01	2.681657e-01	2.602201e-01	2.232964e-01	2.755399e-01	3.161497e-01	1.850140e-01	2.473836e-01	2.594069e-01	3.303160e-01	1.628935e-01	4.139704e-01	2.170836e-01	1.507582e-01	2.181878e-01	5.501931e-02	5.142937e-01	2.703671e-01	1.603199e-01	2.865187e-01	1.342509e-01	3.960873e-01	1.831431e-01	4.271023e-01	1.975986e-01	1.654148e-01	2.098843e-01	2.099149e-01	2.832785e-01	2.340149e-01	2.727917e-01	3.024669e-01	1.662043e-01	3.535792e-01	1.777497e-01	3.144328e-01	2.935528e-01	1.368245e-01	2.551899e-01	1.263846e-01	3.147444e-01	2.085000e-01	3.503710e-01	2.205243e-01	3.424657e-01	3.306210e-01	1.063891e-01	3.524094e-01	2.352721e-01	1.830442e-01	2.292743e-01	1.284666e-01	3.530426e-01	3.095220e-01	2.089689e-01	2.916905e-01	1.866413e-01	3.372097e-01	1.844584e-01	3.964403e-01	1.972459e-01	2.030820e-01	2.032317e-01	1.527512e-01	3.050471e-01	2.522796e-01	2.899221e-01	3.018311e-01	2.170687e-01	3.446656e-01	1.364346e-01	2.340182e-01	3.286925e-01	2.115378e-01	2.257515e-01	8.206699e-02	5.181088e-01	3.165172e-01	8.330710e-02	5.071757e-01	3.604708e-01	9.692279e-02	2.991376e-01	1.495700e-01	4.893825e-03	1.202337e+00	1.113344e-01	1.322966e-01	1.653866e+00	1.033869e-02	3.054925e-01	2.320167e+00	2.218171e-01	2.154663e-01	1.417466e+00	1.368890e-02	3.342544e-01	2.415072e+00	2.028986e-01	8.687891e-02	1.075471e+00	1.403218e-01	3.397154e+00	4.600490e+00	1.080849e-01	4.580014e-01	2.377650e-01	3.349239e-01	2.428141e+00	1.475120e+00	1.406719e-01	2.302623e+00	2.039639e-01	6.254886e-02	2.424220e+00	1.097490e-01	6.666017e-03	3.209073e+00	3.577146e-01	9.503776e-02	2.481275e+00	6.888665e-01	3.403987e-01	4.345688e+00
2440000	-4.741107e+04	1.307925e+02	6.083042e+00	6.051200e-02	3.377688e-01	4.166438e-02	3.751094e-02	4.753241e-01	4.721968e-02	5.867938e-02	3.176331e-01	2.136536e-02	3.290397e-02	5.265696e-01	4.284867e-02	9.505487e-02	2.067045e-01	7.417052e-02	1.034532e-01	3.868651e-01	1.337518e-01	6.077006e-02	1.453684e-01	1.475841e-01	4.578287e-02	4.904237e-01	1.100708e-01	9.638686e-02	1.303067e-01	5.958057e-02	2.033214e-02	5.823667e-01	1.110270e-01	2.537058e-02	4.243893e-01	3.520154e-01	1.247930e-01	2.612306e-02	4.730867e-02	1.044693e-01	4.507687e-01	1.349232e-01	5.916209e-04	2.667726e-01	4.247443e-02	1.764510e-01	1.260055e-01	1.220523e-01	3.715290e-03	5.087511e-01	6.302480e-02	7.622184e-02	3.981065e-01	2.654201e-02	2.645420e-01	6.535067e-02	1.692369e-01	3.023892e-02	4.400898e-01	1.772098e-01	4.498568e-02	3.014199e-01	6.055938e-03	1.896461e-02	1.510650e-01	1.229427e-01	2.250834e-02	2.977758e-01	3.867435e-01	3.569220e-02	1.890583e-01	8.648011e-03	6.666607e-01	2.473637e-02	7.520446e-02	1.875759e-01	4.147877e-01	1.532187e-01	6.795529e-03	2.028329e-01	3.478925e-02	2.167373e-02	8.993056e-03	6.151878e-02	7.459506e-05	8.933751e-01	1.436471e-02	8.912898e-02	1.632572e-01	2.530442e-02	3.395758e-01	2.136622e-01	1.690714e-01	8.572685e-02	5.071128e-01	1.903813e-01	2.411295e-02	1.713335e-01	2.133258e-02	1.129303e-01	2.376999e-01	1.996117e-01	1.370961e-02	3.173061e-01	1.187423e-01	1.456691e-01	5.448227e-02	1.194036e-01	4.123189e-01	1.868399e-01	8.128624e-02	4.572313e-02	3.861751e-01	1.714207e-01	1.187978e-02	3.427924e-01	4.200894e-02	1.563028e-01	1.283028e-01	1.445752e-01	3.563686e-02	4.253295e-01	1.098528e-01	1.420748e-01	2.577460e-01	7.463142e-02	3.163144e-01	1.406388e-01	6.859456e-02	3.786904e-02	3.797389e-01	2.404451e-01	2.653627e-03	2.629087e-01	7.638465e-02	4.212797e-01	4.341500e-02	1.268029e-01	4.085024e-01	4.173115e-01	4.564418e-02	1.234288e-01	4.136155e-01	2.606327e-01	2.304491e-01	2.723493e-01	2.365689e-01	2.127093e-01	2.760394e-01	3.371874e-01	1.740638e-01	2.650104e-01	2.384424e-01	3.049856e-01	1.915617e-01	3.656599e-01	1.585339e-01	1.945524e-01	2.812537e-01	4.298253e-02	5.011015e-01	2.707360e-01	1.851799e-01	2.718217e-01	1.991256e-01	3.629290e-01	1.661237e-01	3.562397e-01	2.025179e-01	1.839385e-01	2.573038e-01	2.059361e-01	3.224114e-01	2.017937e-01	2.698587e-01	2.925867e-01	1.298935e-01	4.209837e-01	1.565361e-01	2.984222e-01	2.761477e-01	1.568759e-01	2.685541e-01	1.051120e-01	3.225046e-01	1.998298e-01	3.725536e-01	2.978493e-01	3.324171e-01	2.638532e-01	1.058804e-01	2.943036e-01	3.201356e-01	1.539656e-01	2.315951e-01	8.667540e-02	4.731665e-01	2.320040e-01	2.081541e-01	2.482486e-01	1.748507e-01	3.280219e-01	2.488788e-01	4.024798e-01	2.022734e-01	1.496377e-01	2.456090e-01	1.648254e-01	2.871890e-01	2.713043e-01	2.766813e-01	2.845461e-01	1.457205e-01	4.225889e-01	1.471446e-01	2.339248e-01	3.054330e-01	1.906169e-01	2.700253e-01	6.175470e-02	6.246349e-01	2.090549e-01	1.045556e-01	4.969978e-01	3.671398e-01	2.566477e-02	3.332400e-01	3.075186e-01	8.202593e-02	1.186726e+00	1.454824e-01	7.296907e-02	3.221786e+00	7.701133e-02	3.640861e-01	3.333734e+00	5.374985e-02	1.541681e+00	1.304149e+00	7.435427e-02	9.674319e-02	2.400290e+00	2.149156e-01	3.570640e-02	8.954304e-01	1.534076e-01	3.740537e+00	4.804181e+00	9.390248e-02	4.507602e-01	1.715273e-01	2.323761e-01	2.662017e+00	8.807214e-01	2.040481e-01	2.363398e+00	3.064063e-01	6.179729e-02	1.994083e+00	1.235522e-01	2.074954e-03	2.660527e+00	2.722803e-01	6.186947e-02	2.411159e+00	4.898710e-01	1.824075e-01	4.971357e+00
2450000	-4.738375e+04	1.529068e+02	5.264442e+00	7.809442e-02	4.117645e-01	4.480941e-02	2.189634e-02	3.744152e-01	6.902005e-02	6.273867e-02	2.429829e-01	2.068436e-02	7.379426e-02	5.662991e-01	3.350067e-02	1.020314e-01	1.894930e-01	7.629667e-02	8.539043e-02	4.127119e-01	1.340767e-01	7.401681e-02	1.449312e-01	1.041007e-01	4.767022e-02	5.025415e-01	1.267397e-01	8.979137e-02	1.481306e-01	7.665206e-02	5.546644e-02	4.131756e-01	2.167839e-01	2.261554e-02	3.387192e-01	3.814663e-01	9.427525e-02	1.028826e-01	6.004111e-02	9.948628e-02	4.537284e-01	1.342322e-01	1.359298e-03	2.585547e-01	5.263918e-02	1.920755e-01	4.158945e-02	3.555987e-02	2.686349e-03	6.543350e-01	7.375377e-02	2.976941e-02	4.484960e-01	1.874996e-02	3.850171e-01	8.081660e-02	3.715095e-02	4.742074e-02	5.546008e-01	1.780838e-01	4.890973e-02	1.663952e-01	4.589720e-03	2.120527e-02	1.300699e-01	1.025280e-01	4.282353e-02	4.963733e-01	2.070000e-01	7.908597e-02	5.769085e-01	1.680968e-02	2.841270e-01	9.469534e-03	3.359931e-02	1.780584e-01	3.414415e-01	1.613286e-01	2.451578e-02	2.539695e-01	4.068621e-02	1.899780e-02	1.961648e-04	1.473202e-01	1.921077e-04	8.216123e-01	1.168141e-02	4.009547e-01	3.088986e-02	7.778138e-02	3.837224e-01	1.342038e-02	9.323127e-02	1.259030e-01	5.167283e-01	1.116992e-01	2.958812e-02	1.830114e-01	3.307000e-02	1.009151e-01	1.202065e-01	1.800580e-01	9.923129e-03	3.745483e-01	2.143489e-01	9.436912e-02	4.584968e-02	4.279611e-02	2.837794e-01	4.078201e-01	1.253856e-01	4.938521e-02	4.221514e-01	1.884747e-01	6.524018e-03	3.099736e-01	2.349095e-02	1.420828e-01	1.433406e-01	2.558362e-01	3.432286e-02	3.190802e-01	1.053373e-01	4.647683e-02	2.427286e-01	1.756002e-01	2.641117e-01	1.488523e-01	1.222304e-01	4.499032e-02	3.757028e-01	1.643518e-01	3.974828e-03	2.948087e-01	1.161715e-01	4.049802e-01	5.287935e-02	1.162206e-01	4.259198e-01	4.596321e-01	4.636176e-02	1.206207e-01	3.733854e-01	2.388256e-01	2.369828e-01	2.647253e-01	2.594663e-01	2.229529e-01	2.715591e-01	3.219665e-01	1.835215e-01	2.364454e-01	2.833226e-01	2.836878e-01	1.965442e-01	3.827855e-01	2.092730e-01	1.377399e-01	2.702016e-01	4.738707e-02	5.252663e-01	2.663788e-01	1.609678e-01	4.236272e-01	1.053643e-01	3.379516e-01	1.330569e-01	4.263942e-01	2.007189e-01	1.976796e-01	1.752072e-01	1.353155e-01	3.312002e-01	2.060427e-01	3.274416e-01	3.389736e-01	1.795074e-01	3.444529e-01	1.370661e-01	2.804992e-01	2.471149e-01	1.853717e-01	2.870142e-01	1.067188e-01	3.284458e-01	1.623121e-01	4.025232e-01	2.237322e-01	3.885409e-01	3.310524e-01	5.667444e-02	2.680692e-01	2.992513e-01	2.153365e-01	2.173430e-01	9.073066e-02	4.411567e-01	2.500395e-01	2.180731e-01	2.876168e-01	1.564645e-01	4.110348e-01	1.448840e-01	3.646396e-01	2.471777e-01	1.879456e-01	2.002371e-01	1.257233e-01	3.424796e-01	2.842822e-01	2.475148e-01	2.810627e-01	2.130799e-01	3.625219e-01	1.433354e-01	3.168025e-01	2.859686e-01	2.066046e-01	1.906243e-01	1.043994e-01	5.283806e-01	2.776128e-01	8.960717e-02	4.811000e-01	3.623662e-01	7.951993e-02	2.907171e-01	1.603224e-01	2.863583e-02	1.517736e+00	1.263979e-01	1.254167e-01	2.976846e+00	8.511870e-02	2.207782e-01	3.423917e+00	3.425297e-01	4.844745e-01	1.194223e+00	9.358181e-02	6.372646e-01	2.280457e+00	1.449030e-01	4.511831e-02	1.466031e+00	1.627975e-01	3.600763e+00	4.695143e+00	9.716268e-02	4.917614e-01	1.742557e-01	2.946775e-01	2.297307e+00	1.070273e+00	2.553357e-01	2.361507e+00	2.761235e-01	5.963759e-02	2.373220e+00	2.145826e-01	7.350441e-04	3.626176e+00	3.056685e-01	5.939078e-02	2.423000e+00	6.913817e-01	1.765763e-01	4.013900e+00
2460000	-4.738991e+04	1.399939e+02	5.695271e+00	7.106982e-02	2.721732e-01	4.024633e-02	4.736365e-02	5.178386e-01	5.130844e-02	4.758816e-02	3.241887e-01	1.975740e-02	6.311769e-02	4.957576e-01	4.959052e-02	9.406440e-02	1.728490e-01	5.547282e-02	7.801269e-02	4.389496e-01	1.606515e-01	7.928160e-02	1.543968e-01	1.114300e-01	5.120661e-02	4.918363e-01	1.118486e-01	9.710982e-02	1.083863e-01	1.140728e-01	3.070806e-02	5.963957e-01	5.332729e-02	3.573349e-02	5.104547e-01	2.960537e-01	6.274429e-02	7.754671e-02	1.746711e-02	3.483546e-02	4.184377e-01	2.358630e-01	6.240743e-03	2.587916e-01	4.583144e-02	1.051375e-01	2.275770e-02	5.893578e-02	1.636873e-03	7.993399e-01	1.219225e-02	1.575686e-01	3.974455e-01	1.954112e-02	3.420848e-01	1.899771e-02	6.436224e-02	4.018438e-02	5.376713e-01	1.402418e-01	3.569052e-02	2.282193e-01	1.799276e-02	1.398089e-02	1.459174e-01	1.109494e-01	2.518469e-02	4.330894e-01	2.708783e-01	5.116683e-02	3.271919e-01	6.059584e-02	4.882437e-01	2.610929e-02	4.669239e-02	1.268685e-01	3.694142e-01	1.939816e-01	2.822020e-02	2.366944e-01	4.482103e-02	4.900129e-03	2.040432e-03	1.311602e-01	2.649305e-03	7.834525e-01	7.579739e-02	2.580733e-01	1.077815e-01	7.484727e-02	3.764772e-01	4.684088e-02	1.359798e-01	9.691117e-02	3.780652e-01	2.092675e-01	3.480629e-02	2.260830e-01	5.486686e-02	5.009537e-02	1.997787e-01	1.288536e-01	3.295641e-02	4.353009e-01	1.530151e-01	2.204859e-02	9.625668e-02	3.206558e-02	4.749579e-01	2.526945e-01	1.219767e-01	3.781301e-02	4.185766e-01	2.151769e-01	1.232584e-02	3.054493e-01	1.065828e-02	1.127303e-01	1.309952e-01	2.010412e-01	3.128739e-02	3.991487e-01	1.247972e-01	9.684307e-02	2.387243e-01	2.188913e-01	2.672275e-01	1.484186e-01	2.989524e-02	2.311923e-02	2.457326e-01	2.835837e-01	3.849339e-04	2.582311e-01	1.889484e-01	3.988611e-01	4.799010e-02	1.273437e-01	4.258052e-01	4.362750e-01	4.299717e-02	1.045646e-01	4.161632e-01	2.356100e-01	2.371463e-01	2.793405e-01	2.479032e-01	2.031977e-01	2.688707e-01	3.316617e-01	1.962698e-01	2.221802e-01	2.880296e-01	3.283989e-01	1.613912e-01	3.522017e-01	1.877419e-01	2.008803e-01	2.591761e-01	5.817835e-02	5.137582e-01	2.413164e-01	1.867470e-01	3.609247e-01	1.441563e-01	3.389518e-01	1.559672e-01	3.185890e-01	1.796585e-01	1.815327e-01	3.202198e-01	1.527191e-01	2.784720e-01	2.304778e-01	3.383311e-01	2.955652e-01	1.412924e-01	4.286194e-01	1.345231e-01	2.688320e-01	3.239034e-01	1.239426e-01	2.833220e-01	1.205027e-01	3.382248e-01	1.761107e-01	3.651618e-01	1.556940e-01	5.252781e-01	2.729531e-01	4.607488e-02	3.158657e-01	2.975545e-01	1.758284e-01	2.107515e-01	1.089730e-01	4.220057e-01	2.607710e-01	2.082503e-01	2.868275e-01	1.911783e-01	3.241227e-01	1.978715e-01	3.610796e-01	2.193222e-01	1.711043e-01	2.484940e-01	1.267878e-01	3.268789e-01	2.779255e-01	2.684079e-01	3.321541e-01	2.564653e-01	2.900139e-01	1.213667e-01	2.786747e-01	2.504122e-01	1.961716e-01	2.747415e-01	7.570265e-02	5.298959e-01	2.995389e-01	9.486256e-02	5.168675e-01	3.874260e-01	1.080455e-01	2.693791e-01	1.302285e-01	1.115075e-01	1.479991e+00	1.253586e-01	8.536772e-02	2.952918e+00	2.808472e-02	1.461320e-01	3.116959e+00	1.545358e-01	1.904473e+00	1.334899e+00	1.131654e-01	3.712545e-01	2.090408e+00	4.312796e-02	6.233678e-02	1.948365e+00	1.697909e-01	3.473766e+00	4.730321e+00	9.739083e-02	5.208970e-01	1.805577e-01	2.883951e-01	2.203053e+00	1.590241e+00	7.164377e-02	2.157857e+00	2.723044e-01	8.575209e-02	2.410315e+00	2.603883e-01	9.246949e-04	3.498150e+00	3.761837e-01	8.091210e-02	2.473816e+00	3.691010e-01	1.926534e-01	4.013325e+00
2470000	-4.742947e+04	1.563827e+02	5.120777e+00	8.916967e-02	2.520356e-01	3.189328e-02	3.178005e-02	5.248365e-01	7.028486e-02	9.987961e-02	2.722397e-01	2.017694e-02	5.981922e-02	5.140149e-01	3.386961e-02	9.094922e-02	1.632138e-01	6.145814e-02	7.168518e-02	4.813456e-01	1.313481e-01	7.231894e-02	1.649707e-01	9.273170e-02	4.833993e-02	4.894151e-01	1.322236e-01	6.034743e-02	2.979928e-01	3.197537e-02	9.714118e-03	5.122697e-01	8.770057e-02	1.140699e-01	5.312741e-01	1.090674e-01	1.441692e-01	6.542714e-02	3.599233e-02	8.760573e-02	4.757592e-01	2.533480e-01	3.682619e-04	1.548278e-01	2.809097e-02	3.233252e-01	2.299002e-02	2.202564e-02	4.891919e-05	6.055198e-01	2.609044e-02	4.797557e-02	2.995419e-01	3.427320e-03	4.719992e-01	7.002008e-02	1.070360e-01	6.568887e-02	5.171344e-01	1.379780e-01	4.474993e-02	2.270575e-01	7.391388e-03	3.780702e-02	1.049108e-01	1.572335e-01	3.729698e-03	5.682359e-01	1.280830e-01	2.688510e-02	3.144904e-01	5.253674e-02	5.358089e-01	1.328358e-02	5.699528e-02	1.825767e-01	3.575167e-01	1.227562e-01	2.205053e-02	2.473289e-01	6.777100e-02	1.311877e-02	5.473707e-03	1.487953e-01	2.488133e-03	7.276225e-01	1.025015e-01	4.033167e-01	9.100688e-02	1.902289e-02	2.448957e-01	4.992178e-02	1.918361e-01	1.155901e-01	3.647968e-01	1.393853e-01	3.345966e-02	2.874361e-01	5.933204e-02	9.690105e-02	1.138586e-01	2.669281e-01	3.597004e-02	3.378301e-01	1.485120e-01	4.553927e-02	1.036070e-01	8.529217e-02	5.189458e-01	1.963271e-01	5.028867e-02	1.080345e-01	4.309853e-01	1.454151e-01	1.020450e-02	2.789990e-01	2.636155e-02	1.379150e-01	9.163954e-02	3.716337e-01	6.195162e-03	3.436211e-01	4.899547e-02	7.686026e-02	3.294442e-01	4.395431e-02	2.800252e-01	1.072309e-01	1.624850e-01	3.067760e-02	2.473632e-01	2.737301e-01	4.953003e-03	3.100538e-01	1.332223e-01	4.574220e-01	4.784586e-02	1.284544e-01	3.662777e-01	4.358249e-01	4.528764e-02	1.168993e-01	4.019882e-01	2.439850e-01	2.323381e-01	2.794504e-01	2.442265e-01	2.221997e-01	2.878908e-01	3.064807e-01	1.834288e-01	2.365731e-01	2.482388e-01	3.137505e-01	2.014376e-01	4.113468e-01	1.391572e-01	1.775826e-01	2.719135e-01	2.979803e-02	5.453702e-01	2.797345e-01	1.450973e-01	2.791837e-01	1.407751e-01	3.509786e-01	2.290627e-01	3.828268e-01	1.005163e-01	2.078211e-01	3.088357e-01	1.803651e-01	2.730048e-01	2.587111e-01	2.879191e-01	2.807321e-01	1.342267e-01	4.300378e-01	1.550034e-01	3.133496e-01	2.799638e-01	1.836035e-01	2.230831e-01	1.340563e-01	3.439406e-01	1.625027e-01	3.595004e-01	3.337079e-01	3.447060e-01	2.770579e-01	4.452824e-02	3.066105e-01	2.569349e-01	1.423978e-01	2.940568e-01	1.053925e-01	4.277593e-01	3.015117e-01	1.653366e-01	2.793147e-01	2.075622e-01	3.729654e-01	1.401577e-01	3.841628e-01	2.255553e-01	1.622037e-01	2.280782e-01	1.394300e-01	3.368463e-01	2.615383e-01	2.621853e-01	2.893344e-01	2.366707e-01	3.312444e-01	1.427505e-01	2.660410e-01	3.594901e-01	1.496348e-01	2.248341e-01	8.708612e-02	5.783011e-01	2.612769e-01	7.333590e-02	5.218317e-01	3.969160e-01	1.365706e-01	2.600717e-01	5.699930e-02	3.580183e-02	1.745285e+00	1.387554e-01	7.495930e-03	3.143653e+00	1.475968e-01	1.228016e-01	2.887945e+00	8.741771e-02	1.667535e+00	1.474799e+00	1.157264e-01	8.208761e-01	2.343670e+00	1.538831e-01	6.443076e-02	9.815899e-01	1.742803e-01	3.569857e+00	4.806954e+00	1.015184e-01	5.112408e-01	1.702867e-01	2.684659e-01	2.339201e+00	1.520231e+00	1.722642e-01	2.262848e+00	2.043170e-01	1.226475e-01	2.235559e+00	1.559575e-01	1.147109e-03	3.492472e+00	4.286834e-01	7.483983e-02	2.484717e+00	4.710417e-01	3.043656e-01	3.572325e+00
2480000	-4.742243e+04	1.521500e+02	5.327793e+00	4.987374e-02	2.433715e-01	4.182550e-02	6.342304e-02	5.508243e-01	5.068191e-02	4.427250e-02	3.732316e-01	2.564703e-02	4.111936e-02	4.620548e-01	5.367469e-02	1.308200e-01	1.679181e-01	9.161550e-02	8.809217e-02	3.983011e-01	1.232532e-01	7.453371e-02	1.362054e-01	1.109215e-01	5.606448e-02	5.061784e-01	1.160966e-01	7.514596e-02	2.197723e-01	1.040934e-01	4.953895e-02	4.036387e-01	1.478106e-01	5.956158e-02	4.662748e-01	2.997999e-01	1.030886e-01	5.718838e-02	1.408668e-02	3.434544e-02	3.264418e-01	4.095029e-01	2.180102e-03	2.125246e-01	1.500515e-02	1.799084e-01	5.879933e-02	1.437119e-02	1.996324e-02	6.691311e-01	5.782669e-02	9.489207e-02	3.940784e-01	5.362611e-02	3.585503e-01	6.301237e-02	3.584073e-02	8.315686e-02	5.031359e-01	1.689753e-01	2.009858e-02	2.114134e-01	1.321995e-02	6.907930e-02	2.219012e-01	5.870129e-02	1.103134e-02	3.777443e-01	2.615426e-01	1.316850e-01	4.742367e-01	2.497128e-02	2.764576e-01	3.321823e-04	9.231721e-02	1.465830e-01	3.529844e-01	1.715598e-01	2.413949e-02	2.498179e-01	5.491545e-02	3.621194e-02	1.515335e-02	9.432688e-02	1.037522e-02	7.967354e-01	4.719717e-02	2.739270e-01	3.293980e-02	3.126829e-02	3.153083e-01	5.518373e-03	3.410383e-01	1.082950e-01	4.916669e-01	1.256719e-01	4.579538e-02	1.989134e-01	2.965735e-02	1.124620e-01	9.744292e-02	2.903573e-01	4.402230e-02	3.342109e-01	1.215045e-01	4.523045e-02	5.185688e-02	1.198946e-01	6.606432e-01	8.308646e-02	3.928840e-02	6.557981e-02	3.384144e-01	1.760510e-01	1.611904e-02	3.690355e-01	3.480026e-02	1.196174e-01	1.146277e-01	3.014031e-01	2.252653e-02	3.050777e-01	1.367475e-01	5.216970e-02	1.254130e-01	1.531505e-01	3.656433e-01	2.177996e-01	8.582397e-02	4.300169e-02	3.359149e-01	1.871045e-01	3.800369e-04	3.108834e-01	1.227154e-01	4.422778e-01	4.806863e-02	1.221049e-01	3.875487e-01	4.617706e-01	4.909579e-02	1.023383e-01	3.867953e-01	2.270558e-01	2.511161e-01	2.656947e-01	2.561334e-01	2.150903e-01	2.796384e-01	3.084321e-01	1.968392e-01	2.132018e-01	2.599945e-01	2.928825e-01	2.339212e-01	3.635996e-01	1.688272e-01	2.305257e-01	2.370476e-01	4.912784e-02	5.343334e-01	2.637198e-01	1.528190e-01	3.330105e-01	2.092354e-01	3.308528e-01	1.269013e-01	3.594607e-01	2.005153e-01	1.746905e-01	2.653335e-01	1.598046e-01	3.328343e-01	2.485751e-01	2.587860e-01	2.881105e-01	1.734062e-01	3.770723e-01	1.614110e-01	1.995786e-01	3.572803e-01	1.638687e-01	2.792725e-01	1.066018e-01	3.440105e-01	1.756690e-01	3.737187e-01	1.917608e-01	4.622720e-01	2.282885e-01	1.176788e-01	2.615902e-01	2.033324e-01	2.445174e-01	2.905600e-01	9.756908e-02	4.002259e-01	2.623875e-01	2.398176e-01	2.147612e-01	2.412353e-01	4.058246e-01	1.381790e-01	3.061047e-01	2.748062e-01	1.989405e-01	2.201486e-01	1.609611e-01	3.030979e-01	2.823346e-01	2.536064e-01	3.725801e-01	2.084442e-01	3.025485e-01	1.164272e-01	2.841212e-01	2.896401e-01	1.695405e-01	2.566982e-01	8.629541e-02	5.238420e-01	3.052328e-01	8.462984e-02	4.940667e-01	3.358014e-01	7.486141e-03	2.805765e-01	4.757146e-02	7.681167e-03	1.101988e+00	1.454734e-01	2.122365e-01	1.999587e+00	9.161180e-02	6.756835e-01	3.056974e+00	2.002165e-01	6.708824e-01	1.541103e+00	1.030484e-01	1.177129e-01	2.586884e+00	1.394415e-01	2.021568e-02	1.663550e+00	1.707881e-01	3.569857e+00	4.806954e+00	9.874475e-02	4.986008e-01	1.612889e-01	3.912622e-01	2.519204e+00	1.019291e+00	1.841422e-01	2.262848e+00	2.852847e-01	6.165666e-02	2.321309e+00	2.022901e-01	3.972156e-03	3.827648e+00	3.040501e-01	5.219313e-02	2.432260e+00	3.917587e-01	2.201340e-01	3.758234e+00
2490000	-4.738640e+04	1.405746e+02	5.700392e+00	6.150599e-02	3.323665e-01	3.700360e-02	6.576496e-02	4.485139e-01	5.484505e-02	7.216457e-02	2.992721e-01	2.136500e-02	7.506284e-02	4.814033e-01	5.073222e-02	1.051270e-01	1.941363e-01	7.234697e-02	9.138911e-02	4.073203e-01	1.296803e-01	6.679199e-02	1.328322e-01	9.539082e-02	4.743227e-02	5.442050e-01	1.133477e-01	5.913918e-02	9.477888e-02	1.174460e-01	6.292381e-02	5.131127e-01	1.525995e-01	2.202520e-02	4.696590e-01	1.807947e-01	1.548126e-01	8.946114e-02	8.324733e-02	8.424270e-02	3.364645e-01	2.498897e-01	2.107148e-03	2.832207e-01	4.407525e-02	1.934316e-01	3.029913e-02	2.952122e-03	2.348635e-02	7.192275e-01	3.060336e-02	1.310443e-01	2.010810e-01	2.213390e-02	4.900654e-01	2.225083e-02	1.334246e-01	7.682097e-02	3.734916e-01	2.239785e-01	4.536803e-02	2.662020e-01	1.413893e-02	1.124162e-03	2.210322e-01	1.001589e-01	8.629931e-03	4.697680e-01	1.992869e-01	1.516899e-02	3.230568e-01	7.194975e-02	5.600083e-01	5.105639e-03	2.471050e-02	1.520000e-01	3.502570e-01	2.099113e-01	9.389108e-03	2.372181e-01	4.122446e-02	1.346995e-01	1.490074e-02	8.047582e-02	8.167320e-03	6.954418e-01	6.631481e-02	2.952639e-01	2.769689e-02	8.959353e-02	4.090517e-01	8.530911e-02	9.308488e-02	1.329272e-01	4.348700e-01	1.624714e-01	2.583672e-02	2.221385e-01	2.175605e-02	6.225146e-02	9.797562e-02	3.273963e-01	5.329260e-02	3.563388e-01	1.027451e-01	1.342495e-02	2.339605e-02	4.528287e-02	5.240139e-01	2.081611e-01	1.857211e-01	4.529993e-02	4.326762e-01	1.571006e-01	7.816445e-03	3.239119e-01	3.319487e-02	1.128913e-01	1.665718e-01	2.454537e-01	2.999780e-02	4.109708e-01	3.411457e-02	1.211059e-01	1.929265e-01	9.266852e-02	3.759277e-01	1.010996e-01	1.162717e-01	4.419649e-02	2.929954e-01	1.860267e-01	3.247248e-03	3.403524e-01	1.331818e-01	4.269657e-01	5.123970e-02	1.277204e-01	3.940743e-01	4.464100e-01	4.474306e-02	1.170341e-01	3.918128e-01	2.537771e-01	2.342071e-01	2.659327e-01	2.460831e-01	2.341444e-01	2.608866e-01	3.174993e-01	1.874698e-01	2.486312e-01	2.597720e-01	2.838749e-01	2.077220e-01	3.702272e-01	1.879029e-01	1.690748e-01	2.727951e-01	5.192994e-02	4.864426e-01	3.075955e-01	1.540319e-01	3.393459e-01	1.169962e-01	3.447192e-01	1.989388e-01	3.125701e-01	2.373105e-01	1.992746e-01	2.508448e-01	1.496006e-01	2.886904e-01	2.629564e-01	2.987526e-01	2.753079e-01	1.449500e-01	4.106467e-01	1.690955e-01	2.821930e-01	3.568679e-01	1.645840e-01	1.963551e-01	1.109851e-01	3.626352e-01	1.744501e-01	3.519297e-01	1.965317e-01	4.013195e-01	2.346543e-01	1.674945e-01	3.283074e-01	2.581684e-01	1.437504e-01	2.697738e-01	1.046656e-01	3.871144e-01	3.101147e-01	1.981053e-01	2.528706e-01	1.767155e-01	4.127032e-01	1.577107e-01	3.597582e-01	2.681406e-01	1.576684e-01	2.144328e-01	1.403353e-01	2.990234e-01	2.933756e-01	2.672657e-01	2.702303e-01	2.151136e-01	3.616913e-01	1.529648e-01	2.999534e-01	2.859276e-01	1.890100e-01	2.251090e-01	7.304841e-02	5.513398e-01	2.870721e-01	8.853972e-02	5.026604e-01	3.551539e-01	1.258557e-01	2.920577e-01	1.811866e-03	7.634656e-02	1.397649e+00	1.342225e-01	1.366965e-01	2.652163e+00	1.352080e-02	1.055693e-01	3.462684e+00	2.989203e-01	2.634400e-01	1.110621e+00	4.896206e-02	5.730023e-01	2.993671e+00	1.607238e-01	9.061159e-02	1.966640e+00	1.737506e-01	3.871133e+00	4.493222e+00	1.020401e-01	4.897909e-01	1.661257e-01	4.599439e-01	2.540817e+00	1.153293e+00	1.318100e-01	2.403073e+00	2.726754e-01	4.910176e-02	2.348278e+00	1.069117e-01	6.824267e-03	3.692882e+00	3.290117e-01	6.432763e-02	2.265010e+00	5.454896e-01	2.424583e-01	3.803546e+00
2500000	-4.740680e+04	1.487984e+02	5.444680e+00	5.058781e-02	3.517184e-01	4.298386e-02	6.039791e-02	4.267974e-01	6.751457e-02	5.675516e-02	3.176156e-01	2.376602e-02	7.184472e-02	4.685040e-01	6.151456e-02	9.181686e-02	1.595554e-01	9.340681e-02	8.453685e-02	4.013163e-01	1.693678e-01	6.375940e-02	1.438157e-01	1.212795e-01	4.444276e-02	5.166349e-01	1.100678e-01	8.173579e-02	1.998753e-01	8.940311e-02	2.767106e-02	3.981298e-01	2.031850e-01	2.790459e-02	4.030653e-01	3.803209e-01	1.365539e-01	2.843854e-02	2.371679e-02	8.291419e-02	3.597003e-01	3.102851e-01	1.544365e-03	2.071080e-01	3.844808e-02	1.964431e-01	3.542449e-02	4.064049e-02	4.319346e-03	6.884650e-01	3.470754e-02	1.885484e-03	3.640738e-01	3.724892e-02	4.273727e-01	8.357320e-02	8.584595e-02	3.123566e-02	4.935103e-01	1.889168e-01	2.289270e-02	2.444507e-01	1.899381e-02	5.429478e-02	2.014691e-01	9.042670e-02	3.859615e-02	3.697038e-01	2.455095e-01	6.079328e-02	1.149130e-01	8.134707e-02	4.054408e-01	5.491383e-02	2.825920e-01	1.687843e-01	3.165966e-01	1.697222e-01	2.895888e-02	2.736388e-01	4.229925e-02	1.404562e-01	6.644365e-02	4.711137e-02	5.190507e-03	7.259266e-01	1.487170e-02	8.809465e-02	2.407373e-01	2.875743e-02	5.629907e-01	7.437469e-02	5.045173e-03	9.554196e-02	4.623593e-01	1.712991e-01	4.225744e-02	1.970945e-01	3.144769e-02	1.097227e-01	1.370228e-01	3.279036e-01	1.589440e-02	3.016108e-01	1.078458e-01	2.216784e-02	3.391069e-02	4.495576e-02	6.541431e-01	1.891747e-01	5.564793e-02	1.029488e-01	3.445539e-01	1.831696e-01	7.396666e-03	3.439171e-01	1.801386e-02	1.411467e-01	1.102192e-01	2.206971e-01	2.753722e-02	4.281366e-01	7.226310e-02	1.319600e-01	2.002587e-01	1.483916e-01	3.056258e-01	9.682170e-02	1.169421e-01	5.833243e-02	2.911682e-01	1.928765e-01	1.706257e-03	3.485148e-01	1.074019e-01	4.337487e-01	5.868444e-02	1.159069e-01	3.916599e-01	4.518871e-01	4.842168e-02	1.059737e-01	3.937175e-01	2.209036e-01	2.662754e-01	2.771058e-01	2.357151e-01	2.159401e-01	2.812342e-01	3.150889e-01	1.877368e-01	2.117996e-01	2.750592e-01	3.194457e-01	1.936955e-01	4.350933e-01	1.827415e-01	1.309325e-01	2.512328e-01	4.755464e-02	5.128827e-01	2.682190e-01	1.713437e-01	3.568142e-01	1.543789e-01	3.501242e-01	1.386827e-01	4.384575e-01	1.621366e-01	1.831108e-01	2.162951e-01	1.856764e-01	3.048578e-01	2.143259e-01	2.951399e-01	2.849146e-01	1.273756e-01	3.935829e-01	1.941270e-01	2.334025e-01	3.504593e-01	1.676468e-01	2.484914e-01	1.327126e-01	3.344690e-01	1.838198e-01	3.489986e-01	2.000914e-01	3.227334e-01	2.651848e-01	2.119904e-01	2.101548e-01	3.060240e-01	2.074150e-01	2.764061e-01	1.106790e-01	4.010489e-01	2.613879e-01	2.268841e-01	2.011753e-01	1.639293e-01	3.869594e-01	2.479360e-01	3.378691e-01	1.522402e-01	2.596159e-01	2.502748e-01	1.280367e-01	3.044705e-01	3.251074e-01	2.423854e-01	3.510740e-01	1.795392e-01	3.237538e-01	1.456330e-01	2.339331e-01	2.967167e-01	1.982323e-01	2.711179e-01	8.381136e-02	5.060155e-01	3.205163e-01	8.965685e-02	4.697588e-01	3.709590e-01	1.344715e-01	2.739275e-01	1.415031e-01	2.315836e-02	1.161856e+00	1.302761e-01	2.035712e-02	2.281965e+00	1.324218e-02	5.035990e-01	2.790622e+00	5.445589e-01	3.715697e-01	2.165173e+00	1.330478e-01	3.282676e-01	2.302896e+00	2.016801e-01	1.486509e-01	1.029406e+00	1.777350e-01	3.462116e+00	4.803950e+00	1.129937e-01	4.566691e-01	1.778043e-01	3.726150e-01	2.556700e+00	8.807894e-01	1.389688e-01	2.235100e+00	3.146145e-01	6.832028e-02	2.519582e+00	1.270530e-01	9.608241e-03	3.012126e+00	3.329259e-01	6.130145e-02	2.603953e+00	6.535094e-01	2.118858e-01	4.097402e+00
2510000	-4.739476e+04	1.439753e+02	5.662183e+00	6.122822e-02	3.756650e-01	4.406332e-02	2.694336e-02	4.296908e-01	6.240932e-02	6.223360e-02	3.725757e-01	2.496537e-02	6.099905e-02	4.323494e-01	4.687690e-02	8.199112e-02	1.907739e-01	5.615031e-02	7.445242e-02	4.766101e-01	1.200222e-01	9.036484e-02	1.474561e-01	1.057574e-01	4.779800e-02	5.028426e-01	1.057810e-01	1.070701e-01	1.511822e-01	9.979289e-02	2.820697e-02	5.067056e-01	1.070423e-01	4.319634e-02	3.563645e-01	4.178463e-01	5.192324e-02	3.883875e-02	9.183082e-02	5.389288e-02	2.803246e-01	2.408198e-01	5.388176e-03	3.555848e-01	6.398973e-02	2.174101e-01	4.059911e-02	3.726910e-02	6.500881e-03	6.523524e-01	4.586843e-02	1.439040e-01	3.970108e-01	1.280132e-02	3.980650e-01	1.780949e-02	3.040944e-02	4.724911e-02	3.888823e-01	2.344582e-01	2.283505e-02	2.919858e-01	1.458951e-02	1.825712e-02	1.811544e-01	9.054546e-02	1.879741e-02	4.546892e-01	2.365564e-01	7.901029e-02	6.311017e-01	2.997908e-02	2.272074e-01	2.890710e-03	2.981079e-02	1.279156e-01	4.320494e-01	1.531268e-01	2.004795e-02	2.110839e-01	5.577628e-02	7.393658e-02	8.087029e-03	2.014929e-02	6.195495e-03	8.317036e-01	5.992803e-02	1.626815e-02	1.666165e-01	4.627323e-03	7.041664e-01	6.035731e-02	4.796426e-02	9.820579e-02	3.873549e-01	1.661835e-01	1.811127e-02	2.698173e-01	6.032720e-02	1.307341e-01	7.219990e-02	2.337710e-01	1.912969e-02	3.653660e-01	1.787994e-01	2.203721e-02	1.173636e-01	9.891801e-02	4.685433e-01	2.076023e-01	8.553556e-02	6.793124e-02	4.157503e-01	1.644487e-01	1.436015e-02	3.080775e-01	2.943209e-02	1.929444e-01	1.274715e-01	1.676978e-01	5.904100e-02	3.469405e-01	1.059048e-01	1.656866e-01	2.262815e-01	7.548983e-02	4.133618e-01	3.331458e-02	8.586572e-02	6.510333e-02	2.904994e-01	1.325839e-01	3.889886e-04	3.700669e-01	1.413575e-01	4.197652e-01	5.188368e-02	1.198627e-01	4.084885e-01	4.316626e-01	4.662970e-02	1.124628e-01	4.092449e-01	2.553300e-01	2.284702e-01	2.738598e-01	2.423400e-01	2.125902e-01	2.680979e-01	3.299090e-01	1.894030e-01	2.382768e-01	2.312578e-01	3.882063e-01	1.422591e-01	4.121519e-01	1.636853e-01	1.815318e-01	2.426310e-01	5.575943e-02	5.358587e-01	2.506941e-01	1.576878e-01	3.694423e-01	1.165054e-01	3.561358e-01	1.579165e-01	3.725873e-01	1.834913e-01	1.986010e-01	2.453204e-01	1.416313e-01	2.872049e-01	3.302557e-01	2.409080e-01	2.609184e-01	1.853279e-01	4.098073e-01	1.439463e-01	2.342589e-01	2.445355e-01	2.116373e-01	3.095683e-01	1.188305e-01	3.665262e-01	1.484407e-01	3.662026e-01	1.744229e-01	3.327432e-01	3.700085e-01	1.228254e-01	4.067245e-01	3.028016e-01	9.444862e-02	1.960253e-01	1.213449e-01	4.082736e-01	2.865852e-01	1.837964e-01	2.276715e-01	2.339062e-01	3.849029e-01	1.535194e-01	3.131217e-01	1.866080e-01	2.187567e-01	2.815136e-01	1.498398e-01	3.322679e-01	2.527727e-01	2.651195e-01	2.951690e-01	2.219989e-01	3.249740e-01	1.578580e-01	2.796085e-01	2.599210e-01	1.755823e-01	2.848881e-01	7.889359e-02	5.421216e-01	2.804329e-01	9.855199e-02	4.455331e-01	3.809825e-01	9.225320e-02	2.862840e-01	3.322240e-02	8.284615e-02	1.339259e+00	1.113419e-01	1.065324e-01	1.821925e+00	1.073677e-01	2.364058e-01	2.570563e+00	3.049108e-01	3.765639e-01	1.605095e+00	1.455083e-02	8.080586e-02	2.792160e+00	2.097123e-01	3.957749e-02	1.350470e+00	1.416858e-01	4.081363e+00	4.700350e+00	1.133703e-01	4.736178e-01	1.678770e-01	3.078766e-01	2.331822e+00	1.042316e+00	9.084615e-02	2.127338e+00	3.110177e-01	3.125861e-02	2.079653e+00	2.540346e-01	1.197730e-02	3.627078e+00	3.263517e-01	7.502231e-02	2.166855e+00	4.386553e-01	2.218918e-01	4.196683e+00
2520000	-4.741284e+04	1.592487e+02	5.132266e+00	7.315254e-02	3.478517e-01	4.428529e-02	1.562510e-02	4.526365e-01	6.644881e-02	3.935545e-02	3.361007e-01	3.234665e-02	6.358269e-02	4.663988e-01	6.221579e-02	8.602792e-02	1.397716e-01	8.123148e-02	7.080546e-02	4.783721e-01	1.437915e-01	8.739259e-02	1.306919e-01	1.112896e-01	5.087173e-02	5.055750e-01	1.141792e-01	3.753729e-02	1.142686e-01	1.175254e-01	5.531403e-02	5.497198e-01	1.256348e-01	6.257178e-02	2.935308e-01	4.761856e-01	1.115555e-01	3.860609e-02	1.755019e-02	7.792987e-02	4.647178e-01	2.193465e-01	2.199775e-03	2.082547e-01	2.755138e-02	2.013389e-01	5.001794e-02	7.736419e-02	1.014484e-02	6.535338e-01	7.600355e-03	1.465090e-01	1.689028e-01	7.447960e-02	5.408550e-01	5.498328e-03	6.375530e-02	2.978077e-02	5.766479e-01	1.948157e-01	2.502177e-02	1.661230e-01	7.610863e-03	1.225281e-02	1.246831e-01	1.221937e-01	3.347406e-02	4.526083e-01	2.547881e-01	1.064787e-01	3.140158e-01	1.068963e-02	5.385453e-01	6.940896e-03	2.332959e-02	1.256708e-01	3.059211e-01	1.823679e-01	5.045482e-02	2.738421e-01	6.174331e-02	5.709777e-03	1.824051e-02	6.896834e-03	3.793033e-03	9.209955e-01	4.436434e-02	1.645698e-01	4.588417e-02	1.553018e-01	3.219820e-01	1.548423e-01	1.574200e-01	9.602939e-02	4.600264e-01	1.293314e-01	3.825816e-02	2.100538e-01	6.630092e-02	7.133063e-02	2.468591e-01	2.301850e-01	1.492583e-02	2.774924e-01	1.592072e-01	3.092490e-02	1.437704e-01	2.743980e-02	4.319132e-01	1.223811e-01	2.435706e-01	8.913864e-02	4.473625e-01	1.737645e-01	1.934835e-02	2.573390e-01	1.304705e-02	1.915545e-01	1.070623e-01	1.716624e-01	2.687913e-02	4.713745e-01	3.146705e-02	6.790115e-02	3.181911e-01	1.546972e-01	2.721578e-01	6.584912e-02	1.212037e-01	6.909261e-02	3.477370e-01	4.499797e-02	1.009897e-03	3.718732e-01	1.652894e-01	4.443874e-01	4.920685e-02	1.077370e-01	3.986688e-01	4.517955e-01	4.738764e-02	1.154962e-01	3.853207e-01	2.502962e-01	2.313316e-01	2.759245e-01	2.424477e-01	2.206767e-01	2.638416e-01	3.270643e-01	1.884174e-01	2.538123e-01	2.206381e-01	3.657472e-01	1.598024e-01	3.805158e-01	1.770879e-01	1.761559e-01	2.662404e-01	3.938177e-02	5.167416e-01	2.871150e-01	1.567616e-01	2.814632e-01	2.482169e-01	2.753167e-01	1.950033e-01	3.427896e-01	1.243389e-01	2.214234e-01	3.114482e-01	1.330387e-01	3.515534e-01	1.995329e-01	3.158750e-01	3.482250e-01	1.633378e-01	3.439032e-01	1.445340e-01	2.800401e-01	3.110654e-01	1.476927e-01	2.612019e-01	1.355143e-01	3.162007e-01	1.547795e-01	3.935055e-01	2.978539e-01	3.560028e-01	3.046489e-01	4.149441e-02	3.689135e-01	2.659523e-01	1.571078e-01	2.080264e-01	1.208809e-01	4.300419e-01	2.449756e-01	2.041016e-01	2.225126e-01	2.040546e-01	3.705838e-01	2.028490e-01	3.911738e-01	2.294383e-01	1.510427e-01	2.283452e-01	1.013017e-01	3.212356e-01	2.806486e-01	2.968141e-01	2.898168e-01	1.769260e-01	3.854434e-01	1.478138e-01	2.719280e-01	2.841001e-01	2.189646e-01	2.250072e-01	8.845048e-02	5.159224e-01	2.888044e-01	1.068227e-01	4.826662e-01	4.036668e-01	1.098780e-01	2.871093e-01	1.344833e-01	1.940492e-02	1.701813e+00	1.342346e-01	2.400154e-01	2.207141e+00	1.529312e-02	8.763366e-02	2.293306e+00	7.376576e-02	1.117972e-01	1.177500e+00	1.138350e-01	3.110512e-02	3.047610e+00	1.800755e-01	9.196153e-03	1.242367e+00	1.764166e-01	3.742415e+00	4.993822e+00	1.049467e-01	4.512229e-01	1.306035e-01	3.650486e-01	2.565604e+00	1.258534e+00	1.181375e-01	2.477401e+00	2.220303e-01	7.566028e-02	2.236867e+00	1.357411e-01	9.965021e-03	2.860838e+00	3.567508e-01	8.784012e-02	2.395445e+00	5.597224e-01	1.674781e-01	3.834858e+00
2530000	-4.738516e+04	1.343023e+02	6.020545e+00	5.781525e-02	3.642826e-01	3.367065e-02	6.170803e-02	4.260724e-01	5.645113e-02	3.300166e-02	3.739878e-01	2.787782e-02	5.399154e-02	4.527154e-01	5.842577e-02	1.429917e-01	1.859952e-01	6.209340e-02	6.910338e-02	4.187883e-01	1.210281e-01	7.258467e-02	1.463754e-01	1.250307e-01	5.162485e-02	5.089723e-01	9.541205e-02	5.154802e-02	1.155503e-01	4.832137e-02	4.169568e-02	5.196206e-01	2.232640e-01	4.897151e-02	4.620404e-01	1.971667e-01	2.290127e-01	1.765344e-02	4.515530e-02	8.384207e-02	4.287947e-01	2.090795e-01	1.475450e-03	2.398340e-01	3.697431e-02	1.107367e-01	4.899907e-02	3.482358e-02	1.519255e-02	7.399485e-01	5.029962e-02	1.797864e-01	3.085440e-01	9.577114e-03	3.829396e-01	6.406432e-02	5.508854e-02	7.425236e-02	3.939855e-01	1.945997e-01	1.765673e-02	3.023709e-01	1.713480e-02	2.292212e-02	1.479934e-01	1.025080e-01	8.728773e-03	6.099303e-01	1.079174e-01	5.338373e-02	4.146793e-01	6.133843e-02	3.493110e-01	6.682831e-02	5.445916e-02	1.051813e-01	4.330819e-01	1.519630e-01	2.088012e-02	2.319822e-01	5.691153e-02	1.515896e-02	6.864250e-03	6.622592e-02	1.360531e-03	8.771428e-01	3.324753e-02	7.240294e-02	1.295500e-01	9.226164e-02	2.974936e-01	7.938918e-02	3.289027e-01	1.233048e-01	4.995306e-01	1.571138e-01	1.677110e-02	1.757694e-01	2.751018e-02	9.030802e-02	1.114131e-01	2.662344e-01	8.722341e-02	2.445407e-01	2.002804e-01	3.225015e-03	1.001731e-01	1.398082e-01	4.360560e-01	2.040188e-01	1.167189e-01	8.034843e-02	4.139679e-01	1.706965e-01	1.085783e-02	3.025998e-01	2.152953e-02	9.758078e-02	1.169798e-01	2.531277e-01	1.461891e-02	3.775142e-01	1.401786e-01	7.402224e-02	2.239006e-01	1.499925e-01	3.523394e-01	6.455268e-02	1.351926e-01	2.649718e-02	3.082013e-01	2.724608e-01	9.620175e-04	3.027230e-01	8.915564e-02	4.286287e-01	5.042775e-02	1.060167e-01	4.149269e-01	4.520138e-01	5.096300e-02	1.091122e-01	3.879111e-01	2.319429e-01	2.436902e-01	2.713833e-01	2.529837e-01	2.100662e-01	2.734200e-01	3.329241e-01	1.835897e-01	2.847468e-01	2.138876e-01	3.469658e-01	1.543999e-01	4.275435e-01	1.648974e-01	1.449805e-01	2.625786e-01	5.670969e-02	4.829472e-01	2.814920e-01	1.788511e-01	3.130544e-01	1.723383e-01	3.779531e-01	1.366542e-01	3.582075e-01	1.535276e-01	2.041668e-01	2.840981e-01	1.739261e-01	2.993023e-01	2.954588e-01	2.313127e-01	3.061210e-01	1.697116e-01	4.015030e-01	1.226643e-01	2.014409e-01	3.371190e-01	1.384615e-01	3.229786e-01	1.317968e-01	3.284780e-01	1.474649e-01	3.922603e-01	1.905779e-01	3.976591e-01	3.564135e-01	5.534947e-02	3.750534e-01	3.034606e-01	1.442360e-01	1.772499e-01	9.268511e-02	4.250112e-01	2.550446e-01	2.272591e-01	3.010653e-01	1.656214e-01	3.559915e-01	1.773218e-01	3.738843e-01	2.455028e-01	1.551931e-01	2.254198e-01	1.268778e-01	3.132587e-01	3.061776e-01	2.536860e-01	2.915550e-01	2.315989e-01	3.633349e-01	1.135112e-01	3.018365e-01	3.042760e-01	1.600710e-01	2.338165e-01	7.513611e-02	5.500899e-01	2.824043e-01	9.236965e-02	5.249951e-01	3.683656e-01	9.954631e-02	2.846055e-01	5.779390e-02	1.163091e-01	1.382675e+00	1.354558e-01	4.308084e-02	2.944273e+00	6.325116e-02	1.491660e-01	2.383898e+00	4.589439e-02	9.662888e-01	1.213523e+00	3.169168e-02	1.956063e-01	2.249941e+00	9.954738e-02	9.433641e-02	1.247304e+00	1.387698e-01	3.938752e+00	4.798515e+00	9.111492e-02	4.778613e-01	1.476496e-01	3.231369e-01	2.206841e+00	9.465560e-01	1.146227e-01	1.981748e+00	2.512643e-01	7.743955e-02	2.248787e+00	1.164818e-01	4.995069e-03	4.175062e+00	3.059576e-01	5.749563e-02	2.335122e+00	4.346371e-01	1.932121e-01	4.195381e+00
2540000	-4.739613e+04	1.324705e+02	6.080295e+00	7.242730e-02	3.660269e-01	3.425742e-02	9.397713e-02	3.910468e-01	4.226443e-02	7.057278e-02	3.557875e-01	2.049517e-02	5.562524e-02	4.445581e-01	5.296126e-02	1.010763e-01	2.218492e-01	6.169518e-02	6.799184e-02	4.403189e-01	1.070686e-01	8.080213e-02	1.603013e-01	1.136227e-01	4.970915e-02	4.763044e-01	1.192604e-01	9.252905e-02	1.269733e-01	1.269635e-01	4.232670e-02	4.571176e-01	1.540898e-01	1.936032e-02	7.007818e-01	1.705826e-01	5.933848e-02	2.508420e-02	2.485262e-02	1.073376e-01	3.855425e-01	2.848479e-01	2.152759e-03	1.883646e-01	3.175468e-02	1.600926e-01	8.249168e-02	3.759630e-02	1.096466e-02	6.600309e-01	4.882388e-02	8.687191e-02	2.791685e-01	5.533090e-02	4.617926e-01	1.485312e-02	1.019829e-01	5.944724e-02	5.037239e-01	1.493812e-01	2.604951e-02	2.477605e-01	1.363768e-02	2.739049e-02	1.814650e-01	8.269323e-02	3.641276e-03	5.118672e-01	1.929428e-01	5.197034e-02	4.052994e-01	5.599957e-02	1.345526e-01	1.388427e-02	3.382939e-01	1.663735e-01	4.486839e-01	1.618757e-01	1.512749e-02	1.759962e-01	3.194318e-02	4.886955e-02	2.221423e-03	1.096959e-02	1.283472e-03	9.191846e-01	1.747135e-02	2.552590e-01	1.613508e-01	2.638635e-03	4.556351e-01	5.099503e-02	7.412147e-02	1.434911e-01	3.929184e-01	1.119146e-01	3.262472e-02	2.750235e-01	4.402778e-02	9.533132e-02	6.395662e-02	1.790598e-01	5.281057e-02	4.999909e-01	1.088508e-01	1.352059e-01	1.051280e-01	4.579816e-02	4.722760e-01	1.605612e-01	8.103074e-02	6.757562e-02	3.898159e-01	1.995669e-01	9.478626e-03	3.130711e-01	2.049178e-02	9.338348e-02	1.560098e-01	1.860178e-01	2.157781e-02	3.175469e-01	2.254643e-01	6.319229e-02	3.006419e-01	9.425517e-02	3.457782e-01	8.881494e-02	1.073175e-01	6.622084e-02	3.928357e-01	1.955980e-01	2.161886e-03	2.560035e-01	8.718008e-02	4.163416e-01	5.204422e-02	1.087679e-01	4.228463e-01	4.249554e-01	4.933378e-02	1.052996e-01	4.204113e-01	2.447169e-01	2.454293e-01	2.613078e-01	2.485460e-01	2.211273e-01	2.891636e-01	3.099504e-01	1.797586e-01	2.165875e-01	2.145998e-01	3.577606e-01	2.110522e-01	3.586558e-01	1.827090e-01	1.655471e-01	2.930880e-01	4.575914e-02	4.915190e-01	2.524029e-01	2.103189e-01	2.576227e-01	1.790356e-01	3.828244e-01	1.805173e-01	3.725951e-01	1.542833e-01	1.964560e-01	2.766656e-01	1.587293e-01	3.170123e-01	2.193529e-01	3.049054e-01	2.661759e-01	1.109332e-01	4.462724e-01	1.766185e-01	2.564566e-01	3.296081e-01	1.795591e-01	2.343763e-01	9.919680e-02	3.397799e-01	1.412163e-01	4.198070e-01	2.026030e-01	4.168698e-01	3.225175e-01	5.800959e-02	2.427358e-01	2.962990e-01	1.409735e-01	3.199918e-01	1.129656e-01	4.191672e-01	2.930010e-01	1.748662e-01	2.383698e-01	1.637483e-01	4.154081e-01	1.824738e-01	3.161922e-01	2.370042e-01	2.116316e-01	2.351720e-01	1.262425e-01	3.393648e-01	2.664690e-01	2.679237e-01	2.918893e-01	1.763000e-01	3.578677e-01	1.739430e-01	3.097313e-01	3.146990e-01	1.268585e-01	2.487113e-01	7.673214e-02	5.512833e-01	2.691510e-01	1.028336e-01	4.858798e-01	3.592001e-01	5.053155e-02	2.669011e-01	1.582660e-01	8.681991e-02	1.190573e+00	1.589809e-01	5.443660e-02	2.972617e+00	1.346158e-01	2.662468e-01	2.269626e+00	1.946382e-02	5.187077e-01	1.358437e+00	8.764755e-02	1.434466e+00	1.870785e+00	1.765060e-01	1.107243e-01	9.909186e-01	1.405538e-01	4.128977e+00	4.840026e+00	9.675370e-02	4.419468e-01	1.476496e-01	2.936534e-01	2.168687e+00	1.138910e+00	1.025401e-01	2.029888e+00	2.385970e-01	9.841831e-02	2.677859e+00	1.480148e-01	3.626101e-03	3.013048e+00	2.645169e-01	6.139993e-02	2.379687e+00	4.843666e-01	1.729444e-01	4.208710e+00
2550000	-4.738879e+04	1.401185e+02	5.728425e+00	8.050423e-02	2.921509e-01	3.860098e-02	7.728007e-03	5.314991e-01	4.951677e-02	6.224366e-02	3.593414e-01	1.719604e-02	5.149697e-02	4.666205e-01	4.310143e-02	8.315157e-02	1.844527e-01	7.202187e-02	7.810559e-02	4.681117e-01	1.141566e-01	6.062405e-02	1.496254e-01	1.401015e-01	3.935024e-02	4.882438e-01	1.220550e-01	4.069729e-02	2.101590e-01	4.530705e-02	6.488918e-02	5.116074e-01	1.273401e-01	4.483746e-02	3.736507e-01	4.000397e-01	9.321355e-02	3.619813e-02	5.206050e-02	1.121160e-01	5.211109e-01	1.694682e-01	2.465195e-04	1.723195e-01	2.473888e-02	2.903492e-01	4.505467e-02	1.580186e-01	3.178140e-03	4.223216e-01	8.107779e-02	1.201003e-01	1.598879e-01	3.656817e-02	5.872443e-01	8.700811e-02	9.191261e-03	5.475446e-02	4.742718e-01	1.254187e-01	6.384832e-02	2.513633e-01	3.034346e-02	3.431137e-02	1.272307e-01	6.640060e-02	1.427405e-02	4.287539e-01	3.290294e-01	1.782568e-02	3.660113e-01	1.120911e-02	4.434835e-01	1.971846e-02	1.417519e-01	1.438259e-01	4.223844e-01	1.503646e-01	3.226197e-02	1.999151e-01	5.124797e-02	6.214359e-02	8.112901e-03	4.977529e-02	6.731711e-03	7.277851e-01	1.454514e-01	1.938896e-01	2.576441e-01	5.357013e-02	1.346412e-01	1.676379e-01	1.926171e-01	1.028924e-01	4.054854e-01	1.388208e-01	4.406445e-02	2.467204e-01	6.201650e-02	4.526033e-02	3.036167e-01	1.010675e-01	1.184828e-02	3.004299e-01	2.377773e-01	3.437259e-02	1.134202e-01	8.097013e-02	4.721073e-01	2.160445e-01	8.308525e-02	7.037409e-02	4.533335e-01	1.898180e-01	7.191375e-03	2.676217e-01	1.166125e-02	1.995318e-01	1.274836e-01	2.440854e-01	6.332028e-02	3.404416e-01	2.513730e-02	1.181800e-01	2.788823e-01	8.724845e-02	2.321149e-01	9.198920e-02	1.915852e-01	5.095516e-02	2.903837e-01	1.786988e-01	1.927933e-03	3.449127e-01	1.331216e-01	4.438709e-01	4.927910e-02	1.171242e-01	3.897258e-01	4.319860e-01	4.377692e-02	1.072076e-01	4.170295e-01	2.472803e-01	2.479420e-01	2.708345e-01	2.339431e-01	2.077593e-01	2.794005e-01	3.353141e-01	1.775261e-01	1.915889e-01	3.008611e-01	2.812913e-01	2.262587e-01	3.786606e-01	1.671770e-01	1.816405e-01	2.725219e-01	4.207707e-02	5.224732e-01	2.638748e-01	1.715749e-01	3.309619e-01	1.870441e-01	3.369701e-01	1.450239e-01	4.090549e-01	1.744963e-01	1.649138e-01	2.515350e-01	1.680371e-01	2.762065e-01	2.078975e-01	3.478588e-01	2.808174e-01	1.626427e-01	3.748724e-01	1.816674e-01	2.888641e-01	3.382479e-01	1.129024e-01	2.599856e-01	1.343992e-01	3.528191e-01	1.381052e-01	3.746765e-01	2.045234e-01	3.016548e-01	3.484602e-01	1.453615e-01	2.991654e-01	2.999617e-01	1.592801e-01	2.415928e-01	1.176518e-01	4.137456e-01	2.612847e-01	2.073179e-01	3.109824e-01	2.031638e-01	3.258660e-01	1.599878e-01	3.575881e-01	2.291747e-01	1.634981e-01	2.497391e-01	1.126843e-01	3.645111e-01	2.773754e-01	2.454292e-01	2.809332e-01	1.709592e-01	3.857013e-01	1.624063e-01	2.243803e-01	3.510337e-01	1.718184e-01	2.527676e-01	8.211516e-02	5.483501e-01	2.705960e-01	9.893880e-02	4.675164e-01	3.706810e-01	7.616708e-02	2.875139e-01	1.395354e-01	5.217910e-02	1.239213e+00	2.298658e-01	2.067380e-01	1.642553e+00	3.380077e-04	1.804943e-01	4.760923e+00	2.343012e-01	4.733908e-01	1.530729e+00	8.328959e-02	9.378862e-02	2.489909e+00	1.357093e-01	4.710824e-02	1.728705e+00	1.759003e-01	4.207350e+00	5.139221e+00	9.929834e-02	4.732764e-01	2.018314e-01	2.492648e-01	2.500857e+00	7.143770e-01	1.247490e-01	2.158578e+00	2.714312e-01	4.654774e-02	2.268054e+00	1.574987e-01	2.422391e-03	2.988968e+00	3.357458e-01	1.019524e-01	2.422466e+00	5.094464e-01	2.053103e-01	3.174437e+00
2560000	-4.741737e+04	1.322908e+02	6.000359e+00	5.354184e-02	3.554714e-01	4.791602e-02	4.377774e-02	4.273894e-01	7.190359e-02	3.424532e-02	3.421252e-01	2.632350e-02	4.942899e-02	5.039793e-01	4.389768e-02	8.467431e-02	1.422328e-01	9.450612e-02	9.698201e-02	3.995842e-01	1.820205e-01	8.779194e-02	1.412897e-01	1.453607e-01	3.994258e-02	4.916762e-01	9.393881e-02	6.932673e-02	2.252388e-01	7.124987e-02	1.170350e-01	4.464093e-01	7.074028e-02	8.494331e-02	4.385489e-01	2.876181e-01	9.597690e-02	3.922665e-02	5.368612e-02	5.067520e-02	4.779178e-01	2.070135e-01	5.982024e-04	2.307517e-01	3.304359e-02	1.378284e-01	3.374640e-02	2.473721e-02	2.215124e-03	7.517483e-01	4.972461e-02	5.883925e-02	5.150600e-01	6.433399e-02	2.396769e-01	7.636639e-02	4.572346e-02	8.004633e-02	4.503804e-01	1.950145e-01	2.016811e-02	2.475967e-01	6.793879e-03	2.168121e-02	7.029771e-02	6.556727e-02	1.122296e-02	6.990298e-01	1.322011e-01	1.616759e-01	2.857521e-01	2.803161e-02	4.541677e-01	1.033528e-02	6.003745e-02	1.594823e-01	3.764338e-01	1.624784e-01	1.663123e-02	2.307411e-01	5.423316e-02	4.398149e-02	2.349118e-03	5.239560e-02	1.137691e-03	8.338345e-01	6.630160e-02	1.469121e-01	1.690417e-01	7.823222e-02	3.190817e-01	7.066244e-02	2.160699e-01	9.626468e-02	3.423281e-01	2.690719e-01	2.685924e-02	2.442652e-01	2.121099e-02	1.404913e-01	9.847485e-02	2.030303e-01	3.801315e-02	3.241998e-01	1.957905e-01	3.130957e-02	5.984033e-02	5.620582e-02	3.033457e-01	2.728191e-01	2.764795e-01	6.504463e-02	3.909166e-01	1.791525e-01	9.009858e-03	3.339779e-01	2.189849e-02	1.199153e-01	1.408231e-01	2.730504e-01	7.295327e-03	2.852668e-01	1.736491e-01	1.000151e-01	1.990908e-01	1.008093e-01	2.620395e-01	1.346836e-01	2.033618e-01	3.377244e-02	3.175923e-01	2.415051e-01	5.153670e-04	3.004403e-01	1.061745e-01	4.344080e-01	5.692614e-02	1.365913e-01	3.720746e-01	4.147360e-01	4.497564e-02	1.060034e-01	4.342850e-01	2.590779e-01	2.438122e-01	2.601540e-01	2.369559e-01	1.951877e-01	2.828523e-01	3.338246e-01	1.881353e-01	2.121088e-01	2.782761e-01	3.285652e-01	1.810498e-01	4.139770e-01	1.762524e-01	1.585732e-01	2.511975e-01	4.730799e-02	4.988537e-01	2.742845e-01	1.795537e-01	3.235803e-01	1.846651e-01	3.871777e-01	1.045769e-01	4.117014e-01	1.895076e-01	2.013076e-01	1.974834e-01	1.547767e-01	3.121889e-01	2.765133e-01	2.565211e-01	2.893009e-01	1.724782e-01	4.059903e-01	1.322306e-01	1.901764e-01	3.230998e-01	2.031148e-01	2.836090e-01	1.036725e-01	3.294884e-01	1.806528e-01	3.861863e-01	1.992440e-01	4.008898e-01	3.053295e-01	9.453666e-02	2.744300e-01	3.177283e-01	1.749782e-01	2.328636e-01	1.062037e-01	4.171819e-01	3.076699e-01	1.689445e-01	3.187030e-01	1.843977e-01	3.206423e-01	1.762570e-01	3.792506e-01	2.640879e-01	1.428038e-01	2.138577e-01	1.337534e-01	3.092019e-01	3.034107e-01	2.536340e-01	2.796065e-01	2.143667e-01	3.316064e-01	1.744203e-01	3.089135e-01	3.250136e-01	1.434117e-01	2.226613e-01	8.681907e-02	5.649503e-01	2.471369e-01	1.010937e-01	5.352832e-01	3.810425e-01	1.016155e-01	2.800907e-01	4.102812e-02	1.270837e-02	8.919784e-01	1.300773e-01	7.029992e-02	3.513897e+00	1.038556e-01	1.125295e-01	4.896836e+00	1.802965e-01	1.544560e-01	1.163478e+00	2.051260e-02	1.396362e-01	2.900893e+00	2.967640e-01	5.552284e-02	1.238825e+00	1.556143e-01	3.945447e+00	4.939107e+00	9.346326e-02	4.591203e-01	1.996197e-01	2.868540e-01	2.574458e+00	1.164315e+00	1.531448e-01	2.087709e+00	1.746748e-01	9.248859e-02	2.042734e+00	1.967630e-01	2.943964e-03	3.649676e+00	2.499013e-01	7.240504e-02	2.315256e+00	5.354946e-01	1.559951e-01	3.932607e+00
2570000	-4.735311e+04	1.322386e+02	6.037699e+00	6.339825e-02	3.867366e-01	4.272147e-02	7.059889e-03	4.431044e-01	5.697941e-02	6.129191e-02	3.433144e-01	2.266505e-02	5.048357e-02	4.780057e-01	4.423940e-02	8.762106e-02	2.067544e-01	5.473275e-02	4.919566e-02	4.537328e-01	1.479634e-01	7.236477e-02	1.576905e-01	1.182731e-01	4.758119e-02	4.976437e-01	1.064468e-01	5.677658e-02	2.115123e-01	8.192085e-02	7.747279e-02	5.142069e-01	5.811053e-02	5.509270e-02	5.570974e-01	2.186292e-01	1.041827e-01	4.355464e-02	2.144335e-02	5.854582e-02	4.404702e-01	2.489879e-01	2.550358e-03	2.224066e-01	2.703910e-02	8.955971e-02	1.752750e-02	2.522744e-02	1.402621e-04	8.540737e-01	1.347141e-02	9.370136e-02	3.266889e-01	3.442060e-02	4.096383e-01	1.432345e-02	1.212273e-01	4.105697e-02	5.147511e-01	1.563362e-01	3.634734e-02	2.304100e-01	2.109848e-02	3.638305e-02	1.150643e-01	7.343793e-02	3.389072e-02	5.597661e-01	1.814579e-01	4.319673e-02	4.248803e-01	1.689123e-02	4.084029e-01	1.457582e-02	9.205297e-02	9.154773e-02	3.977713e-01	1.802135e-01	1.658550e-02	2.524345e-01	6.144749e-02	2.032360e-02	6.977131e-05	5.201762e-02	1.043513e-03	8.936594e-01	3.288612e-02	3.887242e-04	1.480672e-02	1.994386e-01	4.970413e-01	2.008875e-01	8.743717e-02	8.458413e-02	5.264306e-01	1.323762e-01	3.123785e-02	1.913056e-01	3.406552e-02	1.528469e-01	1.056196e-01	2.114069e-01	4.215589e-02	3.323384e-01	1.556323e-01	1.315704e-02	9.772085e-02	4.695872e-02	5.116436e-01	1.183670e-01	2.121529e-01	8.934639e-02	4.244365e-01	1.833537e-01	7.554417e-03	2.870761e-01	8.232802e-03	2.851748e-02	6.218362e-02	4.462695e-01	9.231553e-03	3.133465e-01	1.404513e-01	6.391876e-02	2.881435e-01	1.743762e-01	2.619877e-01	1.618949e-01	4.967890e-02	4.823828e-02	3.280658e-01	2.471169e-01	1.266554e-03	2.561662e-01	1.191463e-01	4.332811e-01	5.481719e-02	1.273115e-01	3.845902e-01	4.347584e-01	4.134009e-02	1.125716e-01	4.113299e-01	2.395117e-01	2.464886e-01	2.681721e-01	2.458276e-01	2.032130e-01	2.776081e-01	3.275222e-01	1.916568e-01	2.127133e-01	2.899642e-01	3.473530e-01	1.499695e-01	3.818367e-01	1.500824e-01	1.754750e-01	2.926059e-01	4.210650e-02	5.046472e-01	2.745603e-01	1.786860e-01	3.127349e-01	1.756254e-01	3.175029e-01	1.941367e-01	3.442649e-01	1.900673e-01	1.710116e-01	2.946563e-01	1.778662e-01	3.407368e-01	2.196658e-01	2.617313e-01	2.653108e-01	1.544003e-01	4.443121e-01	1.359768e-01	2.550332e-01	2.694522e-01	1.893446e-01	2.861701e-01	1.503546e-01	3.214065e-01	1.528958e-01	3.753431e-01	2.650339e-01	4.019624e-01	2.933089e-01	3.969476e-02	2.606252e-01	2.204674e-01	1.904729e-01	3.284346e-01	8.515874e-02	4.043747e-01	2.756806e-01	2.347859e-01	2.444222e-01	2.144755e-01	3.860555e-01	1.550467e-01	3.340722e-01	2.017357e-01	1.754050e-01	2.887870e-01	1.272795e-01	2.997050e-01	2.676184e-01	3.053971e-01	3.470394e-01	2.043241e-01	3.414091e-01	1.072274e-01	2.733409e-01	3.021311e-01	1.864661e-01	2.380620e-01	6.521739e-02	5.958805e-01	2.488609e-01	9.004118e-02	4.791749e-01	3.812819e-01	1.222735e-01	2.800434e-01	9.539447e-02	6.759309e-03	8.703965e-01	9.615475e-02	1.443037e-01	3.878698e+00	5.541187e-02	7.055202e-01	2.806440e+00	3.425193e-02	8.278216e-01	1.522635e+00	3.415138e-02	1.533553e-01	1.795585e+00	1.382612e-01	3.743362e-02	1.861775e+00	1.562314e-01	4.157342e+00	4.725659e+00	9.080421e-02	4.598633e-01	1.881935e-01	2.345272e-01	2.773714e+00	1.439713e+00	1.962306e-01	1.875241e+00	1.647964e-01	5.345363e-02	2.107069e+00	1.736300e-01	3.996407e-03	3.375905e+00	2.732298e-01	6.200995e-02	2.582342e+00	7.562861e-01	2.056778e-01	3.435638e+00
2580000	-4.740934e+04	1.335151e+02	6.000269e+00	8.961783e-02	2.368553e-01	2.106588e-02	6.473069e-02	5.403504e-01	4.737996e-02	7.271138e-02	2.911380e-01	2.427105e-02	5.019134e-02	5.228181e-01	3.887004e-02	9.290028e-02	1.783549e-01	6.512343e-02	7.237041e-02	4.601825e-01	1.310685e-01	8.053701e-02	1.668414e-01	1.374220e-01	4.281950e-02	4.506017e-01	1.217784e-01	4.777043e-02	1.402814e-01	1.338378e-01	2.069742e-02	6.079187e-01	4.949421e-02	3.977037e-02	3.414210e-01	3.693725e-01	1.282135e-01	6.135292e-02	5.986974e-02	8.304198e-02	4.728630e-01	2.345620e-01	1.502251e-03	1.865559e-01	2.147481e-02	2.317381e-01	5.896532e-02	7.157510e-02	1.810246e-02	5.759949e-01	4.362412e-02	8.042965e-02	3.961135e-01	3.623039e-02	3.620883e-01	2.935377e-02	9.578434e-02	7.608552e-02	4.384771e-01	1.751034e-01	3.145383e-02	2.667152e-01	1.216500e-02	4.086539e-02	2.094369e-01	9.382631e-03	2.997117e-02	4.785202e-01	2.318237e-01	9.911836e-02	3.325801e-01	2.989742e-02	4.848596e-01	1.351228e-02	4.003221e-02	1.131763e-01	4.109560e-01	1.730348e-01	3.154999e-02	2.151793e-01	5.610358e-02	8.462275e-02	2.733754e-02	9.894280e-02	8.317502e-03	6.345948e-01	1.461846e-01	2.096253e-01	2.341833e-01	2.440206e-02	3.315211e-01	3.747149e-02	1.627967e-01	1.114667e-01	4.624446e-01	1.170507e-01	2.667350e-02	2.267411e-01	5.562340e-02	6.714137e-02	1.475564e-01	2.924532e-01	6.775994e-03	3.573212e-01	1.287518e-01	7.668129e-02	9.450583e-02	3.805907e-02	3.770419e-01	3.094955e-01	1.042163e-01	9.443100e-02	4.449340e-01	1.309305e-01	1.076536e-02	2.784181e-01	4.052100e-02	1.135251e-01	1.874077e-01	2.534772e-01	3.394749e-02	3.150807e-01	9.656181e-02	5.719589e-02	3.483048e-01	8.186603e-02	3.577309e-01	9.350975e-02	6.139263e-02	7.453114e-02	3.990141e-01	6.174695e-02	2.210583e-03	3.117101e-01	1.507871e-01	4.541861e-01	4.013660e-02	1.256228e-01	3.800545e-01	4.657860e-01	3.913651e-02	1.187823e-01	3.762951e-01	2.493462e-01	2.335016e-01	2.597579e-01	2.573943e-01	2.005719e-01	2.895108e-01	3.297161e-01	1.802012e-01	2.196570e-01	2.740378e-01	3.077630e-01	1.985422e-01	3.623713e-01	2.203246e-01	1.878876e-01	2.294165e-01	3.734525e-02	5.227571e-01	2.616659e-01	1.782317e-01	3.248593e-01	1.560565e-01	3.396260e-01	1.794582e-01	4.245162e-01	1.575508e-01	1.908751e-01	2.270579e-01	1.348271e-01	3.262275e-01	2.640963e-01	2.748492e-01	2.942542e-01	1.426976e-01	3.749599e-01	1.880883e-01	2.511215e-01	2.248611e-01	1.415447e-01	3.824726e-01	1.470308e-01	3.542366e-01	1.421449e-01	3.565877e-01	2.306225e-01	2.892449e-01	2.728946e-01	2.072380e-01	3.475540e-01	2.779122e-01	1.667593e-01	2.077744e-01	1.089027e-01	4.147117e-01	2.873023e-01	1.890833e-01	2.372497e-01	2.299365e-01	3.169517e-01	2.158621e-01	4.207274e-01	2.423862e-01	1.444734e-01	1.924130e-01	1.605039e-01	3.359495e-01	2.101635e-01	2.933830e-01	3.062423e-01	2.311788e-01	3.430711e-01	1.195077e-01	2.905329e-01	2.964756e-01	1.501572e-01	2.628343e-01	7.168644e-02	5.369477e-01	2.966057e-01	9.476015e-02	4.184565e-01	3.801947e-01	8.652467e-02	2.725598e-01	4.609511e-02	2.769737e-02	1.384922e+00	1.468632e-01	3.559757e-01	2.484225e+00	5.176060e-02	3.935029e-01	3.539172e+00	1.109842e-01	6.057103e-01	1.095143e+00	5.998712e-02	5.233833e-02	2.704753e+00	1.602238e-01	4.440854e-02	1.578043e+00	1.583634e-01	4.572352e+00	4.570563e+00	8.518268e-02	4.952721e-01	1.791238e-01	2.825255e-01	2.805824e+00	9.507816e-01	1.600369e-01	1.691221e+00	2.015879e-01	5.626565e-02	2.153234e+00	1.381705e-01	3.966262e-03	3.071067e+00	3.966432e-01	7.477263e-02	2.657707e+00	4.388481e-01	2.046165e-01	3.358754e+00
2590000	-4.740897e+04	1.456317e+02	5.454602e+00	9.330532e-02	1.721360e-01	2.460997e-02	1.031194e-02	6.587879e-01	4.084891e-02	4.228464e-02	3.029964e-01	2.287486e-02	8.476034e-02	4.970366e-01	5.004713e-02	1.052841e-01	1.845690e-01	6.821120e-02	7.605675e-02	4.016906e-01	1.641883e-01	9.652637e-02	1.380490e-01	1.066368e-01	4.907877e-02	5.120705e-01	9.763851e-02	8.802457e-02	1.793968e-01	1.151102e-01	4.241240e-02	4.966629e-01	7.839310e-02	6.620777e-02	3.953818e-01	3.925994e-01	9.220703e-02	4.849252e-02	5.111501e-03	1.094408e-01	4.269530e-01	2.572425e-01	2.440305e-04	1.776393e-01	2.848033e-02	2.799878e-01	5.472876e-02	9.239606e-02	1.849538e-02	4.992564e-01	5.513555e-02	1.348479e-01	1.796149e-01	1.873561e-02	5.258948e-01	4.619803e-02	9.470880e-02	4.702249e-02	5.058899e-01	1.396022e-01	3.144511e-02	2.732564e-01	2.783851e-03	4.479796e-02	8.901418e-02	1.158929e-01	3.923450e-03	5.542209e-01	1.921506e-01	1.786252e-02	2.445871e-01	9.253027e-02	4.105550e-01	2.672338e-02	2.077417e-01	1.474037e-01	3.670345e-01	1.680191e-01	2.713589e-02	2.369243e-01	5.348258e-02	5.276678e-02	9.003217e-03	1.074198e-01	1.051906e-02	7.646633e-01	5.562782e-02	5.902213e-02	1.193156e-01	8.238852e-02	4.280767e-01	1.039946e-01	2.072024e-01	9.414361e-02	3.582889e-01	2.162631e-01	3.972637e-02	2.477817e-01	4.379635e-02	6.066956e-02	3.166878e-01	1.936696e-01	2.317519e-02	3.329883e-01	7.280957e-02	5.300609e-02	8.598248e-02	8.162561e-02	4.595441e-01	1.751146e-01	1.447271e-01	8.264075e-02	3.904340e-01	1.834197e-01	7.299803e-03	3.161622e-01	2.004364e-02	1.496249e-01	1.745922e-01	1.557147e-01	7.701657e-02	3.000662e-01	1.429854e-01	1.272234e-01	1.899646e-01	1.189388e-01	3.099632e-01	1.131868e-01	1.407232e-01	5.927354e-02	3.381696e-01	9.978264e-02	1.414863e-03	3.343573e-01	1.670020e-01	4.661050e-01	3.332544e-02	1.317047e-01	3.688649e-01	4.438906e-01	3.827189e-02	1.087087e-01	4.091288e-01	2.503792e-01	2.352347e-01	2.715091e-01	2.428771e-01	2.168315e-01	2.600703e-01	3.361500e-01	1.869483e-01	2.590010e-01	3.016325e-01	2.401287e-01	1.992378e-01	3.743321e-01	1.798574e-01	2.031181e-01	2.426924e-01	3.257642e-02	5.384172e-01	2.704222e-01	1.585842e-01	3.697628e-01	1.404504e-01	3.398776e-01	1.499091e-01	4.205657e-01	1.418456e-01	1.840372e-01	2.535515e-01	1.658360e-01	2.927928e-01	2.634066e-01	2.779646e-01	3.130993e-01	1.186676e-01	4.078831e-01	1.603499e-01	2.644730e-01	3.295765e-01	1.893027e-01	2.166479e-01	1.091638e-01	3.425235e-01	1.411089e-01	4.072038e-01	2.153618e-01	3.396283e-01	2.721865e-01	1.728234e-01	3.040449e-01	2.681905e-01	1.358394e-01	2.919251e-01	1.276560e-01	4.114779e-01	2.627955e-01	1.980705e-01	2.242021e-01	2.587940e-01	3.016988e-01	2.153050e-01	3.592994e-01	1.991213e-01	1.471023e-01	2.944770e-01	1.353814e-01	3.116443e-01	2.604267e-01	2.925476e-01	3.673103e-01	1.646832e-01	2.838156e-01	1.841909e-01	3.456896e-01	2.334609e-01	1.324304e-01	2.884191e-01	8.560721e-02	5.638640e-01	2.606453e-01	8.988354e-02	4.174646e-01	3.860629e-01	1.168286e-01	2.845862e-01	5.028951e-02	6.393008e-02	1.982162e+00	1.489302e-01	6.236425e-02	2.840389e+00	9.561504e-02	8.207230e-01	2.911951e+00	4.146348e-01	9.193674e-01	1.446554e+00	3.385735e-02	5.981265e-01	3.643448e+00	2.036244e-01	4.704593e-02	9.420264e-01	1.583473e-01	4.418672e+00	4.654942e+00	9.725356e-02	4.763718e-01	1.917371e-01	3.459096e-01	2.626361e+00	8.246714e-01	6.748703e-02	2.266634e+00	1.906940e-01	8.047647e-02	2.615271e+00	1.505936e-01	2.309842e-03	3.373782e+00	3.399299e-01	6.405674e-02	2.587178e+00	4.258770e-01	2.163127e-01	2.929784e+00
2600000	-4.740646e+04	1.565270e+02	5.186251e+00	6.024686e-02	2.860596e-01	3.388980e-02	1.059001e-01	4.582575e-01	5.564611e-02	5.198898e-02	4.000745e-01	2.339251e-02	6.642740e-02	3.988418e-01	5.927475e-02	1.111811e-01	2.071904e-01	7.844626e-02	8.525906e-02	4.039963e-01	1.139268e-01	7.684105e-02	1.602163e-01	1.257825e-01	5.287329e-02	4.762639e-01	1.080230e-01	4.975248e-02	2.454951e-01	1.124118e-01	1.038494e-01	3.644625e-01	1.240288e-01	1.844765e-02	3.130561e-01	4.521866e-01	1.664631e-01	2.422630e-02	2.562015e-02	7.318188e-02	3.923133e-01	3.400645e-01	2.880456e-03	1.728393e-01	1.872062e-02	2.242844e-01	4.789655e-02	7.244993e-02	1.809646e-02	5.979106e-01	3.936206e-02	9.573597e-02	1.964493e-01	2.475746e-02	5.643587e-01	2.264678e-02	9.605172e-02	5.388316e-02	4.786107e-01	1.929181e-01	3.049527e-02	2.365170e-01	7.575800e-03	6.246945e-02	1.113082e-01	6.631033e-02	3.489344e-03	5.550180e-01	2.014047e-01	1.157096e-02	2.614629e-01	3.749770e-03	5.632433e-01	1.526233e-02	1.447107e-01	1.805079e-01	3.524351e-01	1.501769e-01	2.014165e-02	2.491722e-01	4.756625e-02	4.956106e-02	1.736238e-03	8.948761e-02	4.818504e-04	7.162786e-01	1.424546e-01	2.340128e-01	5.745597e-02	3.990162e-01	2.316331e-01	4.729465e-02	3.058724e-02	1.036789e-01	3.977995e-01	1.752617e-01	5.071457e-02	2.417306e-01	3.081472e-02	7.105122e-02	1.390917e-01	2.683007e-01	2.371254e-02	3.997445e-01	9.809933e-02	4.773098e-02	5.656245e-02	1.238083e-01	1.590832e-01	3.361353e-01	2.766798e-01	7.354720e-02	3.512533e-01	2.251245e-01	1.233124e-02	3.241399e-01	1.360383e-02	1.736400e-01	1.831711e-01	9.733306e-02	2.402184e-02	3.982356e-01	1.235984e-01	1.348496e-01	1.691549e-01	1.494665e-01	2.903639e-01	1.964814e-01	5.968377e-02	5.692985e-02	3.113601e-01	8.982448e-02	7.303766e-04	3.732468e-01	1.679084e-01	4.391468e-01	4.696578e-02	1.295061e-01	3.843813e-01	4.277913e-01	5.282370e-02	1.054970e-01	4.138881e-01	2.274163e-01	2.396590e-01	2.841925e-01	2.487322e-01	2.031999e-01	2.698311e-01	3.282260e-01	1.987429e-01	2.068704e-01	2.522919e-01	3.037239e-01	2.371139e-01	3.970361e-01	2.519222e-01	1.358673e-01	2.151744e-01	2.846568e-02	4.845188e-01	2.985298e-01	1.884857e-01	3.190292e-01	1.680373e-01	3.594517e-01	1.534818e-01	3.263874e-01	2.225794e-01	1.741372e-01	2.768960e-01	1.645262e-01	3.178545e-01	2.635195e-01	2.540998e-01	2.613871e-01	2.072826e-01	3.712257e-01	1.601046e-01	3.143476e-01	2.368440e-01	1.203842e-01	3.284242e-01	1.328255e-01	2.887180e-01	1.992762e-01	3.791803e-01	1.919913e-01	3.701575e-01	3.199890e-01	1.178622e-01	2.810480e-01	3.198427e-01	1.674902e-01	2.316190e-01	1.193474e-01	3.503735e-01	2.973952e-01	2.328838e-01	2.311929e-01	1.621507e-01	4.092177e-01	1.974387e-01	3.578363e-01	2.704578e-01	1.539148e-01	2.177911e-01	1.536150e-01	3.006856e-01	2.779313e-01	2.677682e-01	3.295158e-01	1.617190e-01	3.049703e-01	2.037949e-01	2.677063e-01	3.177351e-01	1.819849e-01	2.325737e-01	7.323017e-02	5.689186e-01	2.644875e-01	9.336369e-02	5.001754e-01	3.690122e-01	1.066629e-01	2.825955e-01	5.652030e-03	7.955631e-02	1.172672e+00	1.392226e-01	1.596374e-01	2.382546e+00	5.319611e-02	2.327937e-01	3.725015e+00	4.069384e-01	6.463259e-02	1.431768e+00	1.148147e-01	5.151940e-02	2.564707e+00	2.539480e-01	2.547009e-02	1.107089e+00	1.888246e-01	4.069489e+00	4.053748e+00	1.160178e-01	5.729473e-01	1.426631e-01	4.712964e-01	2.323289e+00	7.568866e-01	9.364323e-02	2.384208e+00	2.262297e-01	4.445015e-02	2.234228e+00	1.266746e-01	3.430622e-03	2.997413e+00	3.909228e-01	7.772784e-02	2.836515e+00	3.738217e-01	1.887274e-01	4.027923e+00
2610000	-4.741575e+04	1.584594e+02	5.190487e+00	8.270105e-02	2.631805e-01	3.912728e-02	2.747628e-02	5.363614e-01	5.115355e-02	6.429051e-02	3.422877e-01	2.375037e-02	5.646576e-02	4.595800e-01	5.362565e-02	7.955343e-02	2.199710e-01	1.047846e-01	7.102718e-02	4.134827e-01	1.111811e-01	8.110430e-02	1.719809e-01	1.246233e-01	4.319412e-02	4.749103e-01	1.041871e-01	8.205575e-02	2.110921e-01	2.598445e-02	3.449710e-02	5.262540e-01	1.201165e-01	4.811867e-02	4.133420e-01	3.442114e-01	1.744499e-01	1.789434e-02	1.983806e-03	7.398471e-02	3.582052e-01	2.596696e-01	5.053895e-03	2.596535e-01	4.343309e-02	2.525629e-01	3.907538e-02	7.523446e-02	1.056445e-02	5.542069e-01	6.835585e-02	9.222806e-02	2.658137e-01	5.056592e-03	5.405341e-01	5.374457e-02	4.262300e-02	3.902838e-02	5.609474e-01	1.185248e-01	3.683991e-02	2.294076e-01	1.525183e-02	8.674062e-03	1.693182e-01	4.215346e-02	6.878078e-02	5.035126e-01	2.075609e-01	3.566152e-02	2.644550e-01	5.207110e-02	5.420432e-01	8.878732e-03	9.689050e-02	1.716267e-01	4.222192e-01	1.624939e-01	2.214809e-02	1.902077e-01	3.130439e-02	6.359965e-02	1.028824e-02	7.002423e-02	6.432500e-03	8.053577e-01	4.429767e-02	2.447982e-01	1.014352e-01	8.506128e-02	3.000474e-01	2.191057e-02	2.467473e-01	1.015781e-01	4.654343e-01	1.694928e-01	3.487204e-02	1.698644e-01	5.875838e-02	7.290770e-02	1.837553e-01	2.366234e-01	4.092772e-02	3.671220e-01	9.866391e-02	9.108944e-03	1.121050e-01	4.941988e-02	4.163926e-01	3.341818e-01	7.879180e-02	7.733517e-02	3.910374e-01	2.024688e-01	3.918344e-03	3.054532e-01	1.978704e-02	1.781069e-01	2.092872e-01	1.876142e-01	5.425606e-02	3.320233e-01	3.871228e-02	1.068091e-01	3.322557e-01	1.012714e-01	2.356131e-01	1.347288e-01	8.932188e-02	6.436646e-02	3.544948e-01	7.487437e-02	4.001889e-03	3.470361e-01	1.552264e-01	4.131089e-01	4.494466e-02	1.395894e-01	4.023571e-01	4.163566e-01	5.042502e-02	1.103767e-01	4.228417e-01	2.293747e-01	2.334598e-01	2.751449e-01	2.620206e-01	2.096917e-01	2.756359e-01	3.346575e-01	1.800150e-01	2.196587e-01	2.640286e-01	3.574454e-01	1.588673e-01	3.211785e-01	2.040066e-01	1.627997e-01	3.120152e-01	4.816135e-02	5.112848e-01	2.870007e-01	1.535531e-01	3.429786e-01	1.554281e-01	3.583384e-01	1.432550e-01	4.392707e-01	1.549004e-01	1.427426e-01	2.630863e-01	1.795645e-01	3.335745e-01	2.062590e-01	2.806019e-01	2.658709e-01	1.544690e-01	4.133242e-01	1.663359e-01	2.641909e-01	2.956905e-01	1.668395e-01	2.732791e-01	9.737533e-02	3.266501e-01	1.895935e-01	3.863811e-01	2.263379e-01	3.200483e-01	3.459685e-01	1.076452e-01	2.834681e-01	3.000873e-01	1.891965e-01	2.272481e-01	1.045056e-01	4.193791e-01	2.588635e-01	2.172518e-01	1.906507e-01	2.143470e-01	3.943458e-01	2.006565e-01	3.464526e-01	2.164408e-01	2.130529e-01	2.240536e-01	1.285989e-01	3.055528e-01	2.848345e-01	2.810139e-01	2.587662e-01	1.885712e-01	3.674188e-01	1.852438e-01	2.862022e-01	3.017850e-01	1.723526e-01	2.396602e-01	8.699583e-02	5.583600e-01	2.613113e-01	9.333284e-02	4.551720e-01	4.085683e-01	5.588167e-02	2.743899e-01	2.507201e-03	1.298200e-02	1.192377e+00	1.308631e-01	9.131143e-02	1.947447e+00	1.048236e-01	1.493582e-01	1.814816e+00	3.294223e-01	2.843328e-01	1.407466e+00	2.200411e-01	8.792448e-02	2.428459e+00	1.285909e-01	4.848332e-02	1.597552e+00	1.483217e-01	3.888416e+00	4.222212e+00	1.122244e-01	5.451257e-01	1.841291e-01	3.969175e-01	2.462839e+00	1.027251e+00	1.702081e-01	2.136710e+00	1.483918e-01	6.404788e-02	2.324918e+00	2.307499e-01	5.908775e-04	3.835003e+00	3.696805e-01	8.154709e-02	2.514933e+00	3.990722e-01	2.492742e-01	3.836094e+00
2620000	-4.740856e+04	1.530935e+02	5.247544e+00	6.147180e-02	2.747746e-01	3.087492e-02	4.828168e-02	5.164741e-01	6.812289e-02	6.043183e-02	4.307458e-01	3.125605e-02	6.640236e-02	3.629760e-01	4.818798e-02	9.595440e-02	1.966661e-01	6.577409e-02	6.305155e-02	4.404542e-01	1.380996e-01	7.528582e-02	1.737081e-01	1.217731e-01	4.450600e-02	4.821333e-01	1.025937e-01	2.138956e-02	7.554633e-02	7.574412e-02	3.428387e-02	6.968821e-01	9.615405e-02	2.331555e-02	4.782117e-01	2.519359e-01	1.549973e-01	1.454938e-02	7.699018e-02	9.227998e-02	4.006832e-01	1.530718e-01	1.491725e-03	3.026868e-01	4.978649e-02	1.437028e-01	3.740594e-02	9.207741e-02	5.008080e-03	6.986790e-01	2.312679e-02	1.282972e-01	2.487493e-01	9.997455e-03	4.625128e-01	5.617525e-02	9.426804e-02	4.284387e-02	3.577619e-01	2.828737e-01	2.286505e-02	2.838626e-01	9.792851e-03	4.123138e-03	9.528051e-02	1.525954e-01	6.671307e-03	5.297859e-01	2.115438e-01	1.503137e-02	3.469778e-01	3.866673e-02	4.365828e-01	5.518115e-02	1.075601e-01	1.273598e-01	4.189322e-01	1.734314e-01	2.748970e-02	2.000106e-01	5.277636e-02	2.064201e-02	4.580936e-03	2.279985e-02	3.094494e-03	8.678277e-01	8.105505e-02	1.135113e-01	3.428507e-01	4.077495e-02	1.902399e-01	5.592738e-02	2.566957e-01	9.478542e-02	4.226526e-01	1.429875e-01	4.919131e-02	2.300667e-01	6.031640e-02	9.583081e-02	1.543652e-01	1.590478e-01	1.948645e-02	4.480515e-01	1.232183e-01	1.098599e-01	1.003189e-01	3.972885e-02	4.591330e-01	2.062660e-01	8.469333e-02	6.864858e-02	3.277772e-01	1.707527e-01	1.473546e-02	3.809836e-01	3.710252e-02	1.154643e-01	1.516064e-01	2.387639e-01	5.462362e-02	3.123826e-01	1.271592e-01	1.879588e-01	1.816885e-01	1.682853e-01	3.213440e-01	9.981314e-02	4.091034e-02	4.613334e-02	2.991978e-01	1.484344e-01	1.964805e-03	3.564394e-01	1.478303e-01	4.420440e-01	4.558837e-02	1.078632e-01	4.045044e-01	3.856462e-01	6.165202e-02	1.137715e-01	4.389303e-01	2.480771e-01	2.469401e-01	2.588018e-01	2.461811e-01	2.115946e-01	2.720090e-01	3.194458e-01	1.969506e-01	2.365234e-01	2.428265e-01	3.687174e-01	1.519327e-01	3.147995e-01	2.593857e-01	1.869178e-01	2.388970e-01	5.404815e-02	5.036200e-01	2.937874e-01	1.485445e-01	3.539796e-01	1.143144e-01	3.846720e-01	1.470340e-01	3.558593e-01	1.352376e-01	1.856478e-01	3.232553e-01	1.589347e-01	2.670323e-01	3.286111e-01	2.454219e-01	2.633470e-01	1.777257e-01	4.560371e-01	1.028901e-01	2.289527e-01	3.230784e-01	1.490959e-01	2.988730e-01	1.241168e-01	3.778759e-01	1.512210e-01	3.467864e-01	2.076587e-01	3.184534e-01	3.737722e-01	1.001156e-01	2.995019e-01	2.973007e-01	2.002663e-01	2.029312e-01	1.150531e-01	4.072873e-01	2.713821e-01	2.062775e-01	3.186521e-01	1.796637e-01	3.281767e-01	1.735074e-01	3.064633e-01	2.474010e-01	2.084419e-01	2.376938e-01	1.653686e-01	2.905689e-01	2.921164e-01	2.519462e-01	3.192520e-01	1.984740e-01	3.349535e-01	1.473205e-01	2.459084e-01	2.785607e-01	2.467585e-01	2.287724e-01	8.655531e-02	5.519055e-01	2.730049e-01	8.853431e-02	4.553943e-01	4.177688e-01	9.502783e-02	2.763751e-01	7.773840e-02	9.941800e-02	1.282116e+00	1.297984e-01	3.623909e-01	3.195260e+00	1.324198e-01	5.616318e-01	3.120484e+00	2.078491e-01	4.960304e-02	1.747132e+00	1.023690e-01	3.220730e-01	2.889429e+00	1.274508e-01	9.494924e-02	1.124512e+00	1.665009e-01	3.727036e+00	4.153385e+00	1.199913e-01	5.469821e-01	1.860558e-01	3.143119e-01	2.378262e+00	1.005455e+00	1.021325e-01	2.031686e+00	2.827072e-01	3.385190e-02	2.652687e+00	1.725467e-01	5.548470e-03	3.139377e+00	3.017863e-01	1.250713e-01	2.418307e+00	4.267405e-01	3.174241e-01	4.410999e+00
2630000	-4.740569e+04	1.455021e+02	5.517796e+00	6.424029e-02	2.612380e-01	4.187377e-02	4.697145e-02	5.381272e-01	4.754931e-02	5.167472e-02	4.124658e-01	2.897368e-02	7.399883e-02	3.755648e-01	5.732215e-02	1.126325e-01	1.733662e-01	5.871865e-02	6.935495e-02	4.471522e-01	1.387756e-01	6.647188e-02	1.543499e-01	1.174192e-01	4.424991e-02	5.016193e-01	1.158897e-01	3.028099e-02	2.405238e-01	1.249557e-01	4.138278e-02	4.177191e-01	1.451376e-01	2.961570e-02	4.776620e-01	3.432515e-01	9.179003e-02	4.982768e-02	7.853088e-03	1.165557e-01	5.159638e-01	1.577849e-01	2.501730e-03	1.733090e-01	3.388489e-02	2.247206e-01	4.844862e-02	1.015126e-01	7.415542e-03	5.705979e-01	4.730477e-02	1.164374e-01	1.240528e-01	6.229316e-03	5.423716e-01	8.994065e-02	1.209682e-01	7.893994e-02	4.106014e-01	1.669074e-01	3.123613e-02	2.923469e-01	1.996827e-02	1.385807e-01	2.421491e-01	8.644519e-02	1.763878e-03	3.784018e-01	1.526594e-01	1.056973e-01	3.180772e-01	3.649276e-02	4.081127e-01	5.965310e-03	1.256548e-01	1.463915e-01	3.808544e-01	1.711700e-01	3.123385e-02	2.221442e-01	4.820599e-02	2.064037e-02	2.589320e-02	3.816949e-02	2.928328e-04	7.506500e-01	1.643541e-01	1.657744e-01	2.288618e-01	8.876432e-02	4.240468e-01	8.650037e-02	6.052292e-03	1.004900e-01	4.400732e-01	1.185390e-01	4.248079e-02	2.372607e-01	6.115631e-02	9.254038e-02	2.311252e-01	1.992121e-01	2.969742e-02	2.934263e-01	1.539986e-01	3.577406e-02	3.540607e-02	1.321891e-01	4.234216e-01	2.465491e-01	1.266601e-01	1.002020e-01	3.527636e-01	1.287782e-01	1.169594e-02	3.712696e-01	3.529061e-02	1.887449e-01	8.997980e-02	2.267127e-01	5.592872e-02	3.871070e-01	5.152683e-02	1.012192e-01	1.677438e-01	7.905040e-02	3.642605e-01	7.855287e-02	2.091732e-01	9.642134e-02	3.681870e-01	3.807652e-02	1.649853e-04	3.575357e-01	1.396145e-01	4.348002e-01	4.340811e-02	1.365265e-01	3.852652e-01	4.027281e-01	5.959208e-02	1.126914e-01	4.249884e-01	2.474259e-01	2.479837e-01	2.709371e-01	2.336534e-01	2.115096e-01	2.699237e-01	3.251682e-01	1.933986e-01	1.569818e-01	2.745853e-01	3.701639e-01	1.982690e-01	3.938340e-01	1.786636e-01	1.891008e-01	2.384017e-01	3.922927e-02	5.104808e-01	2.497478e-01	2.005422e-01	3.388867e-01	1.535977e-01	3.651198e-01	1.423958e-01	3.720245e-01	1.517883e-01	2.101175e-01	2.660696e-01	1.627569e-01	3.076627e-01	2.690345e-01	2.605458e-01	2.737272e-01	1.329155e-01	4.286674e-01	1.646898e-01	2.198218e-01	3.407646e-01	1.753015e-01	2.641121e-01	1.430229e-01	3.289498e-01	1.574582e-01	3.705691e-01	2.180046e-01	4.201653e-01	2.778176e-01	8.401248e-02	3.064088e-01	3.364983e-01	1.469443e-01	2.101486e-01	1.234556e-01	4.306766e-01	2.288558e-01	2.170120e-01	2.581924e-01	1.944281e-01	3.667249e-01	1.806546e-01	3.494755e-01	2.424237e-01	1.864811e-01	2.216197e-01	1.578940e-01	3.040192e-01	2.640565e-01	2.740303e-01	3.731000e-01	1.555088e-01	3.427627e-01	1.286285e-01	2.688752e-01	2.908438e-01	1.972747e-01	2.430064e-01	8.009380e-02	5.505953e-01	2.683144e-01	1.009965e-01	4.741883e-01	3.478478e-01	8.417362e-02	2.753492e-01	1.707667e-01	4.961207e-03	1.657610e+00	1.668502e-01	6.085550e-02	4.252505e+00	9.599682e-03	3.612657e-02	2.716874e+00	1.218132e-01	8.533569e-01	1.139839e+00	3.517398e-02	1.476912e-02	2.837574e+00	1.219469e-01	8.002686e-02	1.340100e+00	1.544526e-01	3.887321e+00	4.633827e+00	1.053804e-01	5.104657e-01	2.108278e-01	3.833532e-01	2.482350e+00	8.726176e-01	1.641652e-01	1.999666e+00	2.330027e-01	5.406524e-02	2.577401e+00	1.952403e-01	4.671010e-03	3.106785e+00	3.265567e-01	3.393060e-02	2.202878e+00	4.610006e-01	2.328011e-01	4.005131e+00
2640000	-4.740280e+04	1.416306e+02	5.564435e+00	6.143037e-02	2.266160e-01	2.754526e-02	1.175747e-01	5.319584e-01	3.487527e-02	6.522191e-02	3.311844e-01	1.971730e-02	7.905264e-02	4.455896e-01	5.923409e-02	1.064693e-01	2.076132e-01	6.140353e-02	6.906011e-02	4.225127e-01	1.329412e-01	7.315477e-02	1.466258e-01	1.002258e-01	4.990438e-02	5.061639e-01	1.239253e-01	3.019396e-02	1.402312e-01	4.399346e-02	3.182806e-02	6.280341e-01	1.257192e-01	3.888853e-02	3.987531e-01	3.153954e-01	1.051979e-01	3.359523e-02	1.081698e-01	5.700524e-02	4.263275e-01	2.405552e-01	3.148283e-03	2.322142e-01	4.074961e-02	7.586467e-02	1.436787e-02	2.601028e-02	1.958228e-03	8.676098e-01	1.418918e-02	1.378900e-01	3.551842e-01	2.016761e-02	3.143945e-01	7.430282e-02	9.806083e-02	4.166719e-02	4.468807e-01	2.041338e-01	3.540612e-02	2.666871e-01	5.225124e-03	1.984326e-02	8.313817e-02	8.381200e-02	2.819678e-02	5.934968e-01	1.915130e-01	1.429371e-01	3.442284e-01	1.599637e-02	4.404970e-01	2.630085e-02	3.004024e-02	1.457897e-01	3.881676e-01	1.482433e-01	2.924483e-02	2.458633e-01	4.269127e-02	6.039859e-02	8.743307e-03	1.198739e-01	1.522666e-02	7.736321e-01	2.212542e-02	4.214689e-02	2.931663e-01	3.743099e-01	1.032997e-01	4.882045e-02	1.382568e-01	1.226418e-01	3.853634e-01	1.749866e-01	2.362914e-02	2.391208e-01	5.425812e-02	6.044254e-02	1.456964e-01	2.886946e-01	5.140711e-02	2.895573e-01	1.642021e-01	3.516441e-02	7.702193e-02	9.168623e-02	2.861585e-01	4.579984e-01	5.197053e-02	7.706584e-02	4.432469e-01	1.439123e-01	2.210676e-02	3.063419e-01	7.326338e-03	8.001057e-02	1.221143e-01	1.842205e-01	1.209332e-02	4.744232e-01	1.271381e-01	9.387723e-02	2.980724e-01	4.834378e-02	3.170748e-01	2.131280e-01	2.950382e-02	3.422469e-02	3.156046e-01	2.198288e-01	1.533335e-04	2.940169e-01	1.361717e-01	4.312542e-01	3.641327e-02	1.365199e-01	3.958127e-01	4.241887e-01	4.522993e-02	1.098054e-01	4.207760e-01	2.203635e-01	2.454405e-01	2.875478e-01	2.466482e-01	2.204909e-01	2.657022e-01	3.226411e-01	1.911658e-01	2.598448e-01	2.554579e-01	3.125561e-01	1.721413e-01	4.615372e-01	1.818516e-01	1.483683e-01	2.082429e-01	4.801785e-02	5.643849e-01	2.541125e-01	1.334848e-01	3.099695e-01	1.897069e-01	3.343561e-01	1.659675e-01	3.701431e-01	1.533287e-01	1.702142e-01	3.063140e-01	1.810444e-01	2.778523e-01	2.379763e-01	3.031270e-01	2.783011e-01	1.805648e-01	4.075031e-01	1.336310e-01	2.448487e-01	2.957991e-01	1.778944e-01	2.814578e-01	1.244364e-01	2.695173e-01	1.960942e-01	4.099521e-01	1.959421e-01	4.078453e-01	2.803899e-01	1.158227e-01	2.762381e-01	3.203472e-01	1.635036e-01	2.399110e-01	1.199637e-01	3.734774e-01	3.156909e-01	1.908680e-01	2.630055e-01	2.051571e-01	3.418928e-01	1.899446e-01	3.624350e-01	2.040878e-01	2.386516e-01	1.948256e-01	1.409117e-01	3.027448e-01	2.305802e-01	3.257633e-01	3.136096e-01	2.432620e-01	3.265900e-01	1.165384e-01	2.638953e-01	2.982465e-01	2.237165e-01	2.141418e-01	8.294465e-02	5.874513e-01	2.402098e-01	8.939423e-02	4.541636e-01	4.095860e-01	1.151922e-01	3.070549e-01	1.255447e-01	8.261925e-02	1.383770e+00	1.153669e-01	5.609337e-01	2.002789e+00	3.324897e-02	4.441938e-02	3.760294e+00	2.388121e-01	2.073021e+00	1.181909e+00	8.755854e-02	1.583332e+00	3.170058e+00	1.621398e-01	8.402985e-02	1.413993e+00	1.842147e-01	4.211686e+00	4.067704e+00	1.052059e-01	4.774098e-01	2.227881e-01	3.931723e-01	2.194430e+00	2.765656e+00	1.298818e-01	2.014646e+00	1.713080e-01	4.831743e-02	2.258159e+00	2.586799e-01	7.111440e-03	3.617134e+00	3.576707e-01	4.837282e-02	2.582035e+00	5.138538e-01	1.650609e-01	3.809272e+00
2650000	-4.739771e+04	1.404153e+02	5.780436e+00	8.046578e-02	2.691581e-01	2.988560e-02	2.572036e-02	5.533026e-01	4.146750e-02	5.445205e-02	3.828294e-01	2.575166e-02	4.204093e-02	4.379532e-01	5.697283e-02	1.124211e-01	1.452283e-01	9.016059e-02	6.810526e-02	4.613138e-01	1.227709e-01	8.144724e-02	1.529253e-01	1.244093e-01	4.409215e-02	4.757336e-01	1.213924e-01	2.968335e-02	1.780740e-01	1.055017e-01	1.598486e-02	3.909029e-01	2.798532e-01	1.677680e-02	5.148018e-01	2.742235e-01	1.531434e-01	2.056158e-02	2.049290e-02	4.082534e-02	4.726692e-01	1.895741e-01	1.161125e-03	2.607666e-01	3.500359e-02	2.182358e-01	1.115679e-02	1.055905e-03	9.665006e-03	7.448531e-01	1.503338e-02	7.919052e-02	2.870249e-01	2.161977e-02	4.875102e-01	4.923141e-02	7.542321e-02	3.121688e-02	4.064730e-01	1.582441e-01	4.041977e-02	3.365761e-01	2.707014e-02	1.519049e-02	1.664784e-01	1.159374e-01	9.265505e-03	4.213363e-01	2.717920e-01	2.306694e-02	4.025236e-01	7.192693e-03	3.062628e-01	6.795941e-02	1.929946e-01	1.172367e-01	3.408690e-01	1.842927e-01	1.722405e-02	2.875993e-01	5.277824e-02	4.320815e-02	3.081021e-03	5.776236e-02	3.684234e-04	8.774407e-01	1.813934e-02	1.080280e-01	2.373326e-01	8.776456e-02	2.826356e-01	4.103746e-02	2.432018e-01	1.137907e-01	4.113131e-01	2.107918e-01	2.545922e-02	2.118607e-01	2.678448e-02	9.872658e-02	2.431778e-01	1.359067e-01	3.306783e-02	3.340725e-01	1.550487e-01	7.571523e-02	3.106827e-01	3.228177e-02	2.800627e-01	2.259859e-01	7.527167e-02	6.555944e-02	4.731557e-01	1.609582e-01	6.358786e-03	2.721503e-01	2.181759e-02	7.854938e-02	1.929249e-01	2.470802e-01	6.327080e-02	3.426349e-01	7.553980e-02	1.299814e-01	1.938277e-01	9.530879e-02	3.171002e-01	1.516090e-01	1.121729e-01	5.103924e-02	3.556636e-01	1.888996e-01	2.616169e-04	2.721600e-01	1.319759e-01	4.630509e-01	3.906476e-02	1.295895e-01	3.682949e-01	4.243266e-01	4.779546e-02	9.991264e-02	4.279653e-01	2.565101e-01	2.346012e-01	2.686106e-01	2.402781e-01	2.023855e-01	2.948415e-01	3.213073e-01	1.814656e-01	2.105629e-01	2.731505e-01	3.402417e-01	1.760449e-01	4.431843e-01	1.770724e-01	1.139156e-01	2.658277e-01	5.512899e-02	4.691847e-01	2.900476e-01	1.856386e-01	3.451881e-01	1.409639e-01	3.497885e-01	1.640594e-01	3.729428e-01	2.338531e-01	1.616462e-01	2.315579e-01	2.243093e-01	2.567897e-01	2.586264e-01	2.602747e-01	3.048171e-01	2.097671e-01	3.223500e-01	1.630658e-01	2.682195e-01	2.728095e-01	2.011011e-01	2.578699e-01	1.276140e-01	3.241302e-01	1.853238e-01	3.629320e-01	1.734714e-01	4.172888e-01	3.038710e-01	1.053688e-01	2.730126e-01	3.190472e-01	1.984801e-01	2.094602e-01	1.062790e-01	4.215547e-01	2.502253e-01	2.219410e-01	2.187768e-01	1.636427e-01	4.066298e-01	2.109506e-01	3.903461e-01	2.458933e-01	1.628053e-01	2.009553e-01	1.266377e-01	3.320149e-01	2.720576e-01	2.692898e-01	3.127292e-01	2.134670e-01	3.223865e-01	1.514173e-01	2.915141e-01	2.967397e-01	2.140401e-01	1.977061e-01	6.821283e-02	5.782071e-01	2.738429e-01	7.973723e-02	4.776413e-01	3.849983e-01	1.398108e-01	2.958614e-01	8.656112e-02	5.242019e-02	1.562516e+00	8.665681e-02	9.852873e-02	2.741093e+00	3.604885e-02	2.313090e-01	2.362962e+00	2.700510e-01	3.138044e-01	1.463640e+00	2.580508e-02	3.285647e-01	2.019346e+00	1.568042e-01	8.338928e-02	1.577000e+00	1.592484e-01	4.436360e+00	4.171501e+00	1.147344e-01	4.749265e-01	1.444210e-01	3.488301e-01	2.535992e+00	2.125568e+00	1.246775e-01	2.053551e+00	1.510550e-01	6.498570e-02	2.386253e+00	2.875098e-01	5.517771e-03	3.150626e+00	3.505830e-01	8.130293e-02	2.187428e+00	4.680806e-01	1.826336e-01	3.822708e+00
2660000	-4.738844e+04	1.394613e+02	5.791376e+00	6.505455e-02	2.869849e-01	3.635515e-02	5.226255e-02	5.115668e-01	4.777604e-02	6.594079e-02	3.077902e-01	2.242949e-02	7.408449e-02	4.872059e-01	4.254909e-02	9.593041e-02	1.644853e-01	6.123668e-02	1.110617e-01	4.500897e-01	1.171963e-01	7.516283e-02	1.461570e-01	1.209262e-01	5.097086e-02	4.938329e-01	1.129501e-01	6.478955e-02	1.471244e-01	5.783735e-02	5.535371e-02	4.957318e-01	1.791632e-01	8.601776e-03	4.739346e-01	2.678472e-01	1.973988e-01	2.406391e-02	2.815376e-02	6.624875e-02	3.698150e-01	3.544532e-01	7.378988e-03	1.933355e-01	8.768483e-03	8.411745e-02	1.922991e-02	3.920003e-02	5.276354e-03	8.369062e-01	1.527002e-02	2.174829e-01	3.001613e-01	3.084531e-02	1.918174e-01	1.613190e-01	9.837418e-02	1.261384e-02	3.916920e-01	2.461076e-01	2.832114e-02	3.020715e-01	1.919397e-02	3.229524e-02	1.228803e-01	4.109506e-02	1.803750e-02	4.496627e-01	3.360292e-01	1.811388e-01	1.808344e-01	7.766789e-02	4.748858e-01	2.501974e-02	6.045340e-02	1.336740e-01	3.777934e-01	1.717445e-01	2.445548e-02	2.314521e-01	6.088065e-02	7.933907e-02	2.936394e-03	9.452356e-02	5.287912e-03	7.724233e-01	4.548980e-02	3.784532e-02	1.836263e-01	8.401365e-02	5.610231e-01	1.271396e-02	1.207776e-01	1.551168e-01	2.978265e-01	1.498848e-01	3.776385e-02	2.863775e-01	7.303054e-02	1.385648e-01	1.402121e-01	1.666030e-01	2.607152e-02	3.553550e-01	1.731935e-01	1.162347e-01	8.327940e-02	1.691886e-02	4.962969e-01	2.607187e-01	2.655147e-02	8.915235e-02	3.085337e-01	1.575452e-01	1.071881e-02	4.091774e-01	2.487256e-02	2.447376e-01	1.818166e-01	7.037465e-02	5.563356e-02	4.009936e-01	4.644398e-02	7.948164e-02	2.589729e-01	1.180221e-01	2.992114e-01	1.251326e-01	1.191793e-01	5.366951e-02	3.297340e-01	2.622561e-01	7.166757e-05	2.488301e-01	1.054387e-01	4.460047e-01	4.630535e-02	1.285794e-01	3.791105e-01	4.178971e-01	4.508766e-02	1.075718e-01	4.294434e-01	2.607816e-01	2.399087e-01	2.615408e-01	2.377690e-01	2.168427e-01	2.605640e-01	3.318382e-01	1.907550e-01	2.332401e-01	2.771767e-01	3.105880e-01	1.789953e-01	3.807925e-01	2.369197e-01	1.203934e-01	2.618944e-01	4.494978e-02	4.675435e-01	2.719385e-01	2.155682e-01	2.802501e-01	1.842384e-01	3.837373e-01	1.517742e-01	3.536147e-01	1.488007e-01	2.160328e-01	2.815518e-01	1.882160e-01	3.008029e-01	2.518053e-01	2.591758e-01	2.861386e-01	1.341988e-01	4.234173e-01	1.562453e-01	2.561515e-01	2.787355e-01	1.700306e-01	2.950824e-01	1.094081e-01	3.249827e-01	1.830886e-01	3.825206e-01	2.439721e-01	2.631504e-01	3.355299e-01	1.573477e-01	3.248694e-01	2.423074e-01	2.184205e-01	2.144027e-01	1.199779e-01	3.880059e-01	3.031378e-01	1.888784e-01	2.707998e-01	1.926827e-01	3.869194e-01	1.495981e-01	3.340156e-01	2.065180e-01	1.992487e-01	2.602177e-01	1.451490e-01	3.023197e-01	2.881400e-01	2.643913e-01	2.944707e-01	1.678152e-01	3.180279e-01	2.196862e-01	2.392420e-01	3.318512e-01	1.937444e-01	2.351623e-01	7.555361e-02	5.281255e-01	3.169225e-01	7.939838e-02	4.271975e-01	3.981575e-01	6.998024e-02	2.739397e-01	1.229633e-01	5.298964e-02	1.205297e+00	6.871263e-02	1.104184e-01	2.272952e+00	2.085522e-02	4.574779e-02	3.017209e+00	2.329031e-01	3.592523e-01	1.616800e+00	6.881464e-02	1.408703e-01	3.279408e+00	2.768396e-01	9.176349e-02	1.307211e+00	1.605802e-01	4.029296e+00	4.260601e+00	9.378270e-02	4.906204e-01	1.581911e-01	2.948164e-01	2.546431e+00	3.163452e+00	1.135266e-01	2.158919e+00	1.944390e-01	5.189215e-02	2.246745e+00	1.063070e-01	1.226405e-03	3.599753e+00	2.673415e-01	5.321701e-02	2.263862e+00	3.665153e-01	1.311509e-01	3.796126e+00
2670000	-4.740377e+04	1.315374e+02	6.055800e+00	9.014763e-02	2.866992e-01	3.038324e-02	8.389153e-03	5.273525e-01	5.702830e-02	5.003245e-02	3.412782e-01	2.156724e-02	6.433987e-02	4.684467e-01	5.433560e-02	1.207325e-01	1.782248e-01	1.181884e-01	6.415222e-02	3.924091e-01	1.262930e-01	7.252948e-02	1.523575e-01	1.300446e-01	5.022732e-02	4.914173e-01	1.034238e-01	4.268116e-02	2.419193e-01	1.089103e-02	9.792620e-02	5.115271e-01	9.505520e-02	6.160281e-02	5.323147e-01	2.108988e-01	1.465713e-01	4.617698e-02	2.435396e-03	1.927941e-02	3.964006e-01	3.653708e-01	4.251982e-03	1.882209e-01	2.647625e-02	3.796190e-02	7.185527e-03	3.343335e-02	1.248239e-03	9.081992e-01	1.197180e-02	2.008310e-01	2.093273e-01	3.455135e-02	4.469548e-01	1.314180e-02	9.519378e-02	3.905538e-02	4.018079e-01	2.127807e-01	4.062823e-02	2.850641e-01	2.066365e-02	3.335068e-02	1.968246e-01	1.713733e-02	7.231171e-04	5.166660e-01	2.352982e-01	5.738506e-02	2.144005e-01	3.306031e-02	4.710924e-01	3.380399e-03	2.206813e-01	1.565832e-01	3.904949e-01	1.383371e-01	2.168084e-02	2.421412e-01	5.076279e-02	6.384396e-02	7.635625e-03	5.038279e-02	6.378201e-04	8.696300e-01	7.869775e-03	7.940869e-02	1.636705e-01	1.286113e-01	5.184242e-01	3.987623e-02	7.000914e-02	7.493671e-02	3.501257e-01	2.383737e-01	3.597005e-02	2.659133e-01	3.468051e-02	9.749845e-02	1.860795e-01	1.288245e-01	3.438320e-02	3.663728e-01	1.868416e-01	6.619433e-02	1.630866e-01	6.764232e-02	3.964563e-01	2.141182e-01	9.250232e-02	5.323964e-02	4.616617e-01	1.551827e-01	6.666124e-03	3.066504e-01	1.659944e-02	1.783959e-01	1.299118e-01	9.408200e-02	4.079290e-02	4.750311e-01	8.178641e-02	2.080941e-01	1.727280e-01	1.044779e-01	2.402705e-01	1.744851e-01	9.994440e-02	2.897175e-02	3.320640e-01	2.214498e-01	3.416765e-04	3.377905e-01	7.938225e-02	4.309926e-01	4.848524e-02	1.234133e-01	3.971089e-01	4.545872e-01	4.261328e-02	1.025798e-01	4.002198e-01	2.400140e-01	2.309071e-01	2.725200e-01	2.565589e-01	2.088034e-01	2.953036e-01	3.117104e-01	1.841826e-01	2.351203e-01	2.261958e-01	3.376688e-01	2.010150e-01	3.734346e-01	1.939867e-01	1.572279e-01	2.753507e-01	4.695936e-02	5.165630e-01	2.536653e-01	1.828123e-01	3.317896e-01	1.982044e-01	2.992030e-01	1.708030e-01	3.546865e-01	1.431902e-01	2.002311e-01	3.018923e-01	1.585099e-01	3.043101e-01	2.582437e-01	2.789364e-01	2.366997e-01	1.430798e-01	4.341015e-01	1.861191e-01	2.615848e-01	2.739721e-01	1.689913e-01	2.954518e-01	1.224114e-01	3.264072e-01	1.662883e-01	3.848932e-01	2.222052e-01	2.838143e-01	3.701059e-01	1.238746e-01	3.242118e-01	2.700932e-01	1.314892e-01	2.742057e-01	1.299594e-01	3.920903e-01	3.009970e-01	1.769533e-01	2.722050e-01	1.990827e-01	3.749967e-01	1.537156e-01	2.873026e-01	2.146514e-01	2.166499e-01	2.813962e-01	1.407619e-01	2.970964e-01	2.755806e-01	2.865611e-01	3.235328e-01	2.074317e-01	3.390296e-01	1.300059e-01	2.833280e-01	3.098835e-01	1.743182e-01	2.324702e-01	9.123092e-02	5.261473e-01	2.960666e-01	8.655516e-02	4.487905e-01	3.958586e-01	1.338003e-01	3.022132e-01	9.200177e-02	5.082021e-02	1.637157e+00	1.081653e-01	6.528542e-02	3.895324e+00	6.855376e-02	9.219589e-02	2.428170e+00	3.735023e-01	6.967048e-01	1.374508e+00	6.971107e-02	3.531650e-01	2.547128e+00	1.926906e-01	2.750451e-02	1.218252e+00	1.631574e-01	4.257364e+00	4.154880e+00	9.241583e-02	4.759343e-01	1.706358e-01	2.468319e-01	2.489290e+00	3.567155e+00	1.528158e-01	1.949275e+00	1.451215e-01	6.588541e-02	1.932089e+00	1.265849e-01	8.178414e-03	3.466750e+00	2.946433e-01	1.128696e-01	2.375871e+00	3.472826e-01	2.114195e-01	3.918773e+00
2680000	-4.739442e+04	1.355738e+02	5.824412e+00	6.822042e-02	3.456132e-01	3.201332e-02	3.744909e-02	4.553155e-01	6.138840e-02	6.742036e-02	3.293501e-01	1.722460e-02	6.844689e-02	4.667060e-01	5.085206e-02	9.944677e-02	2.203290e-01	7.512588e-02	5.945493e-02	4.234906e-01	1.221529e-01	7.398942e-02	1.673986e-01	1.343630e-01	4.747876e-02	4.719753e-01	1.047949e-01	6.484913e-02	7.370263e-02	6.870354e-02	2.699165e-02	6.872355e-01	7.851758e-02	2.475342e-02	5.893772e-01	1.366876e-01	1.053700e-01	1.065830e-01	3.722881e-02	7.027561e-02	4.618617e-01	3.364449e-01	9.528267e-05	1.242620e-01	7.060500e-03	5.440181e-02	9.356577e-03	2.877202e-02	1.909064e-03	9.025347e-01	3.025812e-03	5.876426e-02	3.185171e-01	1.858279e-02	5.520488e-01	8.935054e-03	4.315198e-02	3.245091e-02	3.967616e-01	1.676186e-01	4.119426e-02	3.463981e-01	1.557656e-02	9.177541e-03	1.423941e-01	1.052426e-01	1.195013e-02	5.080681e-01	2.231675e-01	5.967556e-02	4.787095e-01	9.234837e-02	2.168662e-01	1.000860e-01	5.231441e-02	1.635570e-01	3.763862e-01	1.771256e-01	1.127662e-02	2.304737e-01	4.118089e-02	2.614579e-02	9.569679e-04	4.599429e-02	5.429101e-03	8.860101e-01	3.546376e-02	4.844658e-01	1.189476e-01	1.125929e-01	1.128002e-01	7.236449e-02	9.882901e-02	1.083027e-01	3.972796e-01	2.157103e-01	2.747724e-02	2.087580e-01	4.247216e-02	1.354307e-01	2.053317e-01	1.981504e-01	1.153235e-02	3.362202e-01	1.133346e-01	3.450375e-02	1.069027e-01	6.259190e-02	5.878493e-01	1.143781e-01	9.377416e-02	4.476789e-02	4.365267e-01	2.021418e-01	1.154518e-02	2.997417e-01	5.276658e-03	1.727377e-01	1.514261e-01	1.955430e-01	3.706502e-02	3.428756e-01	1.003526e-01	8.211692e-02	2.271271e-01	2.827463e-01	2.467708e-01	9.322825e-02	6.801054e-02	3.446261e-02	3.666572e-01	2.944322e-01	3.206972e-03	2.222905e-01	7.895054e-02	4.321736e-01	4.439500e-02	1.235445e-01	3.998869e-01	4.416981e-01	4.526931e-02	1.062981e-01	4.067345e-01	2.416108e-01	2.396205e-01	2.855840e-01	2.331846e-01	2.091200e-01	2.822787e-01	3.179442e-01	1.906571e-01	1.935094e-01	2.367418e-01	3.869434e-01	1.828054e-01	4.251597e-01	1.584762e-01	1.395158e-01	2.768484e-01	2.797513e-02	5.705214e-01	2.340319e-01	1.674715e-01	3.485669e-01	1.604564e-01	3.596708e-01	1.313058e-01	4.382098e-01	1.620907e-01	9.269869e-02	3.070008e-01	2.153801e-01	2.632473e-01	2.774544e-01	2.439182e-01	3.224223e-01	1.626125e-01	3.657291e-01	1.492361e-01	2.373592e-01	3.382146e-01	1.652628e-01	2.591634e-01	1.084158e-01	3.472118e-01	1.806810e-01	3.636915e-01	1.908890e-01	3.830792e-01	3.566843e-01	6.934760e-02	2.322338e-01	2.499018e-01	1.574849e-01	3.603795e-01	9.156185e-02	4.156942e-01	2.934552e-01	1.992887e-01	2.363667e-01	1.864317e-01	3.650434e-01	2.121582e-01	3.543269e-01	2.239300e-01	1.819565e-01	2.397865e-01	1.148448e-01	3.197503e-01	2.841132e-01	2.812917e-01	3.548894e-01	1.966737e-01	2.953844e-01	1.530525e-01	2.777053e-01	2.765865e-01	2.007732e-01	2.449350e-01	7.634264e-02	5.718028e-01	2.434024e-01	1.084522e-01	4.548155e-01	3.613949e-01	3.016400e-02	2.829939e-01	2.215171e-01	9.560978e-02	1.518924e+00	9.237757e-02	8.908612e-02	2.845323e+00	1.105799e-01	3.670888e-01	3.099700e+00	1.494202e-01	1.723284e+00	1.088040e+00	1.837580e-01	4.700589e-03	3.378949e+00	1.422324e-01	1.132635e-02	2.228625e+00	1.504582e-01	4.256366e+00	4.157004e+00	9.801748e-02	4.860305e-01	1.872340e-01	1.316150e-01	2.771268e+00	3.217008e+00	1.224780e-01	1.741119e+00	1.658639e-01	4.974575e-02	2.053744e+00	1.866263e-01	2.473423e-03	3.475852e+00	3.573633e-01	1.054177e-01	2.555536e+00	3.305813e-01	2.343243e-01	3.536542e+00
2690000	-4.742839e+04	1.322035e+02	5.960405e+00	8.911321e-02	2.887241e-01	2.641480e-02	4.658892e-02	5.021487e-01	4.701035e-02	4.476188e-02	2.863105e-01	2.438166e-02	9.455932e-02	5.120719e-01	3.791471e-02	8.696271e-02	1.973577e-01	5.508474e-02	5.945492e-02	4.456782e-01	1.554618e-01	6.367374e-02	1.548455e-01	1.222055e-01	5.149627e-02	4.911807e-01	1.165982e-01	4.492326e-02	1.283591e-01	8.984835e-02	2.919310e-02	5.700379e-01	1.376383e-01	4.700504e-02	4.765435e-01	2.654027e-01	1.482420e-01	5.779025e-02	5.016436e-03	2.957295e-02	4.210313e-01	3.076643e-01	1.346293e-03	2.082809e-01	3.210427e-02	8.291178e-02	4.340668e-02	5.596033e-02	3.093122e-03	7.860265e-01	2.860154e-02	1.750581e-01	4.527319e-01	3.090186e-02	2.571068e-01	5.591065e-02	2.829077e-02	3.505996e-02	4.026973e-01	1.883114e-01	4.559340e-02	3.055346e-01	2.280327e-02	1.971191e-02	1.285911e-01	6.379228e-02	2.730610e-02	6.100260e-01	1.505727e-01	1.044487e-01	4.241545e-01	4.128478e-02	3.489281e-01	2.150140e-02	5.968251e-02	1.247158e-01	3.996302e-01	1.226531e-01	2.609166e-02	2.744738e-01	5.243544e-02	1.552529e-01	2.493308e-02	2.278392e-02	8.961507e-03	7.425631e-01	4.550546e-02	1.157407e-02	6.633417e-02	2.272170e-01	3.121476e-01	3.211374e-01	6.158980e-02	1.309657e-01	5.498981e-01	1.068412e-01	3.041315e-02	1.557650e-01	2.611689e-02	6.690924e-02	1.591525e-01	1.246693e-01	2.590521e-03	4.584715e-01	1.882069e-01	8.647342e-02	4.047479e-02	4.246063e-02	4.976969e-01	2.193436e-01	1.135506e-01	9.814281e-02	4.401198e-01	1.439592e-01	6.972448e-03	2.908452e-01	1.996046e-02	9.002001e-02	1.758320e-01	2.345833e-01	5.046907e-02	3.032016e-01	1.458940e-01	1.914337e-01	1.296675e-01	6.897494e-02	3.523433e-01	1.396324e-01	1.179482e-01	6.596086e-02	3.629711e-01	1.981840e-01	5.990890e-05	2.560112e-01	1.168129e-01	4.337328e-01	4.699905e-02	1.152186e-01	4.040496e-01	4.270518e-01	5.055935e-02	1.194920e-01	4.028968e-01	2.393280e-01	2.478208e-01	2.662511e-01	2.466001e-01	2.111894e-01	2.772197e-01	3.202279e-01	1.913630e-01	2.242801e-01	2.538066e-01	3.541393e-01	1.677740e-01	4.235010e-01	2.215007e-01	1.270375e-01	2.279608e-01	5.566588e-02	5.363963e-01	2.546281e-01	1.533097e-01	3.358495e-01	1.756288e-01	3.297632e-01	1.587585e-01	4.221277e-01	1.477192e-01	1.744341e-01	2.557190e-01	1.775905e-01	2.986902e-01	2.251775e-01	2.985418e-01	2.841291e-01	1.391589e-01	4.140076e-01	1.627044e-01	2.882856e-01	2.568240e-01	1.961891e-01	2.587013e-01	1.542900e-01	2.994112e-01	1.754163e-01	3.708825e-01	1.611613e-01	3.372244e-01	3.101255e-01	1.914889e-01	2.302315e-01	2.218566e-01	2.469322e-01	3.009796e-01	1.042931e-01	4.185830e-01	2.428046e-01	2.343193e-01	2.934792e-01	1.862930e-01	3.887797e-01	1.314480e-01	3.883401e-01	1.732668e-01	1.772665e-01	2.611265e-01	1.348699e-01	2.843205e-01	2.752335e-01	3.055761e-01	2.838062e-01	2.280688e-01	3.306378e-01	1.574872e-01	2.026496e-01	3.017066e-01	2.449455e-01	2.506982e-01	7.827801e-02	5.713427e-01	2.498585e-01	1.005209e-01	4.204191e-01	4.005390e-01	2.667974e-02	2.646911e-01	2.954338e-01	3.315669e-02	1.518624e+00	9.601859e-02	2.036108e-01	3.238884e+00	9.412861e-02	6.560276e-01	3.460272e+00	4.206189e-01	6.144404e-01	1.419442e+00	1.527423e-02	6.187118e-01	2.310524e+00	9.700853e-02	1.626577e-02	2.107597e+00	1.566973e-01	3.891268e+00	4.835282e+00	8.820273e-02	5.158553e-01	1.658003e-01	2.500402e-01	2.668538e+00	1.393123e+00	1.744806e-01	1.960784e+00	2.397630e-01	6.450229e-02	2.241960e+00	1.618366e-01	7.822049e-03	2.966323e+00	3.748593e-01	6.253539e-02	2.321773e+00	4.037621e-01	2.519723e-01	3.643063e+00
2700000	-4.737832e+04	1.387095e+02	5.790947e+00	1.035872e-01	2.564156e-01	3.083819e-02	1.117518e-02	5.631276e-01	3.485622e-02	5.411407e-02	2.706767e-01	2.369261e-02	1.097314e-01	5.036678e-01	3.811744e-02	9.509541e-02	1.959492e-01	6.223872e-02	7.271298e-02	4.585133e-01	1.154903e-01	5.799074e-02	1.483502e-01	1.323154e-01	4.273306e-02	5.034753e-01	1.151353e-01	7.235773e-02	1.400272e-01	6.642473e-02	5.908137e-02	6.291612e-01	3.294769e-02	2.188204e-02	3.199417e-01	2.469632e-01	2.987364e-01	5.168995e-02	6.078664e-02	9.480621e-02	4.109148e-01	2.025850e-01	3.941425e-03	2.447598e-01	4.299282e-02	1.685204e-01	3.995849e-02	6.952622e-02	6.640074e-04	6.861363e-01	3.519455e-02	5.442638e-02	3.351342e-01	1.652446e-02	5.597480e-01	1.714521e-02	1.702175e-02	3.694885e-02	4.741818e-01	2.275573e-01	2.696069e-02	2.218649e-01	1.248648e-02	2.225128e-02	1.234264e-01	3.973434e-02	1.286891e-02	5.727150e-01	2.290041e-01	2.385052e-02	3.306810e-01	5.566182e-02	4.572581e-01	6.444288e-02	6.810565e-02	1.539703e-01	3.739654e-01	1.625251e-01	2.001032e-02	2.437517e-01	4.577717e-02	9.956994e-03	5.929873e-03	2.407135e-02	2.667294e-03	8.927904e-01	6.458407e-02	1.631285e-01	4.583993e-01	1.242438e-03	8.486366e-02	2.039706e-01	8.839553e-02	1.221694e-01	5.043479e-01	1.245216e-01	2.684901e-02	1.866324e-01	3.547974e-02	8.638904e-02	9.816415e-02	2.982706e-01	2.389233e-02	3.705048e-01	1.227791e-01	3.820656e-02	3.850062e-02	3.306929e-02	6.454446e-01	2.275188e-01	1.726019e-02	7.772188e-02	3.863659e-01	2.239890e-01	5.725481e-03	2.826261e-01	2.357169e-02	9.814721e-02	1.371427e-01	1.299206e-01	4.040548e-02	5.180295e-01	7.635447e-02	1.119444e-01	2.190826e-01	1.098321e-01	2.809428e-01	1.469392e-01	1.312589e-01	5.809498e-02	3.891019e-01	5.879341e-02	1.276898e-03	3.621945e-01	1.305383e-01	4.348344e-01	4.322192e-02	1.239069e-01	3.980367e-01	4.540730e-01	3.882557e-02	1.239558e-01	3.831456e-01	2.503128e-01	2.331198e-01	2.695343e-01	2.470331e-01	2.116007e-01	2.900884e-01	3.272895e-01	1.710214e-01	2.546607e-01	2.355110e-01	2.986554e-01	2.111729e-01	3.790192e-01	1.800209e-01	2.101916e-01	2.307683e-01	4.471324e-02	5.131106e-01	2.581596e-01	1.840165e-01	3.615177e-01	1.267210e-01	3.894869e-01	1.222743e-01	4.897337e-01	1.552672e-01	1.260001e-01	2.289989e-01	1.515659e-01	3.390297e-01	2.705586e-01	2.388458e-01	3.170013e-01	1.252776e-01	4.163631e-01	1.413579e-01	3.410347e-01	3.047902e-01	1.662340e-01	1.879411e-01	1.146675e-01	3.224690e-01	1.977000e-01	3.651635e-01	2.954258e-01	4.076472e-01	2.587439e-01	3.818310e-02	3.523444e-01	2.354390e-01	1.397155e-01	2.725011e-01	9.525851e-02	4.433386e-01	2.416071e-01	2.197958e-01	2.526977e-01	1.775515e-01	4.140538e-01	1.556970e-01	3.601281e-01	2.157721e-01	1.475446e-01	2.765552e-01	1.265163e-01	3.079386e-01	2.736597e-01	2.918854e-01	2.783726e-01	1.954866e-01	3.492773e-01	1.768636e-01	2.983874e-01	3.197971e-01	1.814492e-01	2.003663e-01	8.494235e-02	5.804699e-01	2.287313e-01	1.058564e-01	4.486303e-01	3.644457e-01	1.049533e-01	3.011275e-01	1.064271e-01	3.969783e-02	1.547210e+00	1.227940e-01	5.377040e-02	2.484734e+00	4.683489e-02	1.381868e-01	2.697996e+00	8.382601e-02	1.582684e+00	1.639674e+00	5.472910e-03	9.871091e-03	2.612918e+00	1.762378e-01	2.672335e-02	1.629138e+00	1.641260e-01	4.101971e+00	4.683205e+00	9.758685e-02	4.540298e-01	1.256791e-01	2.639496e-01	2.451701e+00	8.186005e-01	7.524323e-02	2.201063e+00	1.543995e-01	6.657030e-02	2.427698e+00	2.397458e-01	4.528142e-03	2.994113e+00	2.604168e-01	9.209181e-02	2.369473e+00	5.573161e-01	1.534390e-01	4.525129e+00
2710000	-4.736903e+04	1.420191e+02	5.654639e+00	8.503877e-02	3.491452e-01	4.095262e-02	1.543919e-02	4.579666e-01	5.145766e-02	6.008154e-02	2.717517e-01	2.322084e-02	4.423616e-02	5.631357e-01	3.757399e-02	1.101591e-01	2.231592e-01	7.074613e-02	5.309992e-02	4.290171e-01	1.138185e-01	7.790683e-02	1.581409e-01	1.258044e-01	5.495018e-02	4.791081e-01	1.040895e-01	4.626675e-02	2.525198e-01	1.463082e-01	1.146636e-02	4.216156e-01	1.218233e-01	2.586754e-02	4.486043e-01	2.391598e-01	2.276030e-01	5.201833e-02	6.747109e-03	7.217821e-02	4.703061e-01	2.324526e-01	3.156143e-04	1.957282e-01	2.901932e-02	1.172271e-01	1.809588e-02	1.328775e-01	3.257470e-03	7.074455e-01	2.109648e-02	4.000713e-02	2.491326e-01	1.057730e-03	6.545536e-01	2.270958e-02	3.253936e-02	3.265217e-02	4.995562e-01	1.639881e-01	4.613121e-02	2.438426e-01	1.382961e-02	5.772111e-03	1.436294e-01	8.488893e-02	1.190449e-02	6.406584e-01	1.131467e-01	3.341686e-03	5.420363e-01	6.594212e-02	2.255643e-01	4.255046e-02	1.205651e-01	1.534084e-01	4.306357e-01	1.523435e-01	3.674059e-02	1.975406e-01	2.933120e-02	2.509341e-02	5.471316e-04	1.144761e-01	6.355172e-04	7.661964e-01	9.305140e-02	1.443188e-01	5.071148e-01	1.966617e-02	1.148218e-01	5.011381e-02	1.639646e-01	9.205573e-02	4.103383e-01	1.755473e-01	3.411122e-02	2.245963e-01	6.335118e-02	9.072002e-02	9.924470e-02	2.617690e-01	1.549323e-02	3.633204e-01	1.694527e-01	2.511381e-02	1.025721e-01	3.149190e-02	4.805647e-01	2.983281e-01	6.192931e-02	6.974946e-02	3.954538e-01	1.541990e-01	1.234266e-02	3.454809e-01	2.277414e-02	1.284059e-01	1.536551e-01	2.018210e-01	5.893036e-02	3.774251e-01	7.976253e-02	7.906802e-02	2.927984e-01	5.564040e-02	4.214707e-01	1.134655e-01	3.755706e-02	4.721978e-02	4.136908e-01	1.968533e-01	1.559471e-03	2.377738e-01	1.029029e-01	4.218947e-01	5.662471e-02	1.155541e-01	4.059265e-01	4.662274e-01	4.501886e-02	1.119391e-01	3.768147e-01	2.392445e-01	2.279717e-01	2.793448e-01	2.534390e-01	2.139655e-01	2.711986e-01	3.185351e-01	1.963009e-01	2.428568e-01	2.688405e-01	2.961551e-01	1.921475e-01	4.231212e-01	2.171117e-01	9.648278e-02	2.632843e-01	3.420284e-02	5.072333e-01	2.726002e-01	1.859637e-01	3.631013e-01	1.609358e-01	3.502083e-01	1.257546e-01	3.487016e-01	1.755626e-01	1.277460e-01	3.479897e-01	1.548494e-01	3.123282e-01	2.303047e-01	3.025177e-01	2.821975e-01	1.609523e-01	4.150638e-01	1.417863e-01	2.884686e-01	3.167189e-01	1.835448e-01	2.112676e-01	1.099404e-01	2.965342e-01	1.465853e-01	4.469400e-01	1.852552e-01	4.525554e-01	2.918832e-01	7.030620e-02	3.964905e-01	2.337631e-01	1.703835e-01	1.993629e-01	1.047586e-01	4.357119e-01	2.564496e-01	2.030800e-01	2.508775e-01	2.126215e-01	3.741866e-01	1.623144e-01	3.792288e-01	1.995786e-01	2.342258e-01	1.869668e-01	1.492617e-01	3.020749e-01	2.909162e-01	2.577472e-01	3.180160e-01	2.182091e-01	3.019763e-01	1.617987e-01	2.719313e-01	2.441252e-01	1.846223e-01	2.993212e-01	8.306705e-02	6.094323e-01	2.070708e-01	1.004299e-01	4.433956e-01	3.781805e-01	4.537383e-02	2.889245e-01	4.108185e-02	3.932822e-02	1.250631e+00	1.202989e-01	4.517341e-02	2.208019e+00	6.137319e-02	2.574765e-02	2.695139e+00	9.303732e-02	2.584405e+00	1.402059e+00	2.736261e-02	3.594001e-01	3.330458e+00	2.098663e-01	3.211822e-02	8.666400e-01	1.724284e-01	3.907981e+00	4.553423e+00	8.233517e-02	4.928496e-01	1.624479e-01	2.657944e-01	2.700094e+00	1.089053e+00	1.135193e-01	2.002632e+00	2.002231e-01	5.100355e-02	2.049594e+00	1.506855e-01	3.743385e-03	3.370359e+00	2.650469e-01	5.630776e-02	2.320371e+00	7.105202e-01	1.453031e-01	4.546995e+00
2720000	-4.739834e+04	1.390529e+02	5.750171e+00	8.311065e-02	3.690386e-01	3.466185e-02	1.577653e-02	4.446616e-01	5.275079e-02	7.116416e-02	2.912872e-01	2.336589e-02	4.671728e-02	5.201050e-01	4.736046e-02	8.647040e-02	1.847941e-01	6.481146e-02	8.390249e-02	4.421120e-01	1.379095e-01	6.781647e-02	1.618647e-01	1.277762e-01	4.929752e-02	4.793679e-01	1.138772e-01	2.301362e-02	1.078998e-01	1.809628e-01	3.186307e-02	5.034410e-01	1.528197e-01	2.456212e-02	4.659772e-01	2.819870e-01	1.699585e-01	3.757823e-02	1.993686e-02	7.674185e-02	4.373475e-01	2.166117e-01	1.654870e-03	2.382100e-01	2.943407e-02	2.895122e-01	7.152460e-02	1.747403e-02	2.739358e-02	5.775100e-01	1.658558e-02	1.414774e-01	3.748724e-01	9.222497e-03	3.033926e-01	4.339990e-02	1.276352e-01	8.376413e-02	5.501082e-01	1.445099e-01	2.118819e-02	1.923920e-01	8.037538e-03	1.325021e-02	1.802237e-01	4.080603e-02	4.722529e-03	4.258123e-01	3.351852e-01	3.431219e-02	3.783785e-01	1.254685e-01	2.422791e-01	6.037112e-02	1.591906e-01	1.126188e-01	4.577289e-01	1.305478e-01	2.355597e-02	2.249290e-01	5.061948e-02	1.623874e-02	2.417052e-04	5.827571e-02	1.142174e-03	9.015984e-01	2.250324e-02	1.504501e-01	7.505341e-02	1.729038e-01	4.288835e-01	2.855881e-02	1.441504e-01	9.475901e-02	3.792582e-01	1.670908e-01	3.029575e-02	2.784032e-01	5.019311e-02	7.937163e-02	1.209142e-01	1.996677e-01	1.024501e-02	4.178950e-01	1.719064e-01	2.964315e-02	8.689597e-02	3.743657e-02	4.496237e-01	3.574252e-01	3.897543e-02	9.832602e-02	3.766957e-01	1.576965e-01	1.954937e-02	3.416468e-01	6.085646e-03	7.703297e-02	1.235055e-01	2.146186e-01	3.431998e-02	4.178535e-01	1.326695e-01	1.511533e-01	2.017809e-01	5.025370e-02	3.940767e-01	8.571386e-02	1.170214e-01	3.805570e-02	2.818126e-01	3.466316e-01	2.018386e-03	2.282825e-01	1.031992e-01	4.087656e-01	5.764520e-02	1.154153e-01	4.181739e-01	4.249183e-01	4.606600e-02	1.261923e-01	4.028234e-01	2.408617e-01	2.370983e-01	2.653920e-01	2.566480e-01	2.122950e-01	2.901757e-01	3.188037e-01	1.787256e-01	2.734093e-01	2.087364e-01	3.656372e-01	1.522172e-01	3.720619e-01	1.688669e-01	2.008737e-01	2.581976e-01	4.845590e-02	5.300906e-01	2.625352e-01	1.589183e-01	2.267697e-01	1.776901e-01	3.872204e-01	2.083198e-01	3.768114e-01	1.682682e-01	2.089986e-01	2.459219e-01	1.508917e-01	3.235951e-01	1.987529e-01	3.267603e-01	2.497458e-01	1.967280e-01	4.059329e-01	1.475933e-01	2.722171e-01	2.974321e-01	1.663760e-01	2.639748e-01	1.151024e-01	3.321763e-01	1.483017e-01	4.044196e-01	3.105918e-01	3.225848e-01	3.141074e-01	5.271593e-02	2.784886e-01	2.745239e-01	1.107295e-01	3.362580e-01	1.123464e-01	3.702855e-01	3.106630e-01	2.067051e-01	2.827480e-01	1.601799e-01	3.850917e-01	1.719804e-01	3.430046e-01	2.689678e-01	2.004340e-01	1.875936e-01	1.411447e-01	3.022364e-01	2.742192e-01	2.823998e-01	2.288433e-01	2.240932e-01	3.803586e-01	1.667049e-01	3.218032e-01	2.928824e-01	1.847765e-01	2.005379e-01	6.710919e-02	6.060837e-01	2.312803e-01	9.552676e-02	4.614742e-01	3.787724e-01	9.633700e-02	2.900427e-01	1.093152e-01	6.381126e-02	1.641657e+00	1.360428e-01	8.304301e-02	2.858682e+00	5.931191e-03	3.197185e-01	2.431201e+00	3.667109e-01	2.071911e+00	1.530427e+00	1.226213e-01	1.630913e-01	2.468316e+00	1.205189e-01	6.718802e-02	1.171310e+00	1.816346e-01	4.601284e+00	4.564981e+00	9.564046e-02	4.970198e-01	2.435825e-01	2.002581e-01	2.207635e+00	9.038823e-01	1.060016e-01	2.199807e+00	2.877272e-01	4.416932e-02	2.259653e+00	2.348589e-01	3.471717e-03	3.352681e+00	2.938774e-01	6.595183e-02	2.220449e+00	6.423469e-01	2.362183e-01	3.553559e+00
2730000	-4.744211e+04	1.458704e+02	5.498567e+00	8.813328e-02	2.681784e-01	2.683069e-02	4.604335e-02	5.080539e-01	6.276041e-02	5.337703e-02	3.247671e-01	2.736796e-02	5.791358e-02	4.935522e-01	4.302219e-02	1.249064e-01	2.037498e-01	5.316838e-02	6.274189e-02	3.960113e-01	1.594222e-01	6.270133e-02	1.320011e-01	1.383598e-01	4.658568e-02	5.211075e-01	9.924456e-02	3.078701e-02	1.379063e-01	3.943672e-02	6.690798e-02	6.499371e-01	7.502485e-02	9.792995e-02	4.981429e-01	2.165413e-01	1.089537e-01	6.206647e-02	1.636580e-02	8.013821e-02	3.990197e-01	1.921447e-01	1.685308e-03	2.696377e-01	5.737433e-02	1.297320e-01	2.785586e-02	6.384756e-02	1.638720e-04	7.623430e-01	1.605770e-02	3.826769e-02	2.928765e-01	4.323948e-02	5.632417e-01	4.068164e-02	2.169299e-02	4.098256e-02	4.635145e-01	2.175901e-01	3.111841e-02	2.322683e-01	1.452616e-02	2.143261e-02	1.242409e-01	1.228528e-01	1.572503e-02	3.765706e-01	3.391781e-01	2.332254e-02	2.257606e-01	7.110243e-02	4.987922e-01	3.980313e-02	1.412191e-01	1.435555e-01	4.252944e-01	1.204460e-01	1.768792e-02	2.355885e-01	5.742761e-02	4.210515e-02	7.177869e-03	1.261066e-01	1.048828e-02	7.283799e-01	8.574224e-02	8.583614e-02	4.731296e-02	4.856068e-01	1.245715e-01	2.206172e-01	3.605542e-02	1.195829e-01	3.599968e-01	1.635749e-01	3.324966e-02	2.381860e-01	8.540962e-02	8.511598e-02	1.420522e-01	2.054125e-01	1.471811e-02	3.709298e-01	1.817714e-01	9.756388e-02	3.118703e-02	7.342544e-02	6.108858e-01	1.212727e-01	6.566515e-02	5.143870e-02	3.726869e-01	2.184815e-01	1.336934e-02	3.340978e-01	9.925685e-03	1.429378e-01	2.017297e-01	1.692753e-01	7.420128e-02	2.190262e-01	1.928297e-01	1.171704e-01	1.404864e-01	1.543626e-01	3.359813e-01	1.128410e-01	1.391584e-01	7.945791e-02	3.735972e-01	1.161182e-01	2.249613e-03	2.973659e-01	1.312112e-01	4.587263e-01	4.018468e-02	1.137828e-01	3.873062e-01	4.323447e-01	4.149259e-02	1.136432e-01	4.125195e-01	2.658596e-01	2.315765e-01	2.683929e-01	2.341710e-01	2.208145e-01	2.767618e-01	3.222302e-01	1.801935e-01	2.896322e-01	2.441644e-01	2.797099e-01	1.864935e-01	3.722472e-01	1.684765e-01	1.806226e-01	2.786536e-01	4.253716e-02	4.906231e-01	2.972142e-01	1.696255e-01	3.330118e-01	1.870690e-01	3.505043e-01	1.294149e-01	4.362640e-01	1.828138e-01	1.436853e-01	2.372370e-01	1.498229e-01	3.512450e-01	2.608056e-01	2.381265e-01	2.880156e-01	1.912042e-01	4.166253e-01	1.041548e-01	2.000343e-01	3.126106e-01	2.266424e-01	2.607127e-01	1.336566e-01	3.324461e-01	1.702833e-01	3.636140e-01	1.957161e-01	3.153030e-01	2.354941e-01	2.534867e-01	2.514340e-01	3.812071e-01	1.400849e-01	2.272740e-01	1.066022e-01	4.334357e-01	2.437134e-01	2.162487e-01	1.941404e-01	1.958646e-01	3.874299e-01	2.225650e-01	3.403641e-01	2.474522e-01	2.265698e-01	1.856139e-01	1.179928e-01	2.962469e-01	3.006686e-01	2.850916e-01	2.537142e-01	2.092193e-01	3.661338e-01	1.709327e-01	2.186326e-01	2.991605e-01	1.918129e-01	2.903941e-01	7.314591e-02	5.738031e-01	2.541053e-01	9.894564e-02	4.635389e-01	3.790335e-01	7.413938e-02	2.780425e-01	6.576320e-03	2.896870e-02	1.539973e+00	9.923112e-02	1.677460e-01	4.095459e+00	1.118419e-01	9.836239e-03	2.708035e+00	2.068348e-01	6.141332e-01	1.610709e+00	2.394978e-02	1.991842e-02	2.269199e+00	7.118971e-02	6.182702e-02	2.126447e+00	1.552320e-01	3.473518e+00	4.953720e+00	9.608366e-02	5.283738e-01	1.694892e-01	2.299503e-01	2.510411e+00	1.713276e+00	1.861517e-01	2.495518e+00	2.475436e-01	4.667411e-02	2.142174e+00	1.578857e-01	2.268880e-03	2.811282e+00	3.445572e-01	1.186692e-01	2.689141e+00	3.212120e-01	1.986333e-01	3.469905e+00
2740000	-4.740459e+04	1.493440e+02	5.366587e+00	9.721958e-02	2.396940e-01	2.494343e-02	1.142031e-01	4.900870e-01	3.385287e-02	6.159859e-02	2.643510e-01	2.121395e-02	6.459049e-02	5.463319e-01	4.191412e-02	1.398540e-01	1.601082e-01	6.399961e-02	6.245241e-02	4.436105e-01	1.299753e-01	6.967474e-02	1.483686e-01	1.266959e-01	3.847124e-02	5.029316e-01	1.138579e-01	4.924395e-02	1.751999e-01	1.059271e-01	1.945712e-02	5.909090e-01	5.926306e-02	3.495405e-02	3.679301e-01	4.768931e-01	4.548479e-02	2.127056e-02	5.346735e-02	7.910790e-02	4.002010e-01	1.796956e-01	4.305309e-03	2.948698e-01	4.182039e-02	2.629665e-01	2.732804e-02	4.878320e-02	1.648127e-02	6.085832e-01	3.585780e-02	9.615983e-02	1.462037e-01	4.236226e-02	3.508213e-01	3.915289e-02	3.253001e-01	8.128755e-02	4.594377e-01	1.417894e-01	3.540455e-02	2.587059e-01	2.337495e-02	7.628339e-03	2.500238e-01	3.627622e-02	5.809612e-02	5.048239e-01	1.431516e-01	7.544653e-02	3.258682e-01	9.096574e-02	3.631936e-01	3.302279e-02	1.115032e-01	1.539868e-01	3.869308e-01	2.116130e-01	7.452910e-03	2.096436e-01	3.037291e-02	4.166240e-02	3.908511e-05	9.677262e-03	7.303072e-03	9.203298e-01	2.098838e-02	9.174459e-03	3.124712e-03	1.755530e-01	4.336989e-02	5.832156e-01	1.855623e-01	1.091322e-01	4.171511e-01	1.568172e-01	3.460163e-02	2.374517e-01	4.484622e-02	1.113725e-01	8.660247e-02	3.103910e-01	1.121404e-02	3.323548e-01	1.480652e-01	8.942546e-02	7.290145e-02	3.840024e-02	5.159637e-01	2.465857e-01	3.672343e-02	9.320800e-02	3.733834e-01	1.757128e-01	5.119532e-03	3.346573e-01	1.791889e-02	1.715966e-01	1.413791e-01	1.676844e-01	2.636191e-02	3.717960e-01	1.211820e-01	1.529393e-01	1.796861e-01	1.145215e-01	3.004212e-01	1.561250e-01	9.630692e-02	3.907308e-02	3.982095e-01	1.562930e-01	1.357544e-03	2.705002e-01	1.345668e-01	4.235420e-01	3.873830e-02	1.181971e-01	4.195226e-01	4.543003e-01	4.673342e-02	1.119851e-01	3.869813e-01	2.571182e-01	2.312286e-01	2.613027e-01	2.503505e-01	2.102230e-01	2.740659e-01	3.322494e-01	1.834617e-01	2.199349e-01	2.275112e-01	3.980668e-01	1.544871e-01	3.269349e-01	2.173207e-01	1.867217e-01	2.690227e-01	5.388208e-02	5.139033e-01	2.553108e-01	1.769039e-01	3.591407e-01	1.393852e-01	3.567661e-01	1.447079e-01	4.798717e-01	8.881055e-02	2.102987e-01	2.210190e-01	1.492492e-01	2.975320e-01	2.305106e-01	3.227081e-01	3.304844e-01	1.566180e-01	3.268029e-01	1.860947e-01	2.282482e-01	2.993314e-01	2.475928e-01	2.248275e-01	8.995195e-02	3.416303e-01	2.085554e-01	3.598623e-01	2.693728e-01	3.868157e-01	2.761469e-01	6.766463e-02	2.201123e-01	2.776362e-01	2.426448e-01	2.596067e-01	1.050878e-01	4.334925e-01	2.521361e-01	2.092837e-01	1.601783e-01	2.473938e-01	4.253770e-01	1.670509e-01	3.568414e-01	2.098046e-01	1.944065e-01	2.389474e-01	1.446617e-01	3.052750e-01	2.785601e-01	2.715031e-01	2.761997e-01	1.981068e-01	3.730400e-01	1.526535e-01	2.732403e-01	3.240848e-01	1.716740e-01	2.310010e-01	6.779488e-02	5.951070e-01	2.385309e-01	9.856719e-02	4.517166e-01	3.482882e-01	1.351454e-01	2.940747e-01	7.973613e-02	1.157352e-01	1.383618e+00	1.037377e-01	1.210998e-01	3.368869e+00	3.685784e-02	1.764750e-01	2.303856e+00	1.977686e-01	9.900700e-01	1.296600e+00	6.300575e-02	4.876532e-01	3.633284e+00	1.565627e-01	2.023984e-04	1.454719e+00	1.640263e-01	4.313950e+00	4.435095e+00	9.932070e-02	5.188682e-01	1.188617e-01	4.807430e-01	2.290529e+00	1.182020e+00	1.298565e-01	1.843660e+00	3.248437e-01	1.010195e-01	2.024325e+00	1.584955e-01	1.579276e-03	3.110135e+00	3.026882e-01	1.075814e-01	2.709011e+00	5.761054e-01	1.859728e-01	3.664917e+00
2750000	-4.741361e+04	1.362726e+02	5.915174e+00	4.551351e-02	3.242446e-01	3.946327e-02	3.601359e-02	4.864303e-01	6.833476e-02	6.274119e-02	3.334708e-01	1.832406e-02	5.691507e-02	4.880270e-01	4.052185e-02	1.174581e-01	1.652548e-01	7.262135e-02	9.184216e-02	4.420272e-01	1.107965e-01	8.142865e-02	1.358717e-01	1.302225e-01	3.683437e-02	5.072789e-01	1.083639e-01	3.742452e-02	9.473244e-02	9.827255e-02	1.726666e-02	6.006263e-01	1.516776e-01	2.973849e-02	5.515406e-01	2.951885e-01	7.274206e-02	3.681303e-02	1.397730e-02	8.508407e-02	4.975891e-01	2.107017e-01	4.462039e-03	1.798527e-01	2.231037e-02	1.843820e-01	3.504416e-02	4.602946e-02	9.012053e-04	7.054641e-01	2.817901e-02	8.993675e-02	4.166169e-01	2.349040e-02	3.040760e-01	1.023893e-01	6.349068e-02	1.131660e-01	5.190085e-01	1.572326e-01	1.915966e-02	1.909560e-01	4.772648e-04	2.328669e-02	1.210715e-01	2.032976e-01	1.112783e-02	4.715302e-01	1.696862e-01	9.707270e-02	2.396051e-01	5.907125e-02	5.208971e-01	3.756789e-02	4.578598e-02	1.701850e-01	3.046209e-01	1.541009e-01	3.215580e-02	2.844945e-01	5.444303e-02	5.543582e-02	4.342523e-03	1.399155e-01	3.277568e-04	7.057619e-01	9.421649e-02	1.835596e-01	3.002154e-01	7.854014e-02	1.839671e-01	2.027914e-01	5.092639e-02	1.041955e-01	4.975792e-01	1.180665e-01	3.877662e-02	1.977639e-01	4.361827e-02	1.402969e-01	1.130512e-01	1.962993e-01	4.381952e-02	3.509256e-01	1.556075e-01	3.926232e-02	4.008295e-02	1.420200e-01	4.275153e-01	2.106830e-01	1.404364e-01	4.869215e-02	3.791870e-01	2.074975e-01	9.128889e-03	3.389255e-01	1.656902e-02	4.511161e-02	1.318834e-01	3.258799e-01	1.729395e-02	3.771040e-01	1.027271e-01	1.035221e-01	2.578989e-01	3.837776e-02	4.435522e-01	1.011130e-01	5.553605e-02	4.733834e-02	3.463951e-01	2.258289e-01	1.747869e-04	2.627824e-01	1.174805e-01	4.522424e-01	5.072805e-02	1.133437e-01	3.836858e-01	4.285531e-01	4.650347e-02	1.048937e-01	4.200497e-01	2.461542e-01	2.477773e-01	2.508058e-01	2.552627e-01	2.064417e-01	2.625645e-01	3.473207e-01	1.836731e-01	2.505343e-01	2.617508e-01	3.497067e-01	1.380082e-01	3.620038e-01	1.893464e-01	1.831323e-01	2.655175e-01	4.829447e-02	4.486030e-01	2.887529e-01	2.143497e-01	2.770846e-01	1.742675e-01	3.669069e-01	1.817410e-01	2.862197e-01	1.600779e-01	2.408731e-01	3.128293e-01	1.163821e-01	2.821686e-01	2.863732e-01	3.150761e-01	2.783030e-01	1.959863e-01	3.858000e-01	1.399107e-01	2.413136e-01	3.388411e-01	1.530370e-01	2.668083e-01	1.141812e-01	3.396267e-01	1.749162e-01	3.712759e-01	2.029039e-01	3.521082e-01	3.843377e-01	6.065017e-02	2.700645e-01	2.532271e-01	1.545870e-01	3.221214e-01	1.107480e-01	4.072638e-01	2.514208e-01	2.305675e-01	2.517744e-01	1.964557e-01	3.328085e-01	2.189613e-01	4.591884e-01	2.550078e-01	1.030371e-01	1.827667e-01	1.416470e-01	3.084687e-01	3.091432e-01	2.407411e-01	3.108316e-01	2.356502e-01	3.191977e-01	1.343204e-01	2.821235e-01	2.792274e-01	1.633226e-01	2.753266e-01	8.622708e-02	5.539092e-01	2.596317e-01	1.002320e-01	4.404690e-01	3.626911e-01	8.013224e-02	2.778761e-01	1.788367e-01	1.194891e-02	7.506763e-01	1.252238e-01	2.054579e-02	2.275723e+00	6.414205e-02	7.084562e-02	1.983043e+00	3.669615e-01	2.934174e+00	1.715193e+00	3.698360e-02	2.307881e-01	2.465567e+00	1.224784e-01	6.229192e-02	8.450879e-01	1.382261e-01	3.739975e+00	4.836635e+00	9.877395e-02	5.026239e-01	2.233397e-01	3.301832e-01	2.304121e+00	1.297793e+00	1.376824e-01	2.141963e+00	2.174166e-01	9.621605e-02	2.238143e+00	1.091170e-01	6.235467e-03	3.233367e+00	2.541140e-01	5.017164e-02	2.149494e+00	5.310368e-01	2.353733e-01	4.190348e+00
2760000	-4.742362e+04	1.409328e+02	5.644211e+00	6.323008e-02	3.624833e-01	3.800827e-02	4.354156e-02	4.539122e-01	3.882461e-02	4.671661e-02	2.714722e-01	2.442122e-02	7.788472e-02	5.331761e-01	4.632907e-02	1.199869e-01	1.933522e-01	7.028942e-02	7.818529e-02	3.957070e-01	1.424793e-01	7.029819e-02	1.567912e-01	1.129044e-01	5.576404e-02	4.991342e-01	1.051080e-01	7.538140e-02	1.684000e-01	1.065079e-01	3.244314e-02	5.323920e-01	8.487562e-02	2.971860e-02	5.473523e-01	1.924500e-01	1.012143e-01	7.297126e-02	5.629349e-02	1.151194e-01	4.730735e-01	1.114900e-01	1.199038e-03	2.496018e-01	4.951627e-02	1.361963e-01	5.036407e-02	7.289567e-02	1.762522e-03	7.214121e-01	1.736932e-02	3.655288e-02	2.871133e-01	1.827991e-02	5.073556e-01	8.144328e-02	6.925498e-02	2.676484e-02	4.807355e-01	2.163012e-01	4.191384e-02	2.316210e-01	2.663588e-03	4.871861e-02	2.581790e-01	2.491761e-02	1.527726e-02	4.292899e-01	2.236176e-01	4.172293e-02	3.591710e-01	8.095034e-02	4.134460e-01	2.845900e-02	7.625068e-02	1.484008e-01	2.977265e-01	1.614191e-01	3.429875e-02	3.057807e-01	5.237408e-02	2.731334e-02	1.728921e-02	1.045291e-01	2.594482e-03	8.310523e-01	1.722154e-02	4.036386e-01	1.805405e-01	4.797046e-02	1.843800e-01	6.602884e-02	1.174416e-01	1.431984e-01	4.597162e-01	1.458939e-01	4.299231e-02	1.838189e-01	2.438029e-02	9.974614e-02	1.816945e-01	1.905063e-01	2.732083e-02	3.008089e-01	1.999232e-01	1.438531e-02	6.117251e-02	1.495052e-01	4.601558e-01	2.550468e-01	5.973441e-02	7.681448e-02	3.554396e-01	1.718608e-01	6.254547e-03	3.671105e-01	2.252005e-02	1.187292e-01	1.532591e-01	1.795977e-01	1.353142e-02	3.532172e-01	1.816653e-01	1.123061e-01	2.062832e-01	5.901170e-02	4.083871e-01	1.314447e-01	8.256731e-02	6.233758e-02	3.260754e-01	3.554461e-02	1.920310e-03	3.577171e-01	2.164050e-01	4.361591e-01	4.740827e-02	1.251293e-01	3.913033e-01	4.529040e-01	4.885129e-02	1.104850e-01	3.877597e-01	2.244324e-01	2.348916e-01	2.713575e-01	2.693185e-01	2.094355e-01	2.776342e-01	3.193849e-01	1.935454e-01	2.163437e-01	2.627168e-01	3.271091e-01	1.938304e-01	3.847163e-01	1.607818e-01	1.505563e-01	3.039456e-01	4.477452e-02	5.134410e-01	2.581609e-01	1.836236e-01	2.858470e-01	1.815086e-01	3.678894e-01	1.647550e-01	3.592265e-01	1.475704e-01	1.894047e-01	3.037985e-01	1.704263e-01	2.882021e-01	2.117740e-01	3.295977e-01	2.789236e-01	1.662123e-01	3.883523e-01	1.665118e-01	2.764056e-01	2.714619e-01	1.656746e-01	2.864580e-01	1.537270e-01	3.109237e-01	1.991275e-01	3.362218e-01	3.372191e-01	3.493298e-01	2.191935e-01	9.425764e-02	3.113583e-01	2.608303e-01	1.807386e-01	2.470728e-01	1.057077e-01	3.769359e-01	2.806671e-01	2.366893e-01	2.851275e-01	1.638675e-01	3.693116e-01	1.816934e-01	3.672009e-01	2.457928e-01	1.763197e-01	2.106867e-01	1.688751e-01	2.929007e-01	2.740143e-01	2.642099e-01	3.219837e-01	2.116560e-01	3.242355e-01	1.421249e-01	2.211621e-01	2.654141e-01	2.027818e-01	3.106420e-01	1.085286e-01	5.452722e-01	2.552734e-01	9.092582e-02	3.916999e-01	4.033869e-01	8.989403e-02	2.902688e-01	2.121457e-01	6.837487e-02	1.394126e+00	1.533981e-01	1.170539e-01	3.430876e+00	7.650183e-02	4.311999e-01	1.764317e+00	2.281602e-01	5.477962e-01	1.040463e+00	8.629380e-02	8.180727e-01	4.378956e+00	1.713410e-01	3.574843e-02	1.785799e+00	1.843600e-01	4.315543e+00	4.336449e+00	1.002564e-01	5.119716e-01	1.797518e-01	2.429613e-01	2.410217e+00	1.141208e+00	2.056974e-01	2.184615e+00	2.263541e-01	6.461269e-02	2.552622e+00	3.059684e-01	8.255122e-03	2.954532e+00	3.205264e-01	6.886199e-02	2.540709e+00	5.755250e-01	2.014919e-01	3.544204e+00
2770000	-4.739307e+04	1.439643e+02	5.618693e+00	7.574544e-02	3.030777e-01	3.341949e-02	3.188928e-02	4.939653e-01	6.190276e-02	8.152745e-02	3.268589e-01	1.967571e-02	7.890443e-02	4.445425e-01	4.849105e-02	1.317385e-01	2.014093e-01	6.553906e-02	7.904683e-02	3.845676e-01	1.376987e-01	7.247473e-02	1.433781e-01	1.230056e-01	4.547834e-02	5.039996e-01	1.116637e-01	1.433887e-01	1.803455e-01	4.057633e-02	5.240209e-02	4.603057e-01	1.229818e-01	1.928401e-02	4.565132e-01	3.046125e-01	1.971737e-01	1.199547e-02	1.042111e-02	1.143487e-01	4.039377e-01	1.676769e-01	7.935674e-03	2.727352e-01	3.336587e-02	1.622500e-01	3.030071e-02	7.169120e-02	7.657621e-04	7.081866e-01	2.680566e-02	1.043530e-01	1.667629e-01	5.850771e-03	5.712480e-01	2.935979e-02	1.224256e-01	5.616253e-02	4.567012e-01	2.126837e-01	3.573546e-02	2.305814e-01	8.135748e-03	2.111722e-02	1.149644e-01	2.800113e-02	1.547049e-02	5.091812e-01	3.112656e-01	5.332079e-02	3.563475e-01	3.864901e-02	4.747210e-01	2.122390e-02	5.573779e-02	1.452764e-01	3.804881e-01	1.834054e-01	1.852073e-02	2.155779e-01	5.673146e-02	1.154099e-01	5.678542e-03	4.915530e-02	1.091838e-02	8.031440e-01	1.569389e-02	2.275793e-01	4.119689e-02	3.300754e-01	3.388025e-01	6.045941e-03	5.629991e-02	1.252019e-01	4.178243e-01	1.634434e-01	2.962505e-02	2.246893e-01	3.921608e-02	1.316169e-01	1.884036e-01	1.146091e-01	1.966966e-02	3.806950e-01	1.650058e-01	1.421764e-01	1.036913e-01	8.199471e-02	3.530584e-01	2.832541e-01	3.582510e-02	6.999569e-02	4.114737e-01	2.172295e-01	9.236351e-03	2.859881e-01	6.076685e-03	9.501881e-02	8.827380e-02	3.166669e-01	1.377610e-02	3.046505e-01	1.816139e-01	1.210048e-01	2.151105e-01	6.144601e-02	4.043809e-01	1.439951e-01	5.406266e-02	7.286480e-02	2.704169e-01	1.167062e-01	2.399927e-03	3.805231e-01	1.570890e-01	4.601474e-01	4.480899e-02	1.218836e-01	3.731600e-01	4.282987e-01	4.003363e-02	1.075818e-01	4.240859e-01	2.434815e-01	2.275423e-01	2.823410e-01	2.466352e-01	2.107830e-01	2.604126e-01	3.403955e-01	1.884088e-01	2.214795e-01	2.176121e-01	3.352323e-01	2.256761e-01	4.028812e-01	2.041457e-01	1.489098e-01	2.440633e-01	4.707877e-02	4.781052e-01	2.941452e-01	1.806709e-01	2.799335e-01	1.908025e-01	3.863940e-01	1.428699e-01	3.605842e-01	1.716726e-01	1.474046e-01	3.203386e-01	1.213044e-01	3.095087e-01	2.610506e-01	3.081363e-01	3.143296e-01	1.048483e-01	4.453632e-01	1.354590e-01	2.515538e-01	2.664275e-01	1.714981e-01	3.105206e-01	1.082110e-01	3.531579e-01	1.792149e-01	3.594162e-01	2.716710e-01	2.689832e-01	2.647066e-01	1.946391e-01	2.364161e-01	3.030863e-01	1.441908e-01	3.163068e-01	9.770059e-02	4.192652e-01	2.669587e-01	2.160755e-01	2.339782e-01	1.858038e-01	3.399973e-01	2.402207e-01	3.215961e-01	2.434895e-01	2.138530e-01	2.210614e-01	1.078359e-01	2.930703e-01	3.274053e-01	2.716885e-01	2.995150e-01	2.223025e-01	3.476117e-01	1.305708e-01	2.787178e-01	2.969388e-01	1.974894e-01	2.268540e-01	8.539826e-02	6.039549e-01	2.142118e-01	9.643502e-02	4.423898e-01	3.864291e-01	9.879395e-02	2.965800e-01	2.361392e-02	5.350243e-02	1.448078e+00	1.466712e-01	8.937512e-02	2.252832e+00	1.222492e-01	2.274869e-01	2.430428e+00	2.559344e-01	5.911426e-03	1.997185e+00	9.468086e-02	7.707309e-01	2.906137e+00	1.530522e-01	9.376711e-02	1.279913e+00	1.524524e-01	4.315543e+00	4.309025e+00	1.012734e-01	5.119716e-01	1.316119e-01	2.674560e-01	2.403322e+00	1.329933e+00	3.040791e-01	2.144829e+00	1.960255e-01	5.760061e-02	2.552622e+00	1.334722e-01	6.109474e-03	3.236872e+00	3.205264e-01	7.186751e-02	2.395280e+00	5.755250e-01	2.017724e-01	3.589531e+00
2780000	-4.740672e+04	1.484560e+02	5.474344e+00	9.343055e-02	2.891089e-01	3.492652e-02	1.943607e-02	5.077371e-01	5.536083e-02	3.418458e-02	3.043726e-01	1.934568e-02	1.078484e-01	4.634295e-01	7.081926e-02	9.853758e-02	1.579186e-01	3.765952e-02	9.104788e-02	4.781188e-01	1.367176e-01	7.474565e-02	1.194321e-01	1.150189e-01	5.475314e-02	5.225186e-01	1.135316e-01	1.262989e-01	1.641728e-01	1.066349e-01	9.164115e-02	4.872400e-01	2.401226e-02	5.530421e-02	5.681637e-01	2.210177e-01	1.040057e-01	4.004526e-02	1.146345e-02	9.389341e-02	4.733075e-01	1.959799e-01	3.155651e-03	1.989119e-01	3.475166e-02	1.099805e-01	2.098649e-02	2.052581e-02	3.086821e-03	8.352618e-01	1.015858e-02	6.955580e-02	3.013251e-01	6.703950e-02	3.360856e-01	8.635105e-03	2.173590e-01	5.901890e-02	4.207787e-01	1.935992e-01	2.558233e-02	2.939558e-01	7.065165e-03	3.431494e-02	1.318589e-01	9.845851e-02	6.123086e-03	4.834382e-01	2.458063e-01	3.587947e-02	3.697642e-01	6.200871e-02	4.545870e-01	8.865654e-03	6.889494e-02	1.292876e-01	4.474458e-01	1.748584e-01	2.838925e-02	1.793837e-01	4.063528e-02	1.028773e-01	3.296321e-03	1.628274e-01	1.017907e-03	7.161519e-01	1.382910e-02	3.270119e-02	1.281885e-01	9.842729e-04	6.277883e-01	1.303922e-01	7.994557e-02	8.523385e-02	4.461457e-01	1.651952e-01	4.306729e-02	2.138888e-01	4.646910e-02	1.631023e-01	1.963151e-01	1.320154e-01	2.674487e-02	3.824686e-01	9.935369e-02	3.313593e-02	8.637570e-02	2.000897e-01	3.386778e-01	3.142386e-01	2.748219e-02	8.334597e-02	3.836437e-01	1.656277e-01	1.203189e-02	3.398965e-01	1.545431e-02	8.669939e-02	1.913712e-01	2.756190e-01	5.385452e-02	3.082617e-01	8.419414e-02	1.460126e-01	4.054081e-02	8.051487e-02	4.243536e-01	1.073226e-01	2.012554e-01	4.664873e-02	2.601245e-01	2.076407e-01	7.490093e-04	3.684862e-01	1.163509e-01	4.322588e-01	4.796511e-02	1.087571e-01	4.110190e-01	4.478995e-01	4.151713e-02	1.207125e-01	3.898709e-01	2.513747e-01	2.433085e-01	2.657848e-01	2.395320e-01	2.228052e-01	2.620581e-01	3.289774e-01	1.861593e-01	2.051341e-01	2.520917e-01	3.260290e-01	2.167452e-01	3.643089e-01	2.297028e-01	1.710836e-01	2.349047e-01	3.961325e-02	5.504566e-01	2.474459e-01	1.624843e-01	3.450614e-01	1.605598e-01	3.546419e-01	1.397369e-01	3.783199e-01	1.601173e-01	1.934703e-01	2.680924e-01	1.666702e-01	2.819945e-01	3.099174e-01	2.414179e-01	1.821081e-01	2.370968e-01	4.081384e-01	1.726567e-01	2.615176e-01	3.029240e-01	1.726205e-01	2.629380e-01	1.129811e-01	3.317529e-01	1.394796e-01	4.157864e-01	2.079341e-01	4.128278e-01	2.729901e-01	1.062480e-01	3.282162e-01	2.087631e-01	2.075064e-01	2.555143e-01	1.046817e-01	4.290630e-01	2.541904e-01	2.120649e-01	2.466137e-01	1.867599e-01	3.634433e-01	2.031831e-01	4.000200e-01	2.479846e-01	1.530111e-01	1.989843e-01	1.567098e-01	2.983136e-01	2.654930e-01	2.794836e-01	2.815534e-01	2.106381e-01	3.619186e-01	1.458899e-01	3.065563e-01	2.824415e-01	1.587502e-01	2.522520e-01	8.213961e-02	5.645924e-01	2.631492e-01	9.011883e-02	4.986018e-01	3.554899e-01	1.191682e-01	2.771326e-01	2.398773e-03	1.910639e-02	1.435563e+00	1.184840e-01	1.554845e-01	3.057522e+00	4.318701e-02	2.776724e-02	2.100958e+00	3.025730e-01	1.260357e+00	1.293360e+00	1.418085e-01	1.293985e-01	2.334281e+00	1.474508e-01	1.177726e-01	1.116618e+00	1.590226e-01	3.788317e+00	4.678881e+00	1.051644e-01	4.907130e-01	1.570001e-01	2.808048e-01	2.246504e+00	1.460022e+00	1.657030e-01	1.971649e+00	3.012531e-01	3.062614e-02	2.088673e+00	2.894391e-01	3.548904e-03	3.261423e+00	3.468304e-01	7.288507e-02	2.452698e+00	5.160271e-01	1.935490e-01	4.345282e+00
2790000	-4.740408e+04	1.459520e+02	5.608483e+00	7.692500e-02	2.563612e-01	2.429465e-02	3.203528e-02	5.638193e-01	4.656454e-02	6.586269e-02	3.731589e-01	2.375578e-02	5.746186e-02	4.340856e-01	4.567525e-02	1.134659e-01	1.463518e-01	6.699861e-02	7.353790e-02	4.907221e-01	1.089236e-01	7.905144e-02	1.292280e-01	1.008148e-01	4.219840e-02	5.427662e-01	1.059412e-01	7.193754e-02	1.480970e-01	1.797640e-01	4.730163e-02	4.809839e-01	7.191601e-02	2.233990e-02	4.518285e-01	2.919596e-01	1.395052e-01	9.174862e-02	2.618166e-03	4.294021e-02	4.184332e-01	1.958853e-01	3.389596e-03	2.806672e-01	5.868454e-02	1.561282e-01	2.092603e-02	4.999502e-02	1.630873e-03	7.679952e-01	3.324706e-03	7.924134e-02	4.183829e-01	4.687687e-02	2.794414e-01	8.999887e-02	8.605861e-02	2.217931e-02	4.752324e-01	1.547652e-01	5.872948e-02	2.859234e-01	3.170176e-03	1.516899e-02	4.712068e-02	8.785767e-02	2.679759e-02	5.980540e-01	2.250011e-01	2.005083e-03	3.458108e-01	2.134035e-02	4.216061e-01	7.705406e-02	1.321836e-01	1.443111e-01	3.834879e-01	1.823831e-01	4.123134e-02	2.147973e-01	3.378933e-02	1.451774e-01	7.407227e-03	2.364839e-02	4.921461e-04	7.632008e-01	6.007406e-02	2.352412e-01	1.514590e-01	5.644727e-02	3.202624e-01	1.475754e-01	8.901470e-02	1.169929e-01	4.105204e-01	2.334235e-01	3.635058e-02	1.551183e-01	4.759429e-02	9.390363e-02	7.969238e-02	1.721683e-01	1.585843e-02	5.293429e-01	1.090344e-01	6.711725e-02	1.229846e-01	7.539567e-02	5.093150e-01	2.172895e-01	7.898008e-03	7.545800e-02	4.483011e-01	1.287224e-01	1.577289e-02	3.210780e-01	1.066763e-02	1.701643e-01	1.219309e-01	1.460342e-01	3.920577e-02	4.615098e-01	6.115495e-02	1.255804e-01	1.277958e-01	1.687704e-01	3.326950e-01	1.349725e-01	1.101858e-01	8.168115e-02	3.782680e-01	1.137555e-01	5.463459e-04	2.674352e-01	1.583138e-01	4.431456e-01	4.787830e-02	1.129566e-01	3.960195e-01	4.298038e-01	4.442385e-02	1.127582e-01	4.130141e-01	2.510162e-01	2.363531e-01	2.754331e-01	2.371976e-01	2.286688e-01	2.583245e-01	3.322169e-01	1.807897e-01	2.140789e-01	2.505360e-01	3.112260e-01	2.241591e-01	4.486708e-01	1.819426e-01	1.481750e-01	2.212116e-01	5.419201e-02	5.387527e-01	2.528269e-01	1.542284e-01	2.578584e-01	1.855983e-01	3.678307e-01	1.887126e-01	3.813460e-01	1.865269e-01	1.368525e-01	2.952745e-01	2.040103e-01	2.899416e-01	2.297483e-01	2.762999e-01	2.906381e-01	1.651291e-01	4.439943e-01	1.002385e-01	2.410328e-01	3.286525e-01	2.176013e-01	2.127135e-01	9.943354e-02	3.105915e-01	1.768205e-01	4.131545e-01	2.082068e-01	3.018337e-01	2.944038e-01	1.955557e-01	2.401147e-01	2.709055e-01	1.917959e-01	2.971839e-01	9.697457e-02	4.192534e-01	2.582565e-01	2.255155e-01	2.920711e-01	2.343139e-01	3.265696e-01	1.470454e-01	3.124674e-01	2.685733e-01	2.286083e-01	1.903509e-01	1.420642e-01	2.852918e-01	2.958381e-01	2.768058e-01	3.108583e-01	2.235294e-01	2.964135e-01	1.691988e-01	2.670159e-01	3.095064e-01	2.298820e-01	1.935957e-01	8.091602e-02	5.496481e-01	2.694363e-01	9.999958e-02	4.300928e-01	4.119456e-01	7.228391e-02	2.648083e-01	1.727302e-01	3.862871e-02	1.184898e+00	1.079153e-01	2.254086e-01	1.337832e+00	6.696570e-02	2.318758e-02	3.346614e+00	1.742740e-01	8.242457e-01	1.086160e+00	3.484704e-02	1.409027e-01	2.381000e+00	1.574440e-01	4.118324e-02	1.342114e+00	1.436906e-01	4.745292e+00	4.245598e+00	9.138259e-02	4.429890e-01	1.554615e-01	2.758059e-01	2.628864e+00	2.031703e+00	1.338418e-01	2.247821e+00	2.507565e-01	8.415199e-02	2.091714e+00	1.126124e-01	7.884744e-03	3.346233e+00	2.578078e-01	9.413853e-02	2.473797e+00	6.549907e-01	2.311625e-01	3.371412e+00
2800000	-4.738468e+04	1.429563e+02	5.595101e+00	9.611257e-02	2.322033e-01	2.451317e-02	7.219241e-02	5.287579e-01	4.622058e-02	5.618712e-02	3.624796e-01	2.926180e-02	4.957529e-02	4.492617e-01	5.323450e-02	1.005666e-01	1.772899e-01	7.632143e-02	8.760159e-02	4.149659e-01	1.432546e-01	7.316931e-02	1.422350e-01	1.200493e-01	5.073956e-02	4.988925e-01	1.149144e-01	5.943648e-02	1.449249e-01	1.296843e-01	7.463823e-02	5.181539e-01	7.316221e-02	1.330254e-02	3.786227e-01	3.314559e-01	1.231068e-01	9.810732e-02	5.540476e-02	8.352881e-02	4.191752e-01	2.023981e-01	3.476625e-03	2.552707e-01	3.615056e-02	1.352965e-01	3.278889e-02	1.827606e-02	2.488562e-03	7.897583e-01	2.139173e-02	8.953611e-02	1.413236e-01	8.975431e-03	7.201149e-01	3.199811e-02	8.051889e-03	7.592972e-02	5.190356e-01	1.893521e-01	3.249520e-02	1.805942e-01	2.593197e-03	6.922472e-02	1.201174e-01	2.235427e-02	1.785501e-02	5.719734e-01	1.984753e-01	4.025618e-02	3.996089e-01	4.935761e-02	3.821278e-01	8.524325e-02	4.340623e-02	1.139413e-01	4.164497e-01	1.722705e-01	2.150376e-02	2.352314e-01	4.060336e-02	8.466635e-02	2.106135e-02	1.098094e-01	4.132295e-03	6.490120e-01	1.313185e-01	2.170140e-01	7.814479e-02	4.539858e-02	4.948014e-01	1.197564e-01	4.488485e-02	1.378933e-01	4.499824e-01	1.862701e-01	3.068854e-02	1.671843e-01	2.798141e-02	9.453776e-02	1.311265e-01	1.022224e-01	4.657458e-02	4.861674e-01	1.393714e-01	3.486924e-02	7.441268e-02	6.551057e-02	5.694462e-01	1.994545e-01	5.630689e-02	6.086781e-02	4.764172e-01	1.815135e-01	2.310421e-03	2.630917e-01	1.579938e-02	8.249825e-02	1.604287e-01	2.452662e-01	2.249152e-02	4.173267e-01	7.198870e-02	1.085363e-01	1.036417e-01	1.221358e-01	3.737189e-01	1.911672e-01	1.008000e-01	4.759154e-02	3.087741e-01	2.889154e-01	2.411440e-03	2.723007e-01	8.000677e-02	4.455930e-01	4.096994e-02	1.242382e-01	3.891989e-01	4.293186e-01	4.854661e-02	1.136143e-01	4.085205e-01	2.609047e-01	2.248922e-01	2.517427e-01	2.624605e-01	2.231814e-01	2.695851e-01	3.187895e-01	1.884440e-01	2.342210e-01	2.957538e-01	2.733285e-01	1.966968e-01	4.192999e-01	2.180707e-01	1.221016e-01	2.405278e-01	5.347758e-02	5.104902e-01	2.888042e-01	1.472280e-01	2.875661e-01	2.159164e-01	3.450115e-01	1.515059e-01	4.671696e-01	1.698741e-01	1.536985e-01	2.092578e-01	1.427773e-01	3.109621e-01	2.216719e-01	3.245888e-01	3.173482e-01	1.503830e-01	3.819641e-01	1.503047e-01	2.284957e-01	2.651026e-01	2.317384e-01	2.746633e-01	1.030596e-01	3.412530e-01	1.759750e-01	3.797125e-01	2.336216e-01	2.779366e-01	3.703169e-01	1.181248e-01	2.539678e-01	2.328627e-01	1.772437e-01	3.359258e-01	8.931502e-02	4.346726e-01	2.562749e-01	2.197375e-01	2.780398e-01	2.149243e-01	3.489963e-01	1.580396e-01	3.784897e-01	2.211047e-01	1.888427e-01	2.115629e-01	1.230313e-01	3.388853e-01	2.540267e-01	2.840567e-01	2.617302e-01	2.435375e-01	3.620998e-01	1.326324e-01	2.807356e-01	2.899050e-01	1.821079e-01	2.472515e-01	8.840464e-02	5.864974e-01	2.300412e-01	9.505670e-02	4.393233e-01	3.494838e-01	2.516923e-02	2.750356e-01	2.415918e-01	5.437218e-02	1.499473e+00	1.198788e-01	1.252579e-01	1.975863e+00	1.668063e-02	1.112562e+00	3.362448e+00	2.919721e-01	4.985020e-01	1.777985e+00	1.343994e-01	9.438226e-01	2.434294e+00	1.547351e-01	3.222415e-02	1.360615e+00	1.727887e-01	5.006112e+00	3.806760e+00	9.907709e-02	5.063917e-01	1.489286e-01	4.496977e-01	2.316319e+00	1.787288e+00	2.906564e-01	2.230836e+00	2.684192e-01	7.560921e-02	2.299402e+00	1.113668e-01	9.763645e-03	2.689933e+00	2.267176e-01	6.243383e-02	2.618447e+00	3.091123e-01	2.277863e-01	3.739818e+00
2810000	-4.743439e+04	1.424009e+02	5.534758e+00	5.542361e-02	3.194165e-01	4.529636e-02	1.818765e-02	4.921983e-01	6.947760e-02	7.722527e-02	3.140897e-01	2.578461e-02	4.537469e-02	4.967695e-01	4.075618e-02	9.719388e-02	1.941520e-01	7.860955e-02	5.934281e-02	4.608841e-01	1.098177e-01	6.640676e-02	1.534553e-01	1.087516e-01	4.837007e-02	5.053615e-01	1.176548e-01	2.416363e-02	1.230888e-01	4.479173e-02	1.345216e-02	6.391900e-01	1.553137e-01	3.748603e-02	4.757402e-01	2.364913e-01	9.651934e-02	7.821971e-02	7.554342e-02	1.250155e-01	5.393971e-01	7.082466e-02	5.893494e-04	2.200211e-01	4.415224e-02	2.212830e-01	2.375489e-02	6.585180e-02	1.496358e-03	6.620220e-01	2.559195e-02	1.093257e-01	4.381960e-01	5.985826e-02	3.458319e-01	2.308924e-02	2.369893e-02	4.550930e-02	4.942276e-01	1.457166e-01	4.028661e-02	2.578918e-01	1.636801e-02	3.143187e-02	1.043001e-01	8.329467e-02	7.008554e-03	7.008604e-01	7.310444e-02	2.547212e-02	3.546121e-01	8.754339e-02	2.891728e-01	8.518937e-03	2.346806e-01	1.118189e-01	4.472616e-01	1.394922e-01	3.720138e-02	2.050722e-01	5.915375e-02	5.572865e-02	1.092796e-02	1.595878e-01	6.123416e-04	7.593855e-01	1.375782e-02	2.872256e-01	2.169021e-01	1.077510e-01	3.024347e-01	2.316795e-02	6.251871e-02	1.447104e-01	4.383237e-01	1.300339e-01	1.555925e-02	2.287866e-01	4.258624e-02	1.166499e-01	8.457878e-02	1.308202e-01	7.248758e-03	5.186836e-01	1.420187e-01	1.160369e-01	2.797619e-02	1.239528e-01	3.436079e-01	2.493272e-01	1.390990e-01	7.100995e-02	3.735200e-01	1.864441e-01	1.820536e-02	3.306056e-01	2.021489e-02	1.061725e-01	1.920235e-01	2.105809e-01	8.506330e-02	3.216252e-01	8.453462e-02	1.162516e-01	2.159695e-01	1.723428e-01	2.677660e-01	4.142699e-02	1.862432e-01	4.693180e-02	3.367821e-01	1.569900e-01	1.686593e-03	2.760168e-01	1.815927e-01	4.243765e-01	5.514833e-02	1.155088e-01	4.049664e-01	4.358667e-01	4.454348e-02	1.128812e-01	4.067087e-01	2.413821e-01	2.514614e-01	2.649931e-01	2.421633e-01	2.106225e-01	2.821661e-01	3.208252e-01	1.863862e-01	2.844938e-01	2.614673e-01	2.673445e-01	1.866945e-01	3.979385e-01	1.877641e-01	1.586565e-01	2.556409e-01	3.792986e-02	5.693282e-01	2.494965e-01	1.432454e-01	3.440424e-01	1.265143e-01	4.175808e-01	1.118626e-01	4.152628e-01	1.354263e-01	1.547604e-01	2.945506e-01	1.666831e-01	2.991540e-01	2.683884e-01	2.657746e-01	2.717058e-01	1.843629e-01	3.855499e-01	1.583814e-01	2.469095e-01	3.484002e-01	1.507302e-01	2.539601e-01	1.239152e-01	3.219650e-01	1.195562e-01	4.345635e-01	2.266339e-01	4.175897e-01	2.610120e-01	9.476444e-02	3.014764e-01	2.793991e-01	1.935186e-01	2.256059e-01	1.165839e-01	4.153082e-01	2.773849e-01	1.907230e-01	2.793291e-01	1.386953e-01	4.270643e-01	1.549113e-01	3.754761e-01	1.965476e-01	2.078352e-01	2.201410e-01	1.566206e-01	2.997653e-01	2.782434e-01	2.653706e-01	3.118850e-01	1.678278e-01	3.349913e-01	1.852959e-01	2.140880e-01	3.638816e-01	2.106180e-01	2.114125e-01	9.084053e-02	5.558846e-01	2.641753e-01	8.909963e-02	5.096492e-01	4.202099e-01	9.676745e-02	2.700443e-01	4.319669e-03	4.201210e-02	1.493607e+00	1.493709e-01	8.732952e-02	1.961953e+00	2.905230e-02	2.262852e-01	3.824817e+00	1.750299e-01	2.322212e+00	1.426437e+00	1.606729e-01	7.383663e-01	3.479299e+00	1.989874e-01	6.687683e-02	1.752047e+00	1.857981e-01	3.695100e+00	4.454050e+00	1.029014e-01	5.326441e-01	1.499652e-01	2.816413e-01	2.524096e+00	1.301339e+00	1.533198e-01	1.831180e+00	2.252174e-01	5.595781e-02	2.469506e+00	4.334676e-01	3.298648e-03	4.304948e+00	2.906500e-01	6.407483e-02	2.392220e+00	3.993646e-01	2.447938e-01	3.667526e+00
2820000	-4.742373e+04	1.488115e+02	5.482563e+00	7.870870e-02	2.978540e-01	3.300410e-02	1.614917e-02	5.040582e-01	7.022585e-02	6.648138e-02	3.226183e-01	2.354897e-02	7.816959e-02	4.703944e-01	3.878736e-02	7.870572e-02	1.627022e-01	6.060451e-02	9.804719e-02	4.914760e-01	1.084644e-01	7.389901e-02	1.282599e-01	1.312905e-01	4.982179e-02	5.138371e-01	1.028917e-01	1.115857e-01	2.089386e-01	3.685701e-02	6.186743e-02	5.104986e-01	7.025263e-02	6.996194e-03	3.232362e-01	3.584209e-01	2.224958e-01	4.120194e-02	4.764894e-02	7.304114e-02	4.491365e-01	1.702180e-01	1.376763e-03	2.672700e-01	3.895765e-02	1.098860e-01	1.501431e-02	1.273897e-01	9.034329e-03	6.798683e-01	5.880738e-02	9.657677e-02	2.523721e-01	4.095408e-02	4.705598e-01	1.236178e-02	1.271755e-01	4.159419e-02	4.406290e-01	2.160949e-01	4.657826e-02	2.398569e-01	1.524669e-02	8.689142e-02	3.078304e-01	7.423946e-02	2.040183e-03	3.615526e-01	1.674459e-01	4.355355e-02	4.910865e-01	2.894526e-02	3.785208e-01	1.937137e-02	3.852257e-02	1.109223e-01	4.139871e-01	1.635830e-01	3.585877e-02	2.164000e-01	5.924874e-02	5.185289e-02	6.082652e-03	2.946677e-02	1.707262e-04	7.615430e-01	1.508840e-01	3.197231e-01	1.119786e-01	1.309046e-01	1.476445e-01	1.873563e-01	1.023929e-01	7.494735e-02	3.588060e-01	1.862853e-01	4.404407e-02	2.963999e-01	3.951749e-02	9.091487e-02	1.280541e-01	2.715476e-01	4.991055e-02	2.974328e-01	1.621401e-01	6.624136e-02	1.365326e-02	4.433556e-02	4.706635e-01	3.172840e-01	8.782229e-02	5.462802e-02	4.696026e-01	2.228371e-01	9.722328e-03	2.243249e-01	1.888501e-02	1.549216e-01	1.309464e-01	1.655596e-01	9.565543e-02	3.590905e-01	9.382636e-02	2.265457e-01	1.519077e-01	1.402157e-01	3.597181e-01	5.936163e-02	6.225118e-02	8.428387e-02	3.684247e-01	6.298693e-02	2.315928e-03	2.846660e-01	1.973226e-01	4.579493e-01	4.388569e-02	1.068090e-01	3.913561e-01	4.369492e-01	4.537645e-02	1.094022e-01	4.082722e-01	2.497246e-01	2.370411e-01	2.732002e-01	2.400341e-01	2.165249e-01	2.620383e-01	3.307885e-01	1.906483e-01	2.302681e-01	2.264627e-01	3.292949e-01	2.139743e-01	3.942881e-01	2.050443e-01	1.486351e-01	2.520324e-01	3.498273e-02	5.396002e-01	2.803512e-01	1.450659e-01	4.215490e-01	1.301401e-01	3.559932e-01	9.231767e-02	3.865917e-01	1.535947e-01	1.922116e-01	2.676020e-01	1.571005e-01	3.189166e-01	2.169785e-01	3.070044e-01	2.254568e-01	2.014819e-01	3.603386e-01	2.127227e-01	2.008471e-01	3.213464e-01	2.034090e-01	2.743975e-01	1.304338e-01	3.467837e-01	1.362282e-01	3.865544e-01	2.114283e-01	4.594358e-01	2.327661e-01	9.636970e-02	3.336387e-01	3.871343e-01	9.968377e-02	1.795432e-01	1.314706e-01	3.714084e-01	3.297489e-01	1.673721e-01	2.744718e-01	1.704207e-01	3.276271e-01	2.274804e-01	3.889248e-01	1.778810e-01	1.930644e-01	2.401297e-01	1.149434e-01	3.849831e-01	2.231574e-01	2.769161e-01	3.129944e-01	2.178353e-01	3.174909e-01	1.516794e-01	3.156164e-01	2.160908e-01	1.962586e-01	2.720342e-01	7.786028e-02	5.921959e-01	2.340426e-01	9.590123e-02	4.331806e-01	4.089126e-01	1.398842e-01	2.654891e-01	3.046225e-02	2.295521e-02	1.528069e+00	1.161983e-01	1.574191e-01	1.942480e+00	7.062710e-03	6.888355e-02	3.041289e+00	1.928640e-01	1.620077e-01	1.045754e+00	1.354918e-01	5.547873e-02	3.431620e+00	1.417380e-01	1.270148e-02	1.130257e+00	1.755646e-01	3.706943e+00	4.468771e+00	1.133162e-01	5.132077e-01	1.463549e-01	3.594737e-01	2.448735e+00	1.504772e+00	1.538294e-01	2.009828e+00	2.913478e-01	6.247578e-02	2.409708e+00	3.104931e-01	5.336590e-04	4.086902e+00	3.450677e-01	7.449481e-02	2.547147e+00	3.884006e-01	2.237879e-01	3.490124e+00
2830000	-4.740794e+04	1.407275e+02	5.603933e+00	4.933062e-02	3.007753e-01	3.350655e-02	1.109110e-01	4.632996e-01	4.217693e-02	6.235295e-02	3.544839e-01	2.424218e-02	8.479861e-02	4.324561e-01	4.166625e-02	9.965194e-02	2.069149e-01	1.080625e-01	6.681939e-02	4.073113e-01	1.112399e-01	6.461253e-02	1.466376e-01	1.318324e-01	4.224917e-02	5.214494e-01	9.321887e-02	9.576964e-02	2.247856e-01	1.873370e-01	1.451710e-02	4.169021e-01	6.068860e-02	6.206248e-02	5.197914e-01	3.157323e-01	9.026128e-02	8.241357e-03	3.911247e-03	6.950123e-02	3.988812e-01	1.771566e-01	1.816155e-03	2.903058e-01	6.233904e-02	3.656864e-01	3.453897e-02	1.839056e-02	2.011394e-04	5.410702e-01	4.011274e-02	1.439706e-01	2.269028e-01	1.371320e-03	5.561744e-01	4.504233e-02	2.653854e-02	8.537324e-02	4.078998e-01	1.900532e-01	3.140435e-02	2.757618e-01	9.507588e-03	4.120086e-02	2.342554e-01	4.556555e-02	1.240167e-02	4.390451e-01	2.275314e-01	1.039310e-01	3.075983e-01	5.318252e-02	3.921571e-01	1.930132e-02	1.238297e-01	1.590901e-01	4.193802e-01	1.472624e-01	1.096378e-02	2.197725e-01	4.353106e-02	4.361678e-02	2.126266e-02	6.405748e-02	5.103769e-03	8.231185e-01	4.284081e-02	9.224398e-02	8.402128e-02	6.364155e-01	7.774152e-02	8.866484e-02	2.091287e-02	1.056851e-01	3.888658e-01	1.638493e-01	5.659758e-02	2.167697e-01	6.823249e-02	1.341309e-01	1.698889e-01	1.510565e-01	6.612400e-02	2.688120e-01	2.099876e-01	9.914495e-02	1.271456e-01	4.356174e-02	4.256484e-01	2.166110e-01	8.788827e-02	6.170267e-02	3.567134e-01	1.992076e-01	1.167723e-02	3.395385e-01	3.116066e-02	1.614095e-01	1.284554e-01	7.017799e-02	7.779517e-02	4.283204e-01	1.338415e-01	8.580646e-02	1.914074e-01	1.501800e-01	3.211504e-01	8.747016e-02	1.639856e-01	4.894166e-02	3.590065e-01	1.705262e-01	1.867231e-03	2.837350e-01	1.359234e-01	4.163151e-01	5.093518e-02	1.150659e-01	4.176839e-01	4.560473e-01	4.757094e-02	1.131423e-01	3.832395e-01	2.276588e-01	2.467470e-01	2.694553e-01	2.561388e-01	2.093378e-01	2.793442e-01	3.200145e-01	1.913034e-01	2.200806e-01	2.620629e-01	3.537328e-01	1.641237e-01	3.522641e-01	2.017021e-01	1.621732e-01	2.838606e-01	4.834217e-02	5.685421e-01	2.151419e-01	1.679738e-01	3.298270e-01	1.141225e-01	4.433613e-01	1.126892e-01	3.811060e-01	1.675098e-01	1.666363e-01	2.847479e-01	1.444647e-01	2.843044e-01	2.986310e-01	2.725998e-01	2.989680e-01	1.491805e-01	3.784866e-01	1.733650e-01	2.327218e-01	3.566361e-01	1.322486e-01	2.783935e-01	1.083980e-01	3.023687e-01	1.919259e-01	3.973075e-01	1.734595e-01	4.278000e-01	3.029856e-01	9.575489e-02	2.677677e-01	3.279352e-01	1.318819e-01	2.724153e-01	1.134890e-01	3.950091e-01	2.512264e-01	2.402755e-01	2.713436e-01	2.312173e-01	2.934186e-01	2.040205e-01	3.393260e-01	2.289703e-01	1.789648e-01	2.527389e-01	1.652190e-01	3.063960e-01	2.816865e-01	2.466984e-01	3.950522e-01	1.530123e-01	2.845432e-01	1.673924e-01	2.619630e-01	3.154362e-01	1.996952e-01	2.229056e-01	6.042039e-02	5.695632e-01	2.739575e-01	9.605896e-02	4.842945e-01	3.793244e-01	9.900969e-02	3.036340e-01	9.684290e-02	5.125162e-02	1.705251e+00	1.161868e-01	2.159043e-01	4.619416e+00	7.443227e-02	6.817962e-02	2.519687e+00	2.509130e-01	1.035822e-01	1.374431e+00	1.935318e-02	3.927120e-01	4.346916e+00	1.839247e-01	5.956106e-02	1.749029e+00	1.609902e-01	3.862408e+00	5.253065e+00	9.986812e-02	4.830037e-01	1.796439e-01	2.441467e-01	2.884863e+00	1.227963e+00	1.097997e-01	2.149048e+00	2.707180e-01	3.480613e-02	2.400507e+00	1.410231e-01	6.025968e-03	2.341807e+00	3.451949e-01	5.885055e-02	2.328100e+00	4.450049e-01	2.170322e-01	3.089218e+00
2840000	-4.743312e+04	1.528982e+02	5.311251e+00	5.901898e-02	3.045860e-01	4.338051e-02	5.165920e-02	4.928838e-01	4.847151e-02	7.243144e-02	3.636145e-01	2.128242e-02	2.557360e-02	4.678489e-01	4.924907e-02	1.168839e-01	2.215198e-01	6.139188e-02	5.076575e-02	3.985797e-01	1.508589e-01	8.535206e-02	1.549306e-01	1.501774e-01	4.550328e-02	4.514881e-01	1.125486e-01	5.732707e-02	2.749184e-01	1.211907e-01	6.229691e-02	3.592047e-01	1.250621e-01	3.735897e-02	5.262256e-01	2.193647e-01	1.495706e-01	6.694383e-02	5.362711e-04	6.316364e-02	3.836357e-01	2.589570e-01	4.468831e-03	2.322993e-01	5.747560e-02	9.635866e-02	4.498671e-02	1.962672e-02	4.876192e-03	7.577851e-01	7.636664e-02	8.041703e-02	3.411625e-01	6.344399e-02	4.687314e-01	2.651171e-02	1.973335e-02	1.396007e-02	5.272689e-01	1.775761e-01	3.709007e-02	2.426839e-01	1.420843e-03	6.048669e-02	2.125471e-01	1.350721e-01	1.486452e-02	3.470393e-01	2.299903e-01	4.326922e-02	5.277648e-01	8.858439e-02	2.813790e-01	1.212583e-02	4.687678e-02	1.351175e-01	4.001876e-01	1.705476e-01	1.533701e-02	2.488263e-01	2.998400e-02	4.343702e-02	1.126341e-02	1.330242e-01	1.070311e-03	7.950941e-01	1.611102e-02	9.976426e-02	4.449357e-02	6.943892e-02	5.015303e-01	2.267525e-01	5.802046e-02	9.618008e-02	4.446195e-01	1.614351e-01	4.139839e-02	2.134025e-01	4.296442e-02	6.866870e-02	1.821835e-01	1.562117e-01	5.379478e-02	3.695726e-01	1.695688e-01	4.971672e-02	8.816240e-02	4.446927e-02	3.878131e-01	2.321255e-01	1.977130e-01	7.912890e-02	3.858368e-01	2.176719e-01	5.527512e-03	2.954562e-01	1.637872e-02	9.694571e-02	1.212323e-01	3.039660e-01	7.783781e-03	3.003240e-01	1.697482e-01	1.289718e-01	1.171977e-01	1.149671e-01	3.434372e-01	1.982891e-01	9.713709e-02	7.434576e-02	3.687038e-01	7.996438e-02	3.187572e-04	3.427467e-01	1.339206e-01	4.387197e-01	4.971497e-02	1.119555e-01	3.996099e-01	4.184521e-01	5.142150e-02	1.064931e-01	4.236333e-01	2.416301e-01	2.509073e-01	2.736944e-01	2.337682e-01	1.971495e-01	2.710210e-01	3.432057e-01	1.886238e-01	2.426079e-01	2.468963e-01	2.741664e-01	2.363293e-01	3.623761e-01	1.840668e-01	1.847173e-01	2.688398e-01	4.854525e-02	5.339806e-01	2.499758e-01	1.674984e-01	3.265809e-01	1.526637e-01	3.438763e-01	1.768790e-01	4.670831e-01	1.809175e-01	1.849699e-01	1.670294e-01	1.462239e-01	2.783565e-01	2.712078e-01	3.042119e-01	2.785043e-01	1.520195e-01	4.293220e-01	1.401542e-01	2.368170e-01	3.177892e-01	1.968909e-01	2.485029e-01	1.411137e-01	2.937823e-01	1.794108e-01	3.856932e-01	1.918565e-01	4.483250e-01	2.867719e-01	7.304672e-02	3.423453e-01	2.587123e-01	1.335314e-01	2.654110e-01	1.089454e-01	3.868732e-01	2.927023e-01	2.114792e-01	3.107365e-01	1.738382e-01	3.284084e-01	1.870169e-01	3.376744e-01	2.362896e-01	2.099278e-01	2.161082e-01	1.377207e-01	2.973339e-01	2.726043e-01	2.923411e-01	2.750851e-01	2.711176e-01	2.893101e-01	1.644872e-01	2.939743e-01	3.058522e-01	1.739899e-01	2.261836e-01	6.781772e-02	5.592080e-01	2.745420e-01	9.843226e-02	5.075961e-01	3.581623e-01	3.541785e-03	2.710007e-01	1.368130e-01	8.791724e-02	1.474844e+00	1.362208e-01	2.000052e-01	2.239304e+00	6.604527e-02	5.634971e-02	2.576823e+00	6.675059e-02	8.054502e-01	1.799675e+00	1.161013e-01	1.441161e-01	2.827508e+00	1.763914e-01	1.080592e-01	1.067167e+00	1.499878e-01	3.891585e+00	4.375240e+00	8.905589e-02	5.381930e-01	2.678459e-01	3.290303e-01	2.149064e+00	9.389686e-01	1.261002e-01	2.336143e+00	2.930287e-01	5.401412e-02	2.594819e+00	1.693435e-01	2.965894e-03	2.917704e+00	3.715175e-01	4.923483e-02	2.542439e+00	5.881194e-01	3.069055e-01	3.956744e+00
```
