## Supplemental Dataset 2. Complete dataset used for phylogenetic analysis. for "Complex interplay of biomechanics and ecology influenced crab claw morphology evolution": 6_concatenated_bayes_p4.p (part 2 of 13)

```
2850000	-4.737390e+04	1.424327e+02	5.579803e+00	7.926359e-02	1.940326e-01	3.057998e-02	1.005848e-01	5.586161e-01	3.692287e-02	5.120348e-02	4.338700e-01	2.659420e-02	6.513482e-02	3.650823e-01	5.811522e-02	9.137865e-02	1.991048e-01	5.917934e-02	9.051155e-02	4.211349e-01	1.386907e-01	7.305187e-02	1.536063e-01	1.336678e-01	5.117460e-02	4.793959e-01	1.091036e-01	9.691089e-02	1.754295e-01	4.537767e-02	6.472592e-02	6.037268e-01	1.382920e-02	3.180027e-02	5.498056e-01	1.324864e-01	2.069759e-01	5.747455e-02	2.145725e-02	5.556184e-02	4.253455e-01	2.277995e-01	5.557497e-05	2.457715e-01	4.546607e-02	7.993709e-02	4.732116e-02	8.296485e-02	1.707137e-03	7.587301e-01	2.933964e-02	1.396935e-01	2.922838e-01	8.094782e-02	2.892503e-01	9.419490e-02	1.036297e-01	3.818033e-02	4.125892e-01	1.892315e-01	4.525680e-02	2.923956e-01	2.234662e-02	9.205984e-03	7.747294e-02	6.407572e-02	3.630112e-03	5.135268e-01	3.320884e-01	1.809969e-02	3.386012e-01	1.272396e-01	3.693868e-01	1.027048e-02	1.364022e-01	1.901567e-01	3.589690e-01	1.892300e-01	1.536901e-02	2.003838e-01	4.589143e-02	7.635667e-02	3.216488e-02	6.291951e-02	4.681537e-03	8.142562e-01	9.621220e-03	1.832423e-01	2.406998e-01	8.208813e-02	3.772462e-01	7.088487e-02	4.583869e-02	9.171085e-02	4.439507e-01	1.951795e-01	3.456269e-02	1.965043e-01	3.809206e-02	1.086009e-01	1.631409e-01	1.692183e-01	1.402279e-02	3.497296e-01	1.952875e-01	7.044199e-02	6.437511e-02	7.104837e-02	4.876480e-01	2.821122e-01	2.437427e-02	7.330912e-02	3.884508e-01	2.025415e-01	5.484081e-03	3.006563e-01	2.955818e-02	5.510037e-02	9.645572e-02	3.292272e-01	1.024357e-02	3.806822e-01	1.282909e-01	1.636116e-01	1.818678e-01	2.327436e-01	2.507817e-01	5.882418e-02	1.121711e-01	7.604164e-02	3.569496e-01	1.036386e-01	8.822996e-04	3.153301e-01	1.471579e-01	4.665579e-01	3.753735e-02	1.253623e-01	3.705424e-01	4.186880e-01	4.985024e-02	1.037917e-01	4.276700e-01	2.503742e-01	2.300547e-01	2.579358e-01	2.616353e-01	2.220278e-01	2.785858e-01	3.002568e-01	1.991296e-01	1.867383e-01	2.319853e-01	4.134674e-01	1.678091e-01	3.619698e-01	2.012075e-01	1.645472e-01	2.722755e-01	4.403932e-02	5.222849e-01	2.692673e-01	1.644085e-01	2.910147e-01	2.246658e-01	3.473051e-01	1.370144e-01	2.973761e-01	1.907804e-01	2.279524e-01	2.838911e-01	1.518371e-01	3.040942e-01	2.602001e-01	2.838687e-01	3.055217e-01	1.435058e-01	4.023285e-01	1.486440e-01	2.738138e-01	2.779356e-01	1.719979e-01	2.762527e-01	1.103471e-01	3.313736e-01	1.573104e-01	4.009689e-01	2.790224e-01	3.574801e-01	2.572690e-01	1.062285e-01	2.845914e-01	2.974899e-01	1.988503e-01	2.190684e-01	1.031944e-01	4.223919e-01	2.439477e-01	2.304660e-01	2.315911e-01	2.119702e-01	3.716123e-01	1.848264e-01	3.632656e-01	2.416844e-01	2.126885e-01	1.823614e-01	1.321561e-01	3.235474e-01	2.671118e-01	2.771847e-01	2.628113e-01	3.033452e-01	3.591094e-01	7.473418e-02	2.224387e-01	3.053873e-01	1.794323e-01	2.927417e-01	5.964717e-02	5.832992e-01	2.743567e-01	8.269694e-02	4.366435e-01	3.798618e-01	9.681703e-02	2.879749e-01	8.692679e-03	1.000604e-01	1.310168e+00	1.180017e-01	1.733710e-01	2.754924e+00	7.371189e-02	6.778351e-02	2.835565e+00	2.106617e-01	2.147192e+00	1.911596e+00	1.259483e-01	1.067118e-01	3.613525e+00	1.219851e-01	3.990069e-02	1.245822e+00	1.635765e-01	4.272422e+00	3.888190e+00	1.092079e-01	5.099778e-01	1.537666e-01	2.533426e-01	2.689304e+00	1.657422e+00	1.304822e-01	2.017783e+00	2.037491e-01	5.221651e-02	2.576711e+00	2.239658e-01	5.422312e-03	2.998820e+00	4.081195e-01	6.705132e-02	2.639918e+00	4.680951e-01	3.004320e-01	3.841831e+00
2860000	-4.741245e+04	1.524949e+02	5.204294e+00	8.753118e-02	2.706815e-01	3.494516e-02	5.431703e-02	4.980468e-01	5.447833e-02	4.947498e-02	3.970741e-01	3.122410e-02	6.485213e-02	4.024263e-01	5.494830e-02	7.893360e-02	1.704952e-01	6.495256e-02	8.434441e-02	4.883723e-01	1.129020e-01	8.215078e-02	1.332049e-01	1.007438e-01	4.860962e-02	5.237147e-01	1.115763e-01	1.808420e-01	1.363347e-01	4.853387e-02	2.652193e-02	5.741383e-01	3.362917e-02	4.256473e-02	6.055378e-01	1.311950e-01	1.652849e-01	5.198844e-02	3.429125e-03	8.232411e-02	4.252075e-01	2.680242e-01	6.069158e-03	1.796680e-01	3.870696e-02	1.815664e-01	4.050353e-02	9.801971e-02	2.071975e-02	6.504189e-01	8.771751e-03	6.471847e-02	1.355778e-01	2.676973e-02	3.155065e-01	8.784373e-02	3.695838e-01	2.434529e-02	4.201907e-01	2.167316e-01	3.690151e-02	2.841878e-01	1.764301e-02	5.577147e-02	2.199999e-01	6.668090e-02	4.230617e-03	4.541286e-01	1.991885e-01	2.793492e-03	2.089883e-01	3.361665e-02	6.035408e-01	3.988009e-02	1.111806e-01	1.641761e-01	4.454996e-01	1.474354e-01	2.240510e-02	1.867075e-01	3.377632e-02	6.270346e-02	5.130047e-03	7.045279e-02	1.092177e-03	8.043851e-01	5.623638e-02	7.531229e-02	1.713532e-01	5.346575e-02	3.856449e-01	1.424910e-01	1.717328e-01	1.440144e-01	4.437632e-01	1.084356e-01	6.054690e-02	1.977366e-01	4.550321e-02	6.272715e-02	1.358906e-01	2.870828e-01	1.137604e-02	3.444458e-01	1.584776e-01	4.830893e-02	8.855371e-02	1.512663e-01	3.631115e-01	1.681997e-01	1.805598e-01	9.863827e-02	3.928748e-01	1.608400e-01	1.219099e-02	3.180915e-01	1.736436e-02	9.664760e-02	1.042201e-01	1.880801e-01	1.043052e-02	4.118360e-01	1.887856e-01	5.724831e-02	2.619890e-01	9.820033e-02	3.924510e-01	1.430038e-01	4.710764e-02	6.653123e-02	3.543995e-01	1.802798e-01	1.441415e-03	2.888401e-01	1.085079e-01	4.469172e-01	4.801412e-02	1.264828e-01	3.785858e-01	4.171021e-01	5.878423e-02	1.101587e-01	4.139549e-01	2.291913e-01	2.410025e-01	2.805183e-01	2.492880e-01	2.260254e-01	2.684990e-01	3.167298e-01	1.887457e-01	2.253616e-01	2.148467e-01	3.105166e-01	2.492751e-01	3.264928e-01	2.081264e-01	1.215558e-01	3.438250e-01	4.717780e-02	4.962375e-01	2.610508e-01	1.955339e-01	3.266027e-01	1.706556e-01	3.415538e-01	1.611879e-01	3.696937e-01	2.032637e-01	1.441882e-01	2.828544e-01	1.942156e-01	2.932179e-01	2.590838e-01	2.534827e-01	2.696693e-01	2.125997e-01	3.596631e-01	1.580679e-01	2.686678e-01	3.442671e-01	1.333488e-01	2.537164e-01	9.123970e-02	3.024812e-01	1.542772e-01	4.520020e-01	1.566574e-01	4.772410e-01	2.923637e-01	7.373792e-02	2.436141e-01	2.912262e-01	2.000561e-01	2.651036e-01	9.455943e-02	4.212046e-01	2.323706e-01	2.518654e-01	2.824042e-01	1.958364e-01	3.577186e-01	1.640408e-01	3.455633e-01	2.398648e-01	1.517201e-01	2.628517e-01	1.095310e-01	3.256573e-01	2.735606e-01	2.912511e-01	3.403311e-01	2.063737e-01	3.380639e-01	1.152312e-01	2.769726e-01	2.855470e-01	1.602402e-01	2.772402e-01	7.991133e-02	5.566024e-01	2.726887e-01	9.079762e-02	4.873708e-01	3.847629e-01	1.097665e-01	2.665507e-01	1.706683e-02	9.056654e-02	1.018160e+00	1.042934e-01	5.684434e-04	3.230766e+00	4.961113e-02	3.061031e-02	3.468019e+00	5.782163e-02	1.774395e+00	1.443752e+00	8.707381e-02	9.224116e-01	3.026720e+00	1.796061e-01	8.277685e-02	1.899341e+00	1.495280e-01	3.643559e+00	4.451005e+00	1.259133e-01	5.380974e-01	1.649894e-01	1.977507e-01	2.228884e+00	1.816906e+00	1.478411e-01	2.130544e+00	2.778023e-01	6.299430e-02	2.497056e+00	2.376911e-01	7.541628e-03	2.785537e+00	3.808593e-01	6.139075e-02	2.588574e+00	4.702148e-01	2.296718e-01	3.873434e+00
2870000	-4.740588e+04	1.606304e+02	5.049006e+00	5.145333e-02	4.008249e-01	4.223153e-02	3.459429e-02	4.086796e-01	6.221632e-02	3.625948e-02	3.842579e-01	2.494971e-02	3.646721e-02	4.543795e-01	6.368613e-02	1.110437e-01	1.830479e-01	5.489708e-02	7.735687e-02	4.292947e-01	1.443597e-01	8.075793e-02	1.463290e-01	1.227840e-01	4.522041e-02	4.998711e-01	1.050376e-01	4.867498e-02	2.166298e-01	1.141019e-01	5.304973e-02	4.469022e-01	1.206413e-01	5.918750e-02	3.122996e-01	3.940031e-01	1.879547e-01	4.415999e-02	2.395104e-03	1.004066e-01	3.288127e-01	2.106238e-01	5.740395e-03	3.010029e-01	5.341373e-02	2.003872e-01	2.350374e-02	5.025834e-02	1.580526e-02	6.705633e-01	3.948217e-02	8.743942e-02	3.047106e-01	3.986848e-02	3.418671e-01	3.786442e-02	1.882500e-01	6.484697e-02	3.802761e-01	2.034294e-01	2.439020e-02	3.200241e-01	7.033233e-03	4.579339e-02	1.847078e-01	4.741445e-02	6.502505e-03	4.684492e-01	2.471327e-01	4.033304e-02	4.122531e-01	8.871032e-02	3.263268e-01	6.453534e-02	6.784137e-02	1.335130e-01	4.915693e-01	1.642431e-01	1.101073e-02	1.688876e-01	3.077630e-02	3.429497e-02	5.508106e-03	1.335816e-01	2.674612e-03	8.114592e-01	1.248151e-02	1.360013e-01	3.001846e-01	9.038893e-03	2.424161e-01	8.815458e-02	2.242045e-01	9.583851e-02	4.065726e-01	1.527013e-01	6.036865e-02	2.287293e-01	5.578969e-02	5.632441e-02	1.283794e-01	2.278975e-01	3.057283e-03	3.910502e-01	1.932912e-01	5.675860e-02	1.582576e-01	5.833177e-02	5.540131e-01	1.099592e-01	6.267980e-02	9.166292e-02	4.201228e-01	1.632837e-01	9.978147e-03	3.049932e-01	9.959232e-03	1.747566e-01	1.178024e-01	1.887562e-01	5.031011e-02	3.562563e-01	1.121185e-01	5.486890e-02	2.014187e-01	4.073118e-02	4.469486e-01	6.826200e-02	1.877706e-01	6.683775e-02	3.590499e-01	1.121008e-01	1.222166e-03	3.173349e-01	1.434544e-01	4.092045e-01	5.601871e-02	1.093705e-01	4.254062e-01	4.204022e-01	4.684210e-02	1.065548e-01	4.262009e-01	2.327493e-01	2.212391e-01	2.822512e-01	2.637605e-01	2.082514e-01	2.681958e-01	3.459674e-01	1.775854e-01	2.286158e-01	2.674555e-01	2.604669e-01	2.434619e-01	3.767546e-01	1.440142e-01	2.273884e-01	2.518429e-01	5.704354e-02	4.728319e-01	2.832466e-01	1.868779e-01	3.381172e-01	1.297237e-01	3.877801e-01	1.443790e-01	3.281861e-01	2.201243e-01	1.660409e-01	2.856486e-01	1.574416e-01	2.718763e-01	3.112799e-01	2.594022e-01	3.132194e-01	1.484153e-01	3.927177e-01	1.456476e-01	2.574408e-01	3.180015e-01	1.731957e-01	2.513621e-01	9.288092e-02	3.097986e-01	1.734085e-01	4.239119e-01	2.471637e-01	3.937605e-01	2.879585e-01	7.111742e-02	3.090850e-01	2.471750e-01	1.930339e-01	2.507061e-01	1.366549e-01	4.082137e-01	2.325856e-01	2.225458e-01	2.305662e-01	1.745712e-01	4.365311e-01	1.583316e-01	3.379973e-01	2.109716e-01	2.027378e-01	2.482932e-01	1.392766e-01	3.046624e-01	3.352816e-01	2.207795e-01	2.961395e-01	1.806063e-01	3.579290e-01	1.653252e-01	2.456753e-01	3.075885e-01	1.796188e-01	2.671175e-01	8.503396e-02	5.472835e-01	2.815870e-01	8.609551e-02	4.924589e-01	3.959935e-01	1.192874e-01	2.608629e-01	2.416620e-01	2.538335e-02	1.569070e+00	9.585857e-02	1.276824e-01	2.539358e+00	4.378167e-02	6.206251e-01	2.128400e+00	2.533239e-01	3.769465e-02	1.420453e+00	2.162176e-02	3.590944e-01	2.234781e+00	1.994066e-01	2.022416e-01	1.827534e+00	1.711182e-01	3.610736e+00	4.415583e+00	1.119367e-01	5.182112e-01	1.999063e-01	2.961502e-01	2.406924e+00	1.353124e+00	1.642099e-01	1.951410e+00	2.354039e-01	3.840269e-02	2.434724e+00	1.718904e-01	5.764721e-03	3.559007e+00	3.393607e-01	5.314399e-02	2.661980e+00	5.743629e-01	2.966723e-01	3.924674e+00
2880000	-4.738347e+04	1.507269e+02	5.409138e+00	8.590781e-02	2.747191e-01	3.429743e-02	6.750754e-02	4.834115e-01	5.415654e-02	4.424555e-02	3.606332e-01	2.540103e-02	9.751654e-02	4.308718e-01	4.133184e-02	8.903552e-02	1.719049e-01	1.067972e-01	8.866553e-02	4.313616e-01	1.122352e-01	7.034567e-02	1.580602e-01	1.196959e-01	5.676728e-02	4.786035e-01	1.165275e-01	2.099147e-02	2.627364e-01	4.747283e-02	1.285136e-01	4.631522e-01	7.713352e-02	2.927647e-02	4.089937e-01	3.818280e-01	6.571479e-02	7.088212e-02	4.330488e-02	1.224966e-01	3.870647e-01	2.422766e-01	2.448829e-03	2.169162e-01	2.879704e-02	1.887835e-01	6.363517e-02	5.024135e-02	8.429892e-03	6.433442e-01	4.556583e-02	1.561231e-01	3.545151e-01	5.016178e-02	3.095164e-01	8.906381e-02	4.061972e-02	6.057488e-02	4.361013e-01	1.240215e-01	3.009624e-02	3.420211e-01	7.184987e-03	3.300784e-02	2.111983e-01	8.344391e-02	2.405861e-02	4.234196e-01	2.248718e-01	1.329629e-02	3.520416e-01	5.056321e-02	3.768231e-01	1.094558e-03	2.061812e-01	1.147596e-01	3.680018e-01	1.858012e-01	4.143603e-02	2.456301e-01	4.437119e-02	1.894160e-02	2.863863e-03	9.196067e-02	4.394223e-03	8.588529e-01	2.298673e-02	1.819157e-02	4.132195e-01	8.285984e-03	3.398603e-01	9.710557e-02	1.233371e-01	1.087270e-01	4.139295e-01	1.824726e-01	3.678418e-02	2.109519e-01	4.713484e-02	1.178048e-01	1.119092e-01	2.907847e-01	2.704485e-02	3.084032e-01	1.440532e-01	2.011648e-02	1.198793e-01	2.375074e-02	4.692614e-01	1.932205e-01	1.737716e-01	7.765338e-02	3.891130e-01	1.538162e-01	1.604913e-02	3.258689e-01	3.749937e-02	1.942844e-01	2.159888e-01	1.724858e-01	3.542092e-02	3.210487e-01	6.077141e-02	1.282683e-01	2.195460e-01	1.928285e-01	3.576490e-01	3.963837e-02	6.206988e-02	4.665435e-02	2.174928e-01	1.729867e-01	4.973068e-05	4.095712e-01	1.532452e-01	4.355657e-01	4.435576e-02	1.254644e-01	3.946141e-01	3.992845e-01	4.852427e-02	1.053831e-01	4.468081e-01	2.500890e-01	2.442174e-01	2.613415e-01	2.443521e-01	2.211518e-01	2.840405e-01	3.044248e-01	1.903830e-01	2.062650e-01	2.849955e-01	2.891353e-01	2.196041e-01	4.444950e-01	1.669955e-01	1.364732e-01	2.520363e-01	4.474433e-02	5.467716e-01	2.585621e-01	1.499220e-01	3.605584e-01	1.177425e-01	3.774384e-01	1.442607e-01	3.286684e-01	1.979200e-01	1.716290e-01	3.017826e-01	1.841826e-01	2.734954e-01	2.867693e-01	2.555527e-01	2.980260e-01	1.798638e-01	3.937865e-01	1.283236e-01	2.168515e-01	3.177656e-01	1.750610e-01	2.903219e-01	1.222540e-01	3.090806e-01	1.839264e-01	3.847390e-01	1.982763e-01	4.382663e-01	3.002973e-01	6.316005e-02	3.195521e-01	3.248451e-01	1.288382e-01	2.267646e-01	1.068482e-01	4.183575e-01	2.607853e-01	2.140091e-01	2.229748e-01	1.826393e-01	3.978111e-01	1.965749e-01	3.970120e-01	2.412529e-01	1.380168e-01	2.237183e-01	1.366052e-01	3.136981e-01	2.635364e-01	2.861603e-01	2.571886e-01	1.981784e-01	3.375963e-01	2.070368e-01	3.062825e-01	2.719503e-01	1.821052e-01	2.396621e-01	9.673485e-02	5.080919e-01	3.146733e-01	8.049992e-02	4.654387e-01	3.834571e-01	1.174643e-01	2.821768e-01	1.745795e-02	9.465854e-04	1.816427e+00	1.197965e-01	4.716269e-03	2.100801e+00	1.355534e-01	5.756912e-02	2.332914e+00	1.306454e-02	4.243411e-01	1.821031e+00	8.277653e-02	2.275399e-01	2.372749e+00	1.306955e-01	3.538619e-02	1.669204e+00	1.596196e-01	3.659847e+00	4.524544e+00	1.108743e-01	5.302289e-01	1.581674e-01	3.395754e-01	2.463865e+00	1.069428e+00	1.150842e-01	2.239793e+00	3.539703e-01	7.843005e-02	2.342986e+00	2.127403e-01	5.042581e-03	3.395202e+00	3.128055e-01	8.118597e-02	2.448661e+00	4.000376e-01	2.095496e-01	3.951618e+00
2890000	-4.740405e+04	1.428161e+02	5.666162e+00	7.488531e-02	3.525808e-01	3.421619e-02	3.326673e-02	4.507379e-01	5.431306e-02	5.070263e-02	3.510723e-01	3.092723e-02	7.563964e-02	4.485807e-01	4.307745e-02	1.158221e-01	2.257852e-01	5.103445e-02	8.770360e-02	4.075909e-01	1.120637e-01	8.282597e-02	1.462236e-01	9.951390e-02	6.449846e-02	5.072659e-01	9.967224e-02	7.749327e-02	1.520274e-01	1.292657e-02	5.380637e-02	5.668953e-01	1.368511e-01	5.669713e-02	4.086319e-01	2.415787e-01	1.647450e-01	8.320459e-02	4.514268e-02	7.042214e-02	4.478485e-01	2.080881e-01	1.179121e-03	2.338301e-01	3.863201e-02	1.716857e-01	6.425231e-02	6.752375e-02	1.907466e-02	6.555882e-01	2.187537e-02	6.055926e-02	4.351444e-01	1.294354e-02	3.504611e-01	2.780866e-02	1.130830e-01	4.451101e-02	4.138139e-01	2.134946e-01	2.010220e-02	2.920446e-01	1.603369e-02	2.080552e-02	1.785023e-01	6.021361e-02	1.806871e-02	5.036311e-01	2.187787e-01	7.614825e-03	4.220807e-01	4.029926e-02	3.793364e-01	1.238950e-03	1.494299e-01	1.756685e-01	3.781227e-01	1.636941e-01	3.273646e-02	1.865087e-01	6.326952e-02	4.676013e-03	7.818360e-03	2.092943e-01	2.896837e-03	7.415191e-01	3.379538e-02	3.422426e-01	3.037973e-02	1.022006e-01	2.672390e-01	2.313268e-01	2.661123e-02	9.080343e-02	4.131902e-01	1.623104e-01	2.411901e-02	2.614565e-01	4.812050e-02	9.612893e-02	5.899529e-02	2.885423e-01	1.746912e-02	3.857097e-01	1.531547e-01	3.659047e-02	4.446593e-02	4.554542e-02	4.905085e-01	2.678309e-01	1.150588e-01	6.367948e-02	3.820044e-01	1.838677e-01	7.036784e-03	3.275928e-01	3.581879e-02	6.622316e-02	1.041081e-01	2.740810e-01	5.034245e-02	3.616180e-01	1.436273e-01	1.886181e-01	2.217820e-01	1.088345e-01	2.812209e-01	6.467955e-02	1.348649e-01	5.950996e-02	4.148286e-01	8.246663e-02	8.036032e-04	2.880344e-01	1.543568e-01	4.282077e-01	5.443824e-02	1.242775e-01	3.930766e-01	4.311369e-01	5.104045e-02	1.117416e-01	4.060811e-01	2.355826e-01	2.434716e-01	2.659788e-01	2.549670e-01	2.083817e-01	2.707822e-01	3.259585e-01	1.948776e-01	2.473153e-01	2.450276e-01	3.319355e-01	1.757216e-01	3.845057e-01	1.838248e-01	1.666690e-01	2.650006e-01	5.309022e-02	4.907112e-01	2.625713e-01	1.936273e-01	2.758333e-01	1.846035e-01	3.473902e-01	1.921730e-01	4.151250e-01	1.704856e-01	1.710610e-01	2.433284e-01	1.608843e-01	3.279530e-01	2.646690e-01	2.464936e-01	2.864969e-01	1.785202e-01	3.990031e-01	1.359797e-01	2.664466e-01	3.137469e-01	1.872936e-01	2.325129e-01	9.560141e-02	3.393337e-01	1.437459e-01	4.213191e-01	2.384888e-01	4.259116e-01	2.997589e-01	3.584069e-02	2.925413e-01	2.902378e-01	1.852389e-01	2.319819e-01	9.877548e-02	4.335202e-01	2.909500e-01	1.767543e-01	2.666427e-01	1.759523e-01	4.118990e-01	1.455060e-01	4.330827e-01	1.959006e-01	1.557908e-01	2.152259e-01	1.470646e-01	3.437402e-01	2.439026e-01	2.652926e-01	3.773777e-01	1.779540e-01	3.075587e-01	1.371095e-01	2.511488e-01	3.157062e-01	1.889956e-01	2.441494e-01	7.668750e-02	5.308021e-01	2.908854e-01	1.016250e-01	4.744705e-01	4.121930e-01	7.773395e-02	2.661864e-01	1.441957e-01	7.190295e-02	1.399914e+00	1.135456e-01	1.566343e-01	1.710084e+00	2.732663e-02	7.620746e-03	3.373257e+00	1.481416e-02	2.568002e-01	1.912474e+00	5.076257e-02	3.859656e-01	3.305833e+00	1.351430e-01	6.341645e-02	1.080173e+00	1.654293e-01	4.163317e+00	4.620194e+00	9.936156e-02	5.131172e-01	1.997250e-01	2.781852e-01	2.802935e+00	1.061010e+00	1.489446e-01	1.829954e+00	1.917007e-01	6.579937e-02	2.164308e+00	1.395287e-01	2.811609e-03	3.065348e+00	1.640736e-01	8.309727e-02	2.295530e+00	3.047691e-01	2.245232e-01	4.078923e+00
2900000	-4.740074e+04	1.471496e+02	5.481809e+00	6.805700e-02	2.545061e-01	3.552278e-02	8.661178e-02	4.980599e-01	5.724247e-02	6.271168e-02	2.871438e-01	2.652331e-02	4.368850e-02	5.378881e-01	4.204459e-02	1.005892e-01	1.758952e-01	7.087554e-02	8.505847e-02	4.409552e-01	1.266264e-01	8.480993e-02	1.752329e-01	1.116563e-01	5.860000e-02	4.577592e-01	1.119417e-01	7.473646e-02	1.998424e-01	2.542211e-02	3.470952e-02	5.664937e-01	9.879585e-02	2.901242e-02	5.872982e-01	1.956123e-01	1.175707e-01	4.562058e-02	2.488583e-02	6.610224e-02	4.180114e-01	2.487897e-01	3.063104e-04	2.211831e-01	4.560730e-02	2.071064e-01	6.343832e-02	1.025868e-02	7.583447e-03	6.582545e-01	5.335865e-02	1.023669e-01	2.710830e-01	6.176252e-02	3.902933e-01	5.349142e-02	1.210029e-01	5.617497e-02	5.042820e-01	2.077231e-01	3.431412e-02	1.917255e-01	5.780353e-03	8.426511e-02	3.442798e-01	8.372010e-02	1.485452e-03	2.571706e-01	2.290789e-01	9.009288e-02	4.898823e-01	2.721679e-02	3.130566e-01	1.146143e-02	6.829000e-02	1.017586e-01	3.761329e-01	2.130280e-01	2.904319e-02	2.391929e-01	4.084441e-02	2.410410e-02	7.358611e-03	5.354981e-02	5.940912e-03	8.451529e-01	6.389362e-02	1.300537e-02	8.641759e-02	3.825556e-01	1.951739e-01	1.654914e-01	1.573562e-01	1.135518e-01	3.929571e-01	1.849594e-01	2.566441e-02	2.500544e-01	3.281296e-02	6.630264e-02	1.482268e-01	1.974493e-01	2.616391e-02	3.963475e-01	1.655099e-01	3.027544e-02	5.681195e-02	1.483999e-01	3.500206e-01	2.005900e-01	2.139022e-01	7.426746e-02	3.749517e-01	2.276303e-01	1.397525e-02	2.895429e-01	1.963247e-02	8.580245e-02	1.285838e-01	1.705272e-01	1.234833e-02	4.199085e-01	1.828296e-01	4.768155e-02	2.261670e-01	1.684736e-01	3.885296e-01	7.622013e-02	9.292819e-02	5.443194e-02	3.680500e-01	1.143455e-01	7.525996e-05	2.988644e-01	1.642329e-01	4.598659e-01	4.650152e-02	1.263140e-01	3.673186e-01	4.498483e-01	4.191359e-02	1.159624e-01	3.922757e-01	2.620856e-01	2.308721e-01	2.644983e-01	2.425441e-01	2.189580e-01	2.767941e-01	3.029797e-01	2.012682e-01	1.897880e-01	2.717943e-01	3.218620e-01	2.165557e-01	3.424503e-01	1.832343e-01	1.781155e-01	2.961999e-01	3.938017e-02	5.413822e-01	2.525323e-01	1.667054e-01	3.283612e-01	1.193564e-01	3.803431e-01	1.719392e-01	3.316215e-01	1.987928e-01	1.633549e-01	3.062309e-01	1.461849e-01	3.091938e-01	2.596428e-01	2.849784e-01	2.346353e-01	2.032983e-01	4.381039e-01	1.239626e-01	2.748806e-01	3.249560e-01	1.476970e-01	2.524663e-01	9.882616e-02	3.513410e-01	1.453322e-01	4.045006e-01	2.888317e-01	2.842518e-01	3.065334e-01	1.203831e-01	3.392480e-01	2.387537e-01	1.760334e-01	2.459649e-01	9.192383e-02	4.419387e-01	2.891862e-01	1.769513e-01	2.716139e-01	2.025420e-01	3.764279e-01	1.494162e-01	3.459621e-01	2.299368e-01	1.712191e-01	2.528820e-01	1.343379e-01	3.256648e-01	2.742971e-01	2.657002e-01	2.988148e-01	2.191092e-01	3.483786e-01	1.336973e-01	2.665812e-01	2.943247e-01	1.370817e-01	3.020124e-01	8.083565e-02	5.627988e-01	2.613755e-01	9.499011e-02	4.829545e-01	3.853604e-01	1.126262e-01	2.761532e-01	6.003232e-02	1.092760e-01	1.578610e+00	1.849580e-01	4.480548e-02	2.409354e+00	5.278307e-02	1.757709e-01	2.424735e+00	5.916164e-01	1.408666e-01	1.468401e+00	1.284430e-01	1.772637e-01	3.186505e+00	2.333180e-01	1.256978e-01	1.803531e+00	1.663840e-01	3.932373e+00	4.652930e+00	9.590599e-02	4.773848e-01	2.246184e-01	3.129552e-01	2.209119e+00	8.190004e-01	1.263719e-01	2.562974e+00	4.172118e-01	6.537676e-02	2.516922e+00	1.840512e-01	4.486504e-03	3.339175e+00	2.550165e-01	5.118048e-02	2.517475e+00	6.226301e-01	2.599557e-01	3.717953e+00
2910000	-4.741479e+04	1.433991e+02	5.627038e+00	7.646636e-02	2.936430e-01	3.479153e-02	2.032173e-02	5.272277e-01	4.754969e-02	6.796526e-02	2.794807e-01	2.303399e-02	6.625518e-02	5.113972e-01	5.186771e-02	9.344586e-02	1.650803e-01	8.422761e-02	6.678994e-02	4.412609e-01	1.491954e-01	1.005800e-01	1.364488e-01	1.124811e-01	5.211751e-02	5.049789e-01	9.339359e-02	4.709328e-02	1.344569e-01	1.021334e-01	4.069186e-02	6.113791e-01	6.424540e-02	5.223800e-02	5.291434e-01	1.876864e-01	1.899715e-01	3.895388e-02	2.006783e-03	5.372401e-02	3.522893e-01	3.459203e-01	2.927876e-03	2.101879e-01	3.495060e-02	1.961251e-01	4.195030e-02	4.277290e-02	9.132854e-04	6.912167e-01	2.702171e-02	1.100125e-01	2.924573e-01	3.698971e-02	4.888983e-01	2.082331e-02	5.081889e-02	6.971796e-02	4.268901e-01	1.486996e-01	4.905017e-02	3.016405e-01	4.001653e-03	2.019165e-02	1.292171e-01	4.617037e-02	3.030566e-02	5.348600e-01	2.392552e-01	5.396075e-02	3.311060e-01	5.740620e-02	3.140563e-01	4.338862e-03	2.391319e-01	1.641717e-01	3.363947e-01	1.911325e-01	3.075391e-02	2.334810e-01	4.406612e-02	5.598618e-02	2.869486e-03	3.926114e-02	2.984235e-03	8.309847e-01	6.791427e-02	4.823210e-02	2.491552e-01	1.926400e-02	3.212456e-01	1.711303e-01	1.909729e-01	1.050666e-01	4.253809e-01	1.449030e-01	3.044786e-02	2.415421e-01	5.265955e-02	1.223682e-01	1.736363e-01	2.321675e-01	3.148230e-02	3.151869e-01	1.251590e-01	5.574538e-02	1.881813e-02	1.157094e-01	2.691228e-01	3.035919e-01	2.370123e-01	6.256749e-02	4.207671e-01	2.158736e-01	1.305027e-02	2.781095e-01	9.632039e-03	1.878348e-01	2.637154e-01	1.179113e-01	7.387189e-02	1.881496e-01	1.685170e-01	1.458655e-01	2.877502e-01	1.162913e-01	3.058205e-01	9.576665e-02	4.850590e-02	7.997470e-02	4.250826e-01	9.095843e-02	3.448171e-04	2.628974e-01	1.407421e-01	4.296681e-01	4.294730e-02	1.240257e-01	4.033590e-01	4.504669e-01	4.438969e-02	1.170631e-01	3.880803e-01	2.527767e-01	2.445107e-01	2.548093e-01	2.479033e-01	2.225138e-01	2.482523e-01	3.345586e-01	1.946753e-01	1.964955e-01	2.236609e-01	3.738698e-01	2.059737e-01	3.948587e-01	1.959718e-01	1.413510e-01	2.678184e-01	3.671894e-02	5.018159e-01	3.125052e-01	1.489599e-01	3.589998e-01	1.513035e-01	2.992909e-01	1.904058e-01	3.445780e-01	1.732317e-01	2.274817e-01	2.547086e-01	1.488873e-01	2.812852e-01	2.767145e-01	2.931129e-01	2.629939e-01	1.532442e-01	4.152437e-01	1.685181e-01	2.877967e-01	2.614016e-01	1.497385e-01	3.010631e-01	1.096489e-01	3.070686e-01	1.801589e-01	4.031236e-01	2.351499e-01	3.504808e-01	3.147467e-01	9.962258e-02	2.883409e-01	2.972735e-01	1.037201e-01	3.106656e-01	1.108008e-01	4.334099e-01	2.771862e-01	1.786030e-01	2.417775e-01	2.283321e-01	3.312057e-01	1.986848e-01	3.266404e-01	2.147255e-01	1.983263e-01	2.603077e-01	1.311976e-01	3.008291e-01	3.079240e-01	2.600493e-01	3.474355e-01	1.758077e-01	2.899874e-01	1.867693e-01	2.338660e-01	3.176153e-01	2.026890e-01	2.458297e-01	6.635985e-02	5.906879e-01	2.244925e-01	1.184597e-01	4.953646e-01	3.823938e-01	1.399184e-02	2.886468e-01	9.653914e-02	1.200000e-02	1.950789e+00	1.259471e-01	6.010910e-02	3.138211e+00	1.284975e-01	3.359924e-04	3.168281e+00	2.030632e-01	3.326667e-01	1.140030e+00	1.273601e-01	5.893986e-01	2.359387e+00	1.559775e-01	1.690515e-01	9.764698e-01	1.493621e-01	3.984937e+00	4.465135e+00	9.590599e-02	5.021448e-01	1.910433e-01	2.580738e-01	2.084364e+00	9.707878e-01	1.040393e-01	2.136425e+00	2.549356e-01	5.386972e-02	2.407960e+00	1.335999e-01	5.309462e-03	3.754210e+00	3.898277e-01	7.527028e-02	2.860532e+00	5.990906e-01	3.299182e-01	3.717953e+00
2920000	-4.740429e+04	1.356508e+02	5.888538e+00	9.351865e-02	2.393341e-01	3.223375e-02	3.995596e-02	5.520386e-01	4.291891e-02	7.001890e-02	2.912740e-01	2.079537e-02	8.815894e-02	4.863532e-01	4.339958e-02	1.239481e-01	1.728620e-01	7.746012e-02	7.573386e-02	4.166031e-01	1.333928e-01	5.931651e-02	1.524244e-01	1.549678e-01	4.222857e-02	4.740487e-01	1.170141e-01	6.118554e-02	1.450095e-01	1.484450e-01	1.703456e-02	4.452616e-01	1.830638e-01	2.082658e-02	4.584412e-01	3.369778e-01	1.075339e-01	5.841983e-02	1.780066e-02	6.803140e-02	5.126479e-01	1.317547e-01	3.596395e-03	2.367166e-01	4.725289e-02	2.761820e-01	4.970623e-02	8.567711e-02	1.884480e-02	5.497894e-01	1.980042e-02	7.888384e-02	1.446733e-01	1.325273e-02	5.135553e-01	2.324062e-01	1.722866e-02	3.649861e-02	5.060820e-01	1.929427e-01	2.885024e-02	2.279961e-01	7.630438e-03	1.718849e-02	1.089688e-01	7.507783e-02	9.728165e-03	5.260292e-01	2.630075e-01	9.727919e-02	3.172253e-01	3.686470e-02	4.131175e-01	2.718920e-02	1.083241e-01	1.436819e-01	3.814847e-01	2.317113e-01	6.216892e-03	2.089437e-01	2.796155e-02	1.087947e-01	3.332409e-03	6.158385e-02	4.572151e-03	7.510741e-01	7.064277e-02	3.646126e-01	2.288945e-01	4.793913e-02	2.915146e-01	8.364747e-03	5.867437e-02	1.229636e-01	3.569638e-01	1.790861e-01	4.614096e-02	2.179177e-01	7.692781e-02	2.596958e-02	1.601737e-01	3.048115e-01	7.448069e-03	3.551130e-01	1.464841e-01	3.140484e-02	1.329346e-01	8.271842e-02	3.643372e-01	2.881766e-01	1.004282e-01	8.243464e-02	4.286070e-01	1.569296e-01	5.251236e-03	3.070467e-01	1.973079e-02	1.013615e-01	1.288136e-01	2.654472e-01	2.121621e-02	3.141231e-01	1.690385e-01	1.378769e-01	1.788605e-01	5.815763e-02	4.226231e-01	1.030356e-01	9.944634e-02	4.596938e-02	2.794718e-01	4.509850e-02	1.360227e-03	4.653530e-01	1.627470e-01	4.212681e-01	5.058672e-02	1.323594e-01	3.957857e-01	4.226691e-01	4.004951e-02	1.128349e-01	4.244465e-01	2.444449e-01	2.447902e-01	2.657776e-01	2.449873e-01	2.133725e-01	2.863831e-01	3.230558e-01	1.771886e-01	2.471690e-01	2.727856e-01	3.093063e-01	1.707390e-01	3.701681e-01	2.171778e-01	1.421381e-01	2.705160e-01	4.682829e-02	5.142111e-01	2.486411e-01	1.903195e-01	2.599106e-01	1.520478e-01	4.246138e-01	1.634278e-01	4.515036e-01	1.483311e-01	1.849855e-01	2.151798e-01	1.725300e-01	3.244717e-01	2.276340e-01	2.753642e-01	2.990358e-01	1.481459e-01	3.989491e-01	1.538692e-01	2.839996e-01	3.023837e-01	1.609570e-01	2.526597e-01	1.030681e-01	3.396708e-01	1.996103e-01	3.576507e-01	2.166497e-01	2.669535e-01	3.555640e-01	1.608329e-01	2.542369e-01	3.223630e-01	2.414939e-01	1.819062e-01	1.196518e-01	4.014269e-01	2.559474e-01	2.229738e-01	2.366651e-01	1.970733e-01	3.762730e-01	1.899885e-01	4.292008e-01	2.205501e-01	1.508676e-01	1.993814e-01	1.350010e-01	3.250877e-01	2.539917e-01	2.859196e-01	2.883873e-01	2.173791e-01	3.604997e-01	1.337339e-01	2.778256e-01	3.058131e-01	1.731712e-01	2.431901e-01	1.054262e-01	5.292808e-01	2.740667e-01	9.122634e-02	4.083890e-01	3.641214e-01	1.331746e-01	2.510370e-01	1.690213e-02	1.397192e-02	1.417527e+00	1.218428e-01	1.586924e-01	2.220620e+00	8.016046e-02	1.241510e-01	3.558365e+00	2.196314e-01	2.457308e+00	1.433555e+00	1.012796e-01	1.086052e-01	2.295846e+00	1.456844e-01	6.407736e-02	1.037192e+00	1.380364e-01	4.086433e+00	4.309401e+00	9.420366e-02	4.677603e-01	1.199907e-01	3.799128e-01	2.718246e+00	1.430688e+00	2.026566e-01	2.353445e+00	2.428089e-01	7.968225e-02	2.485889e+00	1.106661e-01	7.123042e-03	3.255498e+00	4.052019e-01	7.147486e-02	2.512088e+00	5.231572e-01	2.072101e-01	3.733195e+00
2930000	-4.742216e+04	1.564477e+02	5.071698e+00	9.444728e-02	2.778807e-01	3.117018e-02	1.996462e-02	5.203326e-01	5.620456e-02	4.821866e-02	3.357857e-01	2.913673e-02	8.552725e-02	4.503008e-01	5.103078e-02	1.232770e-01	2.434476e-01	5.257980e-02	7.683051e-02	3.805857e-01	1.232794e-01	7.052486e-02	1.674332e-01	1.202535e-01	4.219787e-02	4.754108e-01	1.241798e-01	6.651998e-02	1.970427e-01	4.324976e-02	3.191967e-02	5.845502e-01	7.671772e-02	3.780601e-02	4.140029e-01	3.469350e-01	1.022585e-01	8.796296e-02	1.103458e-02	6.547620e-02	3.777339e-01	2.317372e-01	3.149039e-03	2.896204e-01	3.228328e-02	2.221434e-01	4.901235e-02	2.148438e-03	3.955497e-02	5.901824e-01	9.695848e-02	9.106930e-02	2.959244e-01	2.132333e-02	4.886935e-01	8.229267e-02	2.069687e-02	6.016034e-02	5.018706e-01	2.083662e-01	3.725882e-02	1.823950e-01	9.949056e-03	1.407562e-02	7.521797e-02	7.486161e-02	8.408668e-03	6.106449e-01	2.167913e-01	2.957041e-02	5.939661e-01	1.595931e-02	2.988607e-01	9.747460e-03	5.189604e-02	1.385071e-01	2.885854e-01	1.428352e-01	4.163199e-02	3.221246e-01	6.631559e-02	3.261832e-02	1.980932e-04	4.909445e-02	4.149663e-03	8.076263e-01	1.063131e-01	8.478418e-02	1.708749e-01	1.778266e-01	1.967752e-01	6.444346e-02	3.052957e-01	7.967944e-02	4.292185e-01	1.900206e-01	3.516076e-02	2.361993e-01	2.972132e-02	9.425171e-02	1.103003e-01	2.410982e-01	3.838869e-02	3.600916e-01	1.558695e-01	5.544997e-02	2.614205e-01	5.753596e-02	3.118460e-01	2.455054e-01	6.824220e-02	4.661145e-02	3.957797e-01	1.649704e-01	1.688785e-02	3.509389e-01	2.481172e-02	1.528572e-01	2.452214e-01	2.138891e-01	7.037220e-02	2.865618e-01	3.109826e-02	1.452138e-01	1.538528e-01	1.636775e-01	3.205195e-01	1.349043e-01	8.183208e-02	2.817345e-02	2.341006e-01	2.678768e-01	6.278653e-04	3.441450e-01	1.250763e-01	4.240481e-01	4.200667e-02	1.160397e-01	4.179056e-01	4.396698e-01	4.754800e-02	1.061997e-01	4.065825e-01	2.436442e-01	2.239397e-01	2.786761e-01	2.537399e-01	2.044591e-01	2.752533e-01	3.233853e-01	1.969024e-01	1.911096e-01	2.493255e-01	3.779845e-01	1.815804e-01	3.361882e-01	1.983415e-01	1.633662e-01	3.021040e-01	5.767681e-02	4.607108e-01	3.106807e-01	1.709317e-01	3.440537e-01	1.476432e-01	3.433586e-01	1.649445e-01	5.008026e-01	1.378871e-01	1.618370e-01	1.994732e-01	1.401662e-01	2.818853e-01	2.006949e-01	3.772536e-01	2.985924e-01	1.560755e-01	4.409287e-01	1.044033e-01	2.139535e-01	3.466099e-01	1.456855e-01	2.937511e-01	1.482185e-01	3.003273e-01	1.964759e-01	3.549783e-01	2.779425e-01	3.983599e-01	2.623666e-01	6.133101e-02	4.013736e-01	2.490345e-01	1.263432e-01	2.232488e-01	1.269181e-01	4.160978e-01	2.562645e-01	2.007196e-01	2.634878e-01	1.739330e-01	3.693890e-01	1.931902e-01	3.568721e-01	2.134048e-01	1.874776e-01	2.422456e-01	1.575824e-01	2.976884e-01	2.702159e-01	2.745132e-01	2.854540e-01	1.714572e-01	3.678987e-01	1.751902e-01	2.821057e-01	3.202180e-01	1.589476e-01	2.387287e-01	9.622303e-02	5.056939e-01	3.060381e-01	9.204492e-02	5.138153e-01	4.509960e-01	5.535653e-02	2.939666e-01	5.529113e-02	6.613940e-02	1.840880e+00	1.598712e-01	1.447295e-01	2.242025e+00	6.739032e-02	1.043022e-01	3.145176e+00	5.545133e-02	3.919796e+00	1.429175e+00	8.236595e-02	1.426156e-01	2.284011e+00	1.667786e-01	3.667935e-02	1.458558e+00	1.766771e-01	3.852982e+00	4.482272e+00	8.927226e-02	5.292639e-01	1.430950e-01	3.101448e-01	2.880220e+00	7.419857e-01	1.563186e-01	2.321643e+00	1.912694e-01	8.738835e-02	2.296601e+00	1.479155e-01	1.105179e-03	2.640114e+00	2.604895e-01	3.928671e-02	2.680960e+00	4.720690e-01	3.020987e-01	3.984267e+00
2940000	-4.741549e+04	1.400173e+02	5.737304e+00	6.723702e-02	2.924153e-01	4.011678e-02	1.808153e-02	5.269457e-01	5.520368e-02	7.480577e-02	3.428161e-01	2.196750e-02	5.312206e-02	4.615550e-01	4.573356e-02	9.742181e-02	1.671219e-01	6.091222e-02	9.080365e-02	4.740747e-01	1.096657e-01	8.611351e-02	1.412551e-01	1.081199e-01	5.512443e-02	4.997942e-01	1.095928e-01	6.243017e-02	1.315729e-01	1.470323e-01	3.681395e-02	4.268721e-01	1.952785e-01	4.314621e-02	3.006318e-01	3.241329e-01	1.620529e-01	1.071294e-01	6.290684e-02	7.807577e-02	4.254701e-01	1.969999e-01	2.412168e-03	2.425491e-01	5.449293e-02	2.549590e-01	4.573958e-02	5.469212e-02	1.173843e-02	6.038238e-01	2.904713e-02	5.486803e-02	4.511844e-01	1.928639e-03	3.652307e-01	4.973281e-02	7.705546e-02	7.857919e-02	4.050668e-01	2.269602e-01	2.851034e-02	2.431749e-01	1.770857e-02	1.821481e-02	7.215514e-02	6.317032e-02	2.063347e-02	6.474384e-01	1.783878e-01	9.532416e-02	5.309685e-01	6.133049e-03	2.836609e-01	1.029583e-03	8.288383e-02	1.329063e-01	3.314124e-01	1.837739e-01	1.253719e-02	2.945154e-01	4.485476e-02	1.419965e-02	2.177035e-02	1.223433e-01	4.349112e-03	7.767765e-01	6.056100e-02	3.797562e-01	3.038621e-01	6.588065e-02	1.994643e-01	9.276478e-03	4.176027e-02	1.202524e-01	4.684531e-01	1.772015e-01	2.662676e-02	1.674640e-01	4.000229e-02	1.348506e-01	1.788922e-01	2.486878e-01	3.365109e-02	2.532238e-01	1.506944e-01	7.854843e-02	6.964995e-02	1.502457e-02	3.659200e-01	3.595975e-01	1.112595e-01	6.612149e-02	4.189431e-01	1.820326e-01	2.145933e-02	3.028258e-01	8.617757e-03	1.258717e-01	2.216277e-01	2.437895e-01	5.227332e-02	2.238233e-01	1.326144e-01	1.853029e-01	8.402838e-02	9.902279e-02	3.347312e-01	1.647051e-01	1.322097e-01	3.961896e-02	3.527197e-01	1.507143e-01	1.293664e-03	3.214791e-01	1.341743e-01	4.670466e-01	4.338159e-02	1.268940e-01	3.626778e-01	4.129784e-01	5.000037e-02	1.091039e-01	4.279173e-01	2.268517e-01	2.302397e-01	3.001407e-01	2.427679e-01	2.056306e-01	2.749619e-01	3.361552e-01	1.832523e-01	2.328624e-01	2.633861e-01	3.168252e-01	1.869263e-01	3.409384e-01	2.272901e-01	1.855899e-01	2.461816e-01	4.862874e-02	5.512213e-01	2.424697e-01	1.576803e-01	3.553617e-01	1.619464e-01	3.066385e-01	1.760534e-01	4.143241e-01	1.436445e-01	1.482348e-01	2.937966e-01	1.428076e-01	3.171290e-01	2.535636e-01	2.864998e-01	3.219415e-01	1.712243e-01	3.930063e-01	1.138280e-01	2.043064e-01	3.897690e-01	1.933512e-01	2.125734e-01	1.426469e-01	3.154375e-01	1.819718e-01	3.599438e-01	2.166295e-01	4.289273e-01	2.571265e-01	9.731666e-02	2.590009e-01	3.021579e-01	1.590926e-01	2.797486e-01	1.023476e-01	4.514043e-01	2.333493e-01	2.128988e-01	1.935733e-01	2.633066e-01	3.184445e-01	2.246756e-01	3.635314e-01	2.150848e-01	2.212330e-01	2.001508e-01	1.270649e-01	2.915940e-01	2.958724e-01	2.854688e-01	3.346829e-01	1.723753e-01	3.263158e-01	1.666261e-01	3.156599e-01	2.592532e-01	1.947583e-01	2.303287e-01	1.064187e-01	5.248859e-01	2.862283e-01	8.246705e-02	4.688392e-01	3.674424e-01	3.869933e-02	2.635832e-01	6.133615e-02	2.890683e-02	1.266337e+00	1.317737e-01	1.302299e-01	2.020518e+00	4.723652e-02	2.273367e-01	2.666448e+00	1.512686e-01	1.858169e+00	1.467957e+00	1.115614e-01	1.131224e-01	2.630874e+00	1.365517e-01	1.429709e-01	2.004367e+00	1.369430e-01	3.730630e+00	4.669117e+00	8.576842e-02	4.888142e-01	1.393239e-01	2.104144e-01	2.726073e+00	1.255536e+00	1.780902e-01	1.893741e+00	1.372786e-01	1.018317e-01	2.562823e+00	2.067315e-01	5.312681e-03	3.696850e+00	2.614710e-01	7.300873e-02	2.721777e+00	4.722415e-01	2.350394e-01	3.663585e+00
2950000	-4.738557e+04	1.367826e+02	5.782461e+00	6.623358e-02	3.236132e-01	3.964218e-02	8.121458e-03	5.006193e-01	6.177021e-02	6.405446e-02	2.839788e-01	2.656447e-02	7.551527e-02	5.052515e-01	4.463550e-02	1.193008e-01	1.473072e-01	6.989624e-02	9.754889e-02	4.404640e-01	1.254829e-01	6.436084e-02	1.439917e-01	1.215884e-01	4.860943e-02	5.056069e-01	1.158427e-01	7.248353e-02	2.109736e-01	1.036575e-01	6.074547e-02	4.824244e-01	6.971545e-02	1.928253e-02	5.921291e-01	2.644274e-01	8.864758e-02	3.455251e-02	9.609122e-04	6.884004e-02	4.423929e-01	1.615428e-01	8.808277e-04	2.615756e-01	6.476788e-02	2.349914e-01	2.637175e-02	1.670433e-01	1.365811e-03	5.634013e-01	6.826448e-03	6.607885e-02	3.019916e-01	1.449489e-02	4.616301e-01	9.005470e-02	6.574983e-02	6.277168e-02	4.203246e-01	2.053374e-01	3.459418e-02	2.552271e-01	2.174511e-02	5.792398e-03	1.050529e-01	1.041753e-01	1.148721e-03	5.011332e-01	2.826975e-01	4.648736e-03	3.410154e-01	9.314912e-03	3.443674e-01	2.399441e-02	2.766592e-01	1.289231e-01	4.288431e-01	1.522423e-01	2.950149e-02	2.085694e-01	5.192055e-02	3.155645e-02	8.052156e-03	2.001294e-01	3.346302e-03	7.324590e-01	2.445666e-02	6.940128e-02	2.067037e-01	1.644311e-02	5.398188e-01	8.088247e-02	8.675062e-02	1.185322e-01	4.628196e-01	1.177133e-01	3.338275e-02	2.159399e-01	5.161224e-02	1.342244e-01	1.632649e-01	1.533069e-01	2.211157e-02	3.540195e-01	1.730727e-01	2.188081e-02	1.912063e-02	1.798833e-01	4.994055e-01	2.262520e-01	5.345780e-02	7.638976e-02	3.584948e-01	1.502907e-01	1.184382e-02	3.727754e-01	3.020551e-02	1.084147e-01	1.606374e-01	2.461995e-01	3.910636e-02	3.622188e-01	8.342322e-02	1.237753e-01	1.522001e-01	7.187673e-02	3.888163e-01	1.029191e-01	1.604125e-01	4.373905e-02	3.641958e-01	9.343820e-02	4.934077e-03	3.613698e-01	1.323230e-01	4.532906e-01	4.748697e-02	1.259471e-01	3.732753e-01	4.566900e-01	4.329541e-02	1.254450e-01	3.745696e-01	2.656739e-01	2.283222e-01	2.613962e-01	2.446078e-01	2.249171e-01	2.781428e-01	3.156602e-01	1.812799e-01	2.309190e-01	2.727490e-01	2.698280e-01	2.265040e-01	3.522351e-01	2.786139e-01	1.080747e-01	2.610763e-01	5.239253e-02	5.212878e-01	2.549778e-01	1.713419e-01	2.456894e-01	1.975818e-01	3.763058e-01	1.804231e-01	3.892051e-01	1.809095e-01	2.214642e-01	2.084211e-01	1.615259e-01	2.674109e-01	2.801876e-01	2.908756e-01	2.818704e-01	1.559186e-01	4.262242e-01	1.359869e-01	2.824647e-01	2.904759e-01	1.386498e-01	2.884095e-01	1.184272e-01	3.360929e-01	1.731468e-01	3.723331e-01	2.888461e-01	3.206356e-01	3.276930e-01	6.282522e-02	2.201785e-01	2.786168e-01	2.215426e-01	2.796621e-01	9.699047e-02	4.417867e-01	2.596682e-01	2.015546e-01	2.361053e-01	1.898137e-01	3.323257e-01	2.417553e-01	3.587212e-01	2.451273e-01	1.666196e-01	2.295318e-01	1.456936e-01	2.819169e-01	2.646917e-01	3.076978e-01	3.077129e-01	1.674271e-01	3.966279e-01	1.282320e-01	2.697287e-01	2.716988e-01	1.891117e-01	2.694608e-01	1.035267e-01	5.384770e-01	2.726946e-01	8.530171e-02	4.693543e-01	3.903142e-01	1.176463e-01	2.808076e-01	1.316285e-01	2.514658e-02	1.960042e+00	1.218736e-01	1.035758e-01	3.863029e+00	9.800807e-02	4.702188e-01	2.475676e+00	6.341181e-02	8.573165e-01	1.646474e+00	7.771890e-02	2.516127e-01	3.586932e+00	2.256242e-01	3.327273e-02	1.124324e+00	1.630375e-01	3.993407e+00	4.774709e+00	9.837269e-02	4.393493e-01	1.737541e-01	2.684369e-01	2.545169e+00	1.603062e+00	1.214437e-01	1.724015e+00	2.560953e-01	5.091243e-02	2.521636e+00	1.035346e-01	5.324337e-03	3.017542e+00	3.281068e-01	6.405299e-02	2.685034e+00	4.014629e-01	2.498448e-01	3.891534e+00
2960000	-4.740296e+04	1.510615e+02	5.459082e+00	7.364014e-02	2.781804e-01	3.437407e-02	5.666974e-02	4.914152e-01	6.572045e-02	5.220787e-02	2.550250e-01	1.937210e-02	9.440431e-02	5.351677e-01	4.382299e-02	8.807503e-02	2.201194e-01	7.567382e-02	7.118463e-02	4.419772e-01	1.029700e-01	6.832570e-02	1.615903e-01	1.544257e-01	4.977276e-02	4.438595e-01	1.220260e-01	5.553596e-02	2.366879e-01	8.763390e-02	2.765425e-02	4.312564e-01	1.612316e-01	4.558330e-03	5.159029e-01	3.320995e-01	6.086765e-02	8.530555e-02	1.266066e-03	9.141418e-02	4.031605e-01	1.799234e-01	5.060315e-03	2.590271e-01	6.141454e-02	6.902654e-02	6.896729e-02	9.887949e-02	1.871047e-02	6.600509e-01	8.436534e-02	1.612035e-01	1.857241e-01	1.940286e-02	4.518748e-01	4.809432e-02	1.337005e-01	8.057526e-02	3.688655e-01	1.937326e-01	2.349350e-02	3.176047e-01	1.572837e-02	1.469060e-02	1.770070e-01	1.221539e-01	2.969275e-03	4.574713e-01	2.257079e-01	4.003315e-02	1.708405e-01	1.062164e-01	5.237249e-01	4.180642e-02	1.173787e-01	1.743541e-01	3.819394e-01	1.743374e-01	1.923880e-02	2.062970e-01	4.383331e-02	6.711113e-02	1.244290e-03	8.231977e-02	3.629187e-03	7.188259e-01	1.268697e-01	2.110047e-01	1.979445e-01	4.141004e-02	2.890408e-01	6.272083e-02	1.978792e-01	9.818306e-02	4.390164e-01	2.066615e-01	3.062820e-02	1.932028e-01	3.230804e-02	5.397533e-02	3.640397e-01	1.512251e-01	2.657815e-02	2.487611e-01	1.554207e-01	1.771151e-01	3.582377e-02	1.972065e-02	3.798961e-01	1.997909e-01	1.876534e-01	4.670198e-02	3.927288e-01	1.707489e-01	1.216909e-02	3.571078e-01	2.054341e-02	1.094858e-01	1.378810e-01	1.132169e-01	4.470307e-02	4.791683e-01	1.155449e-01	8.044436e-02	1.904637e-01	1.333606e-01	4.077965e-01	1.305231e-01	5.741169e-02	5.802501e-02	3.528026e-01	2.600075e-02	1.574111e-03	4.055958e-01	1.560018e-01	4.309999e-01	4.277617e-02	1.077548e-01	4.184691e-01	4.554051e-01	4.467573e-02	1.189290e-01	3.809902e-01	2.396464e-01	2.305379e-01	2.680345e-01	2.617813e-01	2.064431e-01	2.883006e-01	3.157016e-01	1.895547e-01	2.202556e-01	2.708311e-01	3.292481e-01	1.796652e-01	3.639481e-01	2.356895e-01	1.709510e-01	2.294114e-01	4.974070e-02	5.061935e-01	2.580230e-01	1.860428e-01	3.499800e-01	1.905821e-01	3.397663e-01	1.196716e-01	4.028479e-01	1.468453e-01	1.976999e-01	2.526069e-01	1.642723e-01	3.385816e-01	2.186909e-01	2.784552e-01	2.823770e-01	1.630864e-01	4.373821e-01	1.171545e-01	2.618188e-01	3.098644e-01	1.658181e-01	2.624987e-01	9.860944e-02	3.240960e-01	2.041043e-01	3.731902e-01	2.043706e-01	4.573552e-01	2.493456e-01	8.892871e-02	2.967257e-01	3.435563e-01	1.731746e-01	1.865434e-01	9.582163e-02	4.166051e-01	2.434111e-01	2.441621e-01	2.353989e-01	2.156171e-01	3.239246e-01	2.250595e-01	3.232457e-01	2.818976e-01	1.911547e-01	2.037020e-01	1.434775e-01	3.015954e-01	2.680239e-01	2.869032e-01	3.133950e-01	1.954820e-01	3.349665e-01	1.561565e-01	2.456558e-01	3.095571e-01	2.167926e-01	2.279946e-01	8.580983e-02	5.833347e-01	2.442566e-01	8.659892e-02	5.010583e-01	3.767192e-01	1.188515e-01	2.538151e-01	3.448840e-02	7.839344e-02	1.338209e+00	1.620680e-01	2.098281e-02	2.069060e+00	2.378981e-02	1.801375e-01	2.053425e+00	4.880541e-02	2.847924e-01	1.418068e+00	6.911345e-02	3.062756e-02	2.323926e+00	2.171245e-01	7.343940e-03	1.264078e+00	1.492392e-01	3.376586e+00	4.753776e+00	1.026657e-01	4.792754e-01	1.505621e-01	3.376919e-01	2.492696e+00	1.322783e+00	9.819635e-02	2.142549e+00	3.000753e-01	5.250288e-02	2.597332e+00	1.534558e-01	6.698596e-03	3.360532e+00	4.338691e-01	7.531710e-02	2.616201e+00	4.298295e-01	2.753391e-01	3.936777e+00
2970000	-4.739230e+04	1.445522e+02	5.475652e+00	5.435913e-02	3.234690e-01	4.041920e-02	3.733441e-02	4.756368e-01	6.878139e-02	4.865090e-02	3.362693e-01	2.776583e-02	6.077700e-02	4.771448e-01	4.939224e-02	8.595636e-02	1.766694e-01	8.056382e-02	5.715721e-02	4.518175e-01	1.478358e-01	7.503887e-02	1.516587e-01	1.215061e-01	4.781871e-02	4.867436e-01	1.172341e-01	1.808109e-02	8.446423e-02	1.137880e-01	7.411272e-02	6.032943e-01	1.062597e-01	5.258322e-02	4.289005e-01	1.948696e-01	2.103852e-01	1.540956e-03	1.117206e-01	1.103179e-01	5.190564e-01	8.859428e-02	1.529927e-03	2.401354e-01	4.036601e-02	1.868345e-01	3.989129e-02	3.411743e-02	2.180425e-03	7.334589e-01	3.517370e-03	6.651131e-02	3.230943e-01	1.221412e-01	1.581324e-01	2.287376e-01	1.013833e-01	3.553347e-02	5.392626e-01	1.783264e-01	2.485174e-02	2.038880e-01	1.813787e-02	5.781692e-03	1.872644e-01	6.835536e-02	2.543633e-02	5.351624e-01	1.779998e-01	4.250308e-02	4.444931e-01	2.871636e-02	3.800195e-01	7.637041e-02	2.789756e-02	1.417856e-01	3.861351e-01	2.344016e-01	9.251100e-03	2.011364e-01	2.729016e-02	2.686539e-02	1.344797e-03	1.434944e-02	1.010720e-03	8.040677e-01	1.523620e-01	2.121496e-02	1.503740e-01	4.225010e-01	1.729997e-01	1.814942e-01	5.141609e-02	1.220707e-01	3.677854e-01	2.301586e-01	2.332821e-02	2.259376e-01	3.071942e-02	1.381224e-01	1.449498e-01	1.877132e-01	1.517362e-02	4.232581e-01	9.078294e-02	2.455826e-02	3.093027e-01	2.243266e-02	3.114833e-01	2.039934e-01	1.282298e-01	7.504986e-02	3.388203e-01	1.850761e-01	4.582697e-03	3.721125e-01	2.435859e-02	9.447810e-02	6.593838e-02	3.154114e-01	1.568077e-02	4.155472e-01	9.294417e-02	2.033310e-01	3.767118e-01	2.416282e-02	2.736471e-01	6.198850e-02	6.015870e-02	6.013976e-02	2.852329e-01	1.698832e-01	3.517302e-03	3.205172e-01	1.607096e-01	4.512211e-01	5.504554e-02	1.038521e-01	3.898812e-01	4.551437e-01	4.876486e-02	1.038508e-01	3.922407e-01	2.478803e-01	2.564939e-01	2.546324e-01	2.409933e-01	1.923016e-01	2.882638e-01	3.304852e-01	1.889494e-01	2.966127e-01	2.468811e-01	2.682860e-01	1.882202e-01	4.265266e-01	1.386631e-01	1.625420e-01	2.722683e-01	4.476890e-02	4.996287e-01	2.520574e-01	2.035450e-01	3.302394e-01	1.468200e-01	3.683566e-01	1.545841e-01	4.130657e-01	1.862807e-01	1.606803e-01	2.399733e-01	1.521614e-01	3.217725e-01	2.274908e-01	2.985753e-01	2.711637e-01	1.688630e-01	3.797917e-01	1.801816e-01	2.363734e-01	2.982692e-01	2.004685e-01	2.648889e-01	1.067310e-01	3.749265e-01	1.839854e-01	3.343570e-01	2.324208e-01	4.360127e-01	2.850892e-01	4.647731e-02	2.910548e-01	2.611867e-01	1.742390e-01	2.735195e-01	1.075709e-01	3.940292e-01	3.044334e-01	1.939665e-01	2.424591e-01	1.873579e-01	3.893770e-01	1.808060e-01	3.312634e-01	2.282363e-01	1.842947e-01	2.562056e-01	1.504522e-01	2.998796e-01	3.203363e-01	2.293319e-01	3.386247e-01	2.094748e-01	3.294785e-01	1.224220e-01	2.386271e-01	3.064862e-01	1.588707e-01	2.960160e-01	9.732505e-02	5.539866e-01	2.557032e-01	9.298513e-02	4.564735e-01	3.967315e-01	8.527878e-02	3.045791e-01	4.244463e-01	7.289662e-02	1.039913e+00	9.027775e-02	6.692219e-03	3.553448e+00	1.155186e-01	1.810421e+00	2.319570e+00	2.831575e-02	2.370821e+00	1.477163e+00	1.234676e-01	2.005433e-01	2.416621e+00	1.428707e-01	1.186690e-01	1.367174e+00	1.746408e-01	3.466057e+00	4.753776e+00	8.822898e-02	5.150893e-01	1.888136e-01	3.200270e-01	2.619710e+00	1.544771e+00	1.324199e-01	2.111164e+00	2.167879e-01	5.250288e-02	2.394014e+00	1.563392e-01	6.698596e-03	3.787210e+00	3.691880e-01	5.627153e-02	2.243006e+00	5.728323e-01	2.272770e-01	3.658172e+00
2980000	-4.738989e+04	1.588404e+02	5.153271e+00	6.686180e-02	3.262379e-01	3.944266e-02	2.200177e-02	4.848071e-01	6.064879e-02	7.901521e-02	3.068461e-01	2.694628e-02	7.797748e-02	4.557620e-01	5.345298e-02	1.280336e-01	2.122405e-01	5.834919e-02	5.718584e-02	4.370470e-01	1.071439e-01	7.582385e-02	1.686168e-01	9.745302e-02	5.946433e-02	4.866363e-01	1.120057e-01	3.617644e-02	1.762784e-01	1.178756e-01	3.324662e-02	5.743321e-01	6.209085e-02	3.244190e-02	4.933525e-01	2.673768e-01	1.523544e-01	2.317233e-02	3.130209e-02	1.084956e-01	5.711861e-01	1.575388e-01	3.576470e-04	1.411970e-01	2.122481e-02	1.385974e-01	2.388128e-02	1.656501e-01	4.045150e-04	6.476285e-01	2.383815e-02	7.551979e-02	3.944904e-01	3.902405e-02	1.930856e-01	1.947163e-01	1.031639e-01	4.775042e-02	4.454374e-01	1.649914e-01	4.520533e-02	2.920855e-01	4.529886e-03	1.272478e-03	1.935290e-01	1.481221e-01	1.072115e-02	4.371985e-01	2.091568e-01	4.950813e-02	2.646030e-01	4.786484e-02	5.290000e-01	1.174381e-02	9.728023e-02	1.687905e-01	4.074517e-01	1.620897e-01	2.493372e-02	1.934571e-01	4.327716e-02	4.950220e-02	4.489681e-03	6.233553e-02	3.054751e-03	8.681705e-01	1.244733e-02	4.286319e-02	2.831107e-01	1.214755e-01	3.043062e-01	2.354438e-01	1.280068e-02	8.473531e-02	4.369859e-01	1.968606e-01	3.542633e-02	2.054475e-01	4.054431e-02	5.426206e-02	1.460897e-01	3.110206e-01	2.029147e-02	4.057293e-01	6.260686e-02	5.557408e-02	1.695417e-01	1.634051e-02	4.435380e-01	2.497816e-01	6.522415e-02	9.937380e-02	4.374190e-01	1.127520e-01	2.648479e-02	3.011121e-01	2.285829e-02	7.747534e-02	1.267268e-01	1.821221e-01	2.632592e-02	4.789008e-01	1.084491e-01	1.657627e-01	1.054632e-01	2.222266e-01	3.175109e-01	1.142932e-01	7.474337e-02	6.096705e-02	3.069751e-01	1.127284e-01	8.653597e-04	3.691057e-01	1.493583e-01	4.293170e-01	4.176137e-02	1.243651e-01	4.045566e-01	4.504446e-01	4.858277e-02	1.077193e-01	3.932534e-01	2.365583e-01	2.396758e-01	2.810340e-01	2.427320e-01	2.240725e-01	2.789299e-01	3.031202e-01	1.938775e-01	1.918377e-01	2.598723e-01	3.141861e-01	2.341039e-01	3.076868e-01	2.355719e-01	1.592661e-01	2.974751e-01	3.045487e-02	5.663504e-01	1.966614e-01	2.065333e-01	3.017289e-01	1.841387e-01	4.051332e-01	1.089992e-01	3.819473e-01	2.144116e-01	2.006215e-01	2.030197e-01	1.865239e-01	2.723086e-01	2.538769e-01	2.872906e-01	2.634590e-01	1.288286e-01	4.547211e-01	1.529913e-01	1.877299e-01	3.718380e-01	1.852185e-01	2.552136e-01	1.106030e-01	3.172547e-01	1.583249e-01	4.138173e-01	2.473339e-01	3.533984e-01	2.819808e-01	1.172868e-01	2.516808e-01	4.141429e-01	1.774151e-01	1.567613e-01	1.132641e-01	4.015943e-01	2.745067e-01	2.106349e-01	2.180831e-01	2.046416e-01	3.908713e-01	1.864040e-01	4.144273e-01	1.962779e-01	1.742032e-01	2.150917e-01	1.627550e-01	2.911422e-01	2.688591e-01	2.772437e-01	3.291935e-01	1.864624e-01	3.283231e-01	1.560211e-01	2.439959e-01	2.943073e-01	1.847783e-01	2.769185e-01	7.539535e-02	5.308580e-01	2.928298e-01	1.009168e-01	5.180004e-01	3.876263e-01	1.196843e-01	2.827715e-01	2.859023e-02	7.741083e-02	8.434083e-01	1.239622e-01	1.707700e-01	1.664361e+00	9.887440e-02	1.061704e-01	2.829065e+00	1.636604e-01	5.017835e-01	1.238752e+00	4.135020e-02	1.132093e-01	3.271296e+00	1.560465e-01	6.791520e-02	1.084486e+00	1.734893e-01	3.419917e+00	4.683476e+00	1.080201e-01	5.295695e-01	1.494579e-01	2.264752e-01	2.499938e+00	1.193526e+00	1.451718e-01	2.217773e+00	3.001372e-01	6.404382e-02	2.144498e+00	1.608336e-01	2.058782e-03	3.800232e+00	2.831031e-01	7.904654e-02	2.481475e+00	5.809884e-01	2.174080e-01	3.933729e+00
2990000	-4.740623e+04	1.521513e+02	5.364348e+00	1.089229e-01	3.526464e-01	3.649522e-02	3.351926e-02	4.130631e-01	5.535314e-02	4.214623e-02	3.561639e-01	2.464147e-02	5.562265e-02	4.813950e-01	4.003079e-02	1.357330e-01	1.653172e-01	6.211848e-02	6.634233e-02	4.303126e-01	1.401764e-01	5.939285e-02	1.655961e-01	1.355133e-01	4.504601e-02	5.026614e-01	9.179037e-02	5.438120e-02	2.054558e-01	2.016834e-01	4.330490e-02	3.953784e-01	9.979640e-02	2.277929e-02	3.748350e-01	4.557933e-01	9.798041e-02	2.012470e-02	2.848737e-02	5.296022e-02	3.060018e-01	3.353183e-01	1.233610e-03	2.713340e-01	3.315207e-02	2.182448e-01	1.819705e-02	9.923911e-02	3.493344e-03	6.189429e-01	4.188278e-02	1.555132e-01	3.061500e-01	7.975301e-02	3.672883e-01	6.473299e-02	2.656251e-02	2.886468e-02	4.702649e-01	2.205455e-01	2.489213e-02	2.444796e-01	1.095312e-02	2.116168e-02	9.632973e-02	9.254288e-02	1.936984e-02	4.939402e-01	2.766557e-01	8.113186e-02	2.639492e-01	7.109214e-02	4.224692e-01	1.541087e-02	1.459467e-01	1.027246e-01	3.620446e-01	1.980785e-01	3.291801e-02	2.625103e-01	4.172408e-02	7.198159e-02	4.619275e-03	1.424167e-01	5.749779e-03	7.185616e-01	5.667107e-02	2.568176e-02	2.547770e-01	3.077854e-01	1.658739e-02	1.046381e-01	2.905303e-01	1.082530e-01	4.417650e-01	1.553402e-01	2.732307e-02	2.276923e-01	3.962638e-02	7.339799e-02	1.280433e-01	1.511647e-01	1.127743e-02	5.193961e-01	1.167206e-01	5.107390e-02	2.093376e-01	1.238853e-02	4.282248e-01	2.700891e-01	2.888601e-02	1.004696e-01	4.540204e-01	1.435134e-01	1.230604e-02	2.734308e-01	1.625972e-02	1.762313e-01	1.796476e-01	1.742356e-01	4.917944e-02	3.548464e-01	6.585968e-02	1.134421e-01	2.132817e-01	1.878122e-01	3.013157e-01	1.615674e-01	2.258087e-02	4.490358e-02	3.583035e-01	1.300783e-01	1.303278e-03	3.005957e-01	1.648157e-01	4.196539e-01	5.357783e-02	1.111564e-01	4.156119e-01	4.318184e-01	4.516623e-02	1.086518e-01	4.143636e-01	2.590797e-01	2.359915e-01	2.591336e-01	2.457953e-01	2.043216e-01	2.846457e-01	3.276869e-01	1.833457e-01	2.040739e-01	2.713726e-01	3.411974e-01	1.833561e-01	4.122706e-01	1.871059e-01	1.675546e-01	2.330689e-01	5.074687e-02	5.207424e-01	2.673942e-01	1.611165e-01	4.189994e-01	1.123854e-01	3.059646e-01	1.626506e-01	3.940271e-01	1.297814e-01	2.200615e-01	2.561301e-01	1.773880e-01	2.981386e-01	2.683914e-01	2.560821e-01	2.972308e-01	1.361981e-01	4.454312e-01	1.211399e-01	2.747364e-01	2.762506e-01	1.457718e-01	3.032412e-01	1.361845e-01	3.139718e-01	1.699160e-01	3.799277e-01	1.836978e-01	3.669127e-01	2.812036e-01	1.681859e-01	2.555102e-01	3.059175e-01	1.926520e-01	2.459203e-01	9.840899e-02	4.232722e-01	2.865253e-01	1.917935e-01	2.429457e-01	2.066340e-01	3.886202e-01	1.618001e-01	3.870683e-01	2.022621e-01	1.695536e-01	2.411161e-01	1.179246e-01	3.312362e-01	2.600183e-01	2.908209e-01	2.461144e-01	2.254731e-01	3.692679e-01	1.591447e-01	2.941876e-01	2.926231e-01	1.581875e-01	2.550017e-01	8.275837e-02	5.657931e-01	2.606906e-01	9.075792e-02	4.554118e-01	4.401962e-01	9.229656e-02	2.638956e-01	4.090327e-02	1.355563e-01	1.535570e+00	1.104055e-01	1.928896e-01	1.593232e+00	1.324750e-01	4.210187e-01	2.236018e+00	2.183426e-01	1.138497e+00	1.562353e+00	8.787116e-02	2.205183e-01	2.274550e+00	1.308234e-01	4.398799e-02	1.128607e+00	1.640722e-01	3.493282e+00	4.617904e+00	1.053624e-01	5.452129e-01	1.453632e-01	3.904881e-01	2.679530e+00	8.845338e-01	9.520379e-02	2.161218e+00	3.120085e-01	4.277889e-02	2.312747e+00	2.686202e-01	4.820301e-03	3.786275e+00	2.981422e-01	1.065890e-01	2.394354e+00	4.796825e-01	1.413880e-01	3.714683e+00
3000000	-4.740435e+04	1.545007e+02	5.111499e+00	7.544385e-02	2.812507e-01	3.726351e-02	4.547851e-02	5.056017e-01	5.496175e-02	8.063985e-02	2.813131e-01	3.055241e-02	3.185354e-02	5.358771e-01	3.976399e-02	1.292779e-01	1.595843e-01	8.664411e-02	8.501902e-02	4.163546e-01	1.231202e-01	8.828335e-02	1.563508e-01	1.300635e-01	4.571381e-02	4.685635e-01	1.110251e-01	2.071915e-01	7.000316e-02	1.119239e-01	3.498135e-02	5.242801e-01	5.161997e-02	5.570922e-02	3.463392e-01	3.340499e-01	8.008673e-02	3.873656e-02	1.450785e-01	7.767487e-02	4.502986e-01	1.837066e-01	5.054098e-03	2.521526e-01	3.111324e-02	8.049393e-02	1.812024e-02	3.877628e-02	5.981181e-03	8.488348e-01	7.793572e-03	2.220190e-01	1.393491e-01	9.400251e-03	4.430703e-01	1.214302e-01	6.473113e-02	4.122390e-02	4.226330e-01	1.970051e-01	2.717940e-02	2.947451e-01	1.721348e-02	4.566218e-02	1.605589e-01	3.682762e-02	3.779778e-03	5.419490e-01	2.112225e-01	5.079344e-02	3.307309e-01	4.880356e-02	3.746189e-01	7.099666e-03	1.879535e-01	1.201397e-01	3.552280e-01	1.490186e-01	3.973608e-02	2.839215e-01	5.195609e-02	5.301787e-02	1.552268e-02	8.157637e-02	2.156708e-03	8.074308e-01	4.029560e-02	5.161383e-01	7.991102e-02	1.105704e-01	1.241523e-01	9.077202e-02	7.845600e-02	1.079514e-01	4.146425e-01	1.069483e-01	4.564878e-02	2.633578e-01	6.145118e-02	8.532784e-02	1.487721e-01	1.496043e-01	1.323608e-02	4.734292e-01	1.296305e-01	3.073262e-02	7.265626e-02	2.602895e-02	6.511449e-01	2.050645e-01	1.437282e-02	5.930545e-02	3.990607e-01	1.525132e-01	1.070172e-02	3.449321e-01	3.348679e-02	1.291403e-01	1.565195e-01	2.467568e-01	2.201602e-02	3.274641e-01	1.181033e-01	1.357180e-01	2.948008e-01	1.333300e-01	3.238271e-01	6.385633e-02	4.846776e-02	4.497797e-02	3.016531e-01	1.802898e-01	1.129799e-03	3.081501e-01	1.637992e-01	4.491011e-01	4.172560e-02	1.120896e-01	3.970836e-01	4.477181e-01	4.067160e-02	1.160138e-01	3.955964e-01	2.450121e-01	2.426754e-01	2.639605e-01	2.483520e-01	2.062129e-01	2.664354e-01	3.389015e-01	1.884502e-01	1.826129e-01	2.712692e-01	3.716980e-01	1.744199e-01	4.229013e-01	1.650144e-01	1.879202e-01	2.241641e-01	5.562989e-02	5.165649e-01	2.422827e-01	1.855225e-01	3.120779e-01	1.323895e-01	4.261770e-01	1.293555e-01	3.258769e-01	1.502741e-01	2.143913e-01	3.094577e-01	1.740922e-01	3.038018e-01	2.761943e-01	2.459116e-01	3.129736e-01	1.320298e-01	4.178554e-01	1.371412e-01	2.515637e-01	3.036354e-01	1.509880e-01	2.938128e-01	1.451903e-01	3.263294e-01	1.556894e-01	3.727910e-01	2.112585e-01	3.599282e-01	2.992770e-01	1.295364e-01	2.632645e-01	2.656222e-01	1.876892e-01	2.834241e-01	1.218982e-01	4.072355e-01	2.617110e-01	2.091553e-01	2.811426e-01	1.183209e-01	4.155942e-01	1.849423e-01	3.611631e-01	2.368578e-01	1.675036e-01	2.344755e-01	1.341011e-01	3.162528e-01	2.570378e-01	2.926084e-01	3.172880e-01	2.029135e-01	3.392101e-01	1.405884e-01	2.220676e-01	3.175034e-01	1.935456e-01	2.668834e-01	8.539559e-02	5.384399e-01	2.840247e-01	9.213980e-02	4.877202e-01	3.934599e-01	5.423357e-03	2.731602e-01	2.182805e-01	5.521590e-02	1.720136e+00	1.211878e-01	4.530116e-03	2.277744e+00	1.206202e-01	8.459224e-02	4.627689e+00	1.388393e-01	6.997608e-01	1.398871e+00	1.567788e-01	3.049828e-01	3.410252e+00	1.388621e-01	6.016236e-02	2.771955e+00	1.726647e-01	3.503298e+00	4.559846e+00	1.092326e-01	5.767686e-01	1.944846e-01	3.296681e-01	2.431589e+00	1.085463e+00	1.183285e-01	2.344733e+00	3.105627e-01	7.487869e-02	2.301558e+00	2.101171e-01	5.406269e-03	3.587619e+00	2.596780e-01	6.409797e-02	2.536376e+00	5.601633e-01	2.253660e-01	3.382528e+00
3010000	-4.741583e+04	1.421597e+02	5.668415e+00	7.344696e-02	3.189471e-01	3.401880e-02	5.528087e-02	4.777159e-01	4.059037e-02	6.097826e-02	3.085827e-01	2.489433e-02	6.841983e-02	4.872183e-01	4.990660e-02	9.165136e-02	1.767166e-01	4.333766e-02	8.268084e-02	5.040491e-01	1.015644e-01	8.202755e-02	1.513130e-01	1.209141e-01	4.810985e-02	4.797103e-01	1.179252e-01	6.110735e-02	2.236211e-01	1.151901e-01	5.540796e-02	4.465467e-01	9.812676e-02	9.008005e-02	5.549163e-01	1.798176e-01	1.195887e-01	4.372906e-02	1.186835e-02	7.149119e-02	4.080696e-01	2.690930e-01	2.280253e-03	2.119679e-01	3.709804e-02	2.329812e-01	6.334144e-02	1.998798e-01	4.282001e-02	4.110448e-01	4.993274e-02	1.585284e-01	2.021668e-01	2.310311e-02	4.943371e-01	8.233538e-02	3.952923e-02	5.685454e-02	4.620042e-01	1.924406e-01	6.038986e-02	2.204549e-01	7.855849e-03	4.622326e-03	3.113453e-01	6.307517e-02	1.572822e-02	4.172482e-01	1.879808e-01	2.092645e-02	2.786368e-01	7.307769e-02	4.551363e-01	9.086757e-02	8.135518e-02	1.590833e-01	4.059384e-01	1.657765e-01	1.108509e-02	2.163427e-01	4.177398e-02	1.215441e-02	1.010503e-02	1.186720e-02	2.406212e-03	9.053758e-01	5.809134e-02	8.061479e-02	2.832943e-01	6.915461e-03	4.318933e-01	7.759336e-02	1.196888e-01	8.124841e-02	4.698431e-01	1.561532e-01	3.799759e-02	2.164154e-01	3.834221e-02	8.223492e-02	1.076893e-01	3.184210e-01	1.010852e-03	3.382346e-01	1.524093e-01	6.451598e-02	1.077467e-01	1.574487e-02	6.491830e-01	1.343981e-01	2.841126e-02	6.596717e-02	4.298217e-01	2.383016e-01	1.248634e-02	2.510799e-01	2.343350e-03	4.923145e-02	8.550416e-02	3.412733e-01	1.970276e-02	3.547967e-01	1.494916e-01	4.952606e-02	1.224981e-01	4.288810e-02	5.790855e-01	7.915403e-02	1.268482e-01	6.289743e-02	2.938028e-01	3.061686e-01	2.675684e-03	2.689949e-01	6.546055e-02	4.252410e-01	4.709797e-02	1.142390e-01	4.134221e-01	4.616170e-01	4.319792e-02	1.203272e-01	3.748579e-01	2.614575e-01	2.200104e-01	2.458548e-01	2.726772e-01	2.168304e-01	2.644734e-01	3.299563e-01	1.887399e-01	2.455015e-01	2.612583e-01	2.939506e-01	1.992896e-01	3.839934e-01	1.851079e-01	1.309092e-01	2.999895e-01	4.208187e-02	5.374173e-01	2.793543e-01	1.411466e-01	3.171817e-01	1.977343e-01	3.555432e-01	1.295409e-01	3.902535e-01	2.047279e-01	1.249940e-01	2.800246e-01	1.559034e-01	2.847300e-01	2.309363e-01	3.284304e-01	2.764549e-01	1.438322e-01	4.440457e-01	1.356672e-01	2.581251e-01	3.058446e-01	1.244946e-01	3.115357e-01	9.349418e-02	3.205942e-01	1.988366e-01	3.870750e-01	2.933885e-01	3.519170e-01	3.044041e-01	5.029049e-02	2.479784e-01	3.002054e-01	1.816262e-01	2.701900e-01	1.204397e-01	4.043262e-01	2.270441e-01	2.481899e-01	2.664497e-01	1.817078e-01	3.973770e-01	1.544655e-01	3.880946e-01	1.857131e-01	1.561745e-01	2.700178e-01	1.102970e-01	3.540554e-01	2.438534e-01	2.917941e-01	2.864756e-01	2.018803e-01	4.273961e-01	8.424800e-02	3.029554e-01	2.315548e-01	1.999347e-01	2.655552e-01	6.619851e-02	5.635449e-01	2.849052e-01	8.535143e-02	4.631896e-01	3.674142e-01	1.103518e-01	2.870708e-01	2.690411e-02	6.647239e-02	1.678857e+00	1.243732e-01	5.384731e-02	2.952422e+00	2.950693e-02	2.299617e-01	3.171379e+00	3.330591e-02	8.012343e-01	1.156431e+00	6.272979e-03	6.605161e-03	2.292230e+00	1.022559e-01	4.383421e-02	2.032259e+00	1.672109e-01	3.655381e+00	4.978600e+00	1.037968e-01	4.744873e-01	1.346923e-01	3.321688e-01	2.455234e+00	9.831261e-01	1.149337e-01	2.111772e+00	2.024672e-01	5.169488e-02	2.510471e+00	1.369683e-01	7.916574e-03	3.256252e+00	3.057272e-01	6.887734e-02	2.902501e+00	4.387986e-01	1.696105e-01	3.585576e+00
3020000	-4.737962e+04	1.456892e+02	5.556639e+00	9.277009e-02	3.170859e-01	4.487383e-02	3.331548e-02	4.732816e-01	3.867310e-02	5.897216e-02	3.343743e-01	2.939564e-02	5.297855e-02	4.841444e-01	4.013495e-02	1.128629e-01	1.848024e-01	6.236313e-02	8.953093e-02	4.371927e-01	1.132479e-01	8.041948e-02	1.683265e-01	1.397655e-01	4.543980e-02	4.609214e-01	1.051272e-01	6.631063e-02	1.328295e-01	5.097814e-02	3.025877e-02	4.735466e-01	2.460764e-01	1.581898e-02	4.430956e-01	3.567653e-01	5.976509e-02	3.511195e-02	8.944303e-02	7.485921e-02	3.630473e-01	2.898074e-01	3.155331e-03	2.283144e-01	4.081638e-02	9.337661e-02	1.407655e-02	9.005993e-02	2.121162e-05	7.656272e-01	3.683851e-02	5.845348e-02	4.505771e-01	2.500758e-02	2.905392e-01	1.506391e-01	2.478354e-02	5.914583e-02	4.488747e-01	1.870106e-01	3.683337e-02	2.616116e-01	6.523903e-03	2.205142e-03	2.256486e-01	2.526971e-02	3.013909e-02	4.660513e-01	2.506861e-01	8.557405e-02	2.528713e-01	2.245930e-02	4.985011e-01	2.481197e-02	1.157822e-01	1.907583e-01	3.646749e-01	1.923224e-01	2.079499e-02	1.947457e-01	3.670366e-02	1.531200e-02	3.496996e-03	1.853963e-01	5.065761e-04	7.060278e-01	8.926041e-02	7.967902e-02	4.661975e-02	4.445860e-01	2.077231e-01	1.194537e-01	1.019384e-01	6.420314e-02	4.652680e-01	2.007790e-01	3.400847e-02	2.042778e-01	3.146353e-02	6.734403e-02	2.204865e-01	1.874914e-01	1.248687e-02	3.164008e-01	1.957904e-01	3.938067e-02	3.839942e-02	2.426487e-02	5.838819e-01	2.964112e-01	1.766196e-02	4.928046e-02	3.942674e-01	2.196933e-01	1.654215e-02	3.067802e-01	1.343643e-02	1.975210e-01	2.169477e-01	1.713631e-01	3.926300e-02	3.514561e-01	2.344913e-02	9.125678e-02	2.314684e-01	1.049193e-01	4.242091e-01	1.211926e-01	2.695386e-02	3.779727e-02	3.753279e-01	1.872404e-01	4.543026e-04	2.690338e-01	1.301462e-01	4.255934e-01	5.027089e-02	1.221660e-01	4.019697e-01	4.368513e-01	4.678528e-02	1.248175e-01	3.915460e-01	2.547159e-01	2.226696e-01	2.694772e-01	2.531373e-01	2.020874e-01	2.683505e-01	3.380888e-01	1.914733e-01	2.607916e-01	2.292635e-01	3.357177e-01	1.742271e-01	3.489848e-01	2.118807e-01	1.768241e-01	2.623104e-01	5.120173e-02	5.396622e-01	2.269175e-01	1.822185e-01	3.500199e-01	1.785853e-01	3.783615e-01	9.303336e-02	3.509710e-01	1.563275e-01	2.258375e-01	2.668640e-01	1.757108e-01	3.192489e-01	2.603754e-01	2.446650e-01	3.083648e-01	1.417999e-01	4.136383e-01	1.361969e-01	2.818677e-01	2.764322e-01	1.739934e-01	2.677067e-01	1.083556e-01	3.291799e-01	1.815726e-01	3.808919e-01	2.298631e-01	3.923474e-01	3.178272e-01	5.996232e-02	3.242840e-01	2.370256e-01	1.412943e-01	2.973961e-01	9.096827e-02	4.567001e-01	2.561886e-01	1.961431e-01	2.526817e-01	2.086389e-01	3.465960e-01	1.920835e-01	3.790799e-01	2.084650e-01	1.801232e-01	2.323319e-01	1.137596e-01	3.188102e-01	2.977020e-01	2.697282e-01	3.343992e-01	1.427041e-01	3.403276e-01	1.825690e-01	2.753338e-01	2.817619e-01	1.652356e-01	2.776687e-01	7.372032e-02	5.778511e-01	2.683686e-01	8.006004e-02	4.667540e-01	3.873556e-01	1.430642e-01	2.737718e-01	1.413097e-01	1.329878e-02	2.352017e+00	1.215217e-01	1.095095e-01	2.414221e+00	1.827904e-02	5.765944e-02	2.629953e+00	7.622881e-02	2.033768e-02	1.492508e+00	8.498056e-02	7.561600e-02	2.407537e+00	2.516189e-01	6.598105e-03	2.000938e+00	1.780182e-01	3.740783e+00	4.467041e+00	1.183765e-01	4.893058e-01	1.630084e-01	2.562164e-01	2.533817e+00	1.329542e+00	1.577380e-01	1.942109e+00	2.704837e-01	1.117402e-01	2.408546e+00	1.240885e-01	5.370770e-03	3.668044e+00	3.414769e-01	7.616084e-02	2.449524e+00	5.069623e-01	1.654652e-01	4.105142e+00
3030000	-4.739100e+04	1.426176e+02	5.675754e+00	6.134543e-02	3.624969e-01	3.466116e-02	1.898005e-02	4.230996e-01	9.941690e-02	6.836229e-02	2.991275e-01	2.357743e-02	4.603586e-02	5.209132e-01	4.198373e-02	1.009085e-01	2.187656e-01	7.190314e-02	7.848230e-02	4.259013e-01	1.040392e-01	6.606717e-02	1.463257e-01	1.091623e-01	3.861882e-02	5.239844e-01	1.158416e-01	5.673819e-02	1.654567e-01	1.077507e-01	3.001680e-02	5.515395e-01	8.849817e-02	1.991066e-02	2.703962e-01	4.040567e-01	2.221210e-01	1.440582e-02	6.910957e-02	9.198444e-02	3.601148e-01	3.222189e-01	3.097955e-04	1.913846e-01	3.398752e-02	2.204886e-01	3.227592e-02	5.327349e-02	2.187486e-03	6.720044e-01	1.977012e-02	3.001248e-01	1.310284e-01	1.774232e-02	3.188680e-01	1.483374e-01	8.389904e-02	3.354547e-02	4.618724e-01	2.111715e-01	3.194316e-02	2.515703e-01	9.897146e-03	3.228890e-02	1.702282e-01	6.334664e-02	5.059946e-02	4.726098e-01	2.109270e-01	6.455305e-02	3.943819e-01	8.432708e-02	3.186837e-01	6.217515e-03	1.318367e-01	1.604838e-01	3.192326e-01	1.699064e-01	2.994355e-02	2.664903e-01	5.394340e-02	7.980413e-03	9.807864e-03	1.428617e-01	6.243062e-03	8.125365e-01	2.057048e-02	1.116852e-01	3.682217e-02	1.498230e-01	4.358342e-01	1.210162e-01	1.448192e-01	1.069210e-01	5.200132e-01	1.230327e-01	1.911608e-02	1.925457e-01	3.837136e-02	6.291027e-02	1.796318e-01	2.246710e-01	6.427559e-02	3.070192e-01	1.614920e-01	2.602732e-02	1.153276e-01	3.078734e-02	5.723053e-01	2.531854e-01	2.367093e-03	6.533449e-02	4.142612e-01	1.681793e-01	1.562923e-02	3.237683e-01	1.282753e-02	1.591190e-01	1.119972e-01	2.152498e-01	3.889245e-02	3.971324e-01	7.760918e-02	8.322921e-02	1.885355e-01	8.834121e-02	3.914269e-01	1.636914e-01	8.477577e-02	7.356553e-02	2.956329e-01	1.595433e-01	1.312554e-03	2.878874e-01	1.820583e-01	4.381983e-01	4.567431e-02	1.083365e-01	4.077909e-01	4.447060e-01	4.506941e-02	1.112586e-01	3.989660e-01	2.503428e-01	2.252646e-01	2.676236e-01	2.567690e-01	2.183567e-01	2.682658e-01	3.125170e-01	2.008604e-01	2.903005e-01	2.287467e-01	3.191157e-01	1.618371e-01	4.049621e-01	1.628051e-01	1.659263e-01	2.663066e-01	4.147376e-02	4.780189e-01	3.026538e-01	1.778535e-01	3.971823e-01	1.672965e-01	2.643430e-01	1.711782e-01	3.348954e-01	1.378649e-01	2.314982e-01	2.957415e-01	1.693225e-01	2.791547e-01	2.622996e-01	2.892233e-01	2.385520e-01	2.163423e-01	4.197962e-01	1.253096e-01	2.502612e-01	3.320772e-01	1.493219e-01	2.683396e-01	1.352899e-01	3.305874e-01	1.769152e-01	3.572075e-01	1.812071e-01	4.089372e-01	3.479123e-01	6.194336e-02	3.308299e-01	2.685917e-01	1.742319e-01	2.263464e-01	9.212958e-02	4.080006e-01	3.148035e-01	1.850663e-01	2.227963e-01	2.333479e-01	3.529601e-01	1.908958e-01	2.922592e-01	2.445339e-01	1.990269e-01	2.641799e-01	1.460652e-01	2.785253e-01	2.947052e-01	2.807043e-01	2.980182e-01	1.963015e-01	3.216706e-01	1.840097e-01	2.966719e-01	2.428461e-01	2.247528e-01	2.357292e-01	8.765024e-02	5.556201e-01	2.589053e-01	9.782433e-02	4.555286e-01	3.466950e-01	8.523931e-02	2.531866e-01	3.483482e-02	1.443118e-02	1.300833e+00	1.161995e-01	2.600311e-01	2.213409e+00	4.920899e-02	1.083865e-01	2.789843e+00	7.324373e-02	4.515086e-01	1.262647e+00	8.152745e-02	1.047391e-01	3.273408e+00	1.831524e-01	2.132324e-02	1.901530e+00	1.569490e-01	3.451076e+00	5.177459e+00	9.904481e-02	5.083614e-01	1.870260e-01	4.444995e-01	2.179883e+00	1.365518e+00	1.285295e-01	2.331299e+00	1.695118e-01	8.466272e-02	2.609456e+00	1.646599e-01	4.123194e-03	3.216237e+00	3.002683e-01	9.798654e-02	2.561774e+00	4.435987e-01	2.073279e-01	3.120793e+00
3040000	-4.738376e+04	1.431085e+02	5.666474e+00	1.174432e-01	2.625371e-01	2.501776e-02	2.012241e-02	5.191081e-01	5.577140e-02	4.648419e-02	3.126128e-01	2.015974e-02	7.631105e-02	4.884527e-01	5.597955e-02	1.026804e-01	1.960364e-01	8.937877e-02	7.510978e-02	4.264475e-01	1.103471e-01	6.849208e-02	1.569127e-01	1.102204e-01	5.318744e-02	5.027925e-01	1.083950e-01	3.804879e-02	1.611159e-01	6.545706e-02	3.273058e-02	5.908083e-01	1.118393e-01	1.503662e-02	4.490550e-01	1.883230e-01	1.954243e-01	5.031097e-03	1.471300e-01	5.358653e-02	4.453353e-01	1.817506e-01	3.250565e-04	2.607059e-01	5.829662e-02	1.755383e-01	5.077100e-02	3.951720e-02	4.278326e-03	7.048014e-01	2.509382e-02	1.059606e-01	2.353451e-01	3.118374e-02	4.688491e-01	9.243640e-02	6.622505e-02	6.365793e-02	4.424263e-01	2.091594e-01	4.109983e-02	2.398737e-01	3.782860e-03	7.008689e-03	1.252904e-01	1.035359e-01	2.493045e-02	5.577454e-01	1.814891e-01	8.033415e-02	3.145672e-01	1.378634e-01	3.194022e-01	7.592556e-02	7.190743e-02	1.658956e-01	4.282449e-01	1.560340e-01	2.195758e-02	1.873871e-01	4.048077e-02	4.461599e-02	1.884978e-02	6.500258e-02	2.378887e-03	8.289457e-01	4.020709e-02	3.447956e-01	1.054309e-01	3.501853e-01	1.772775e-01	5.781073e-03	1.652967e-02	7.982807e-02	4.845531e-01	1.069641e-01	4.007822e-02	2.483621e-01	4.021435e-02	7.535566e-02	2.256890e-01	3.052960e-01	1.346367e-02	3.012149e-01	7.898069e-02	8.319388e-02	5.261472e-02	3.441463e-02	4.226126e-01	3.393029e-01	6.786119e-02	4.361639e-02	4.104417e-01	1.863685e-01	1.031942e-02	3.448905e-01	4.363483e-03	7.702553e-02	1.164258e-01	2.390203e-01	2.613316e-02	3.813957e-01	1.599995e-01	1.024225e-01	3.377169e-01	1.221332e-01	2.689519e-01	8.678424e-02	8.199124e-02	2.904745e-02	3.522619e-01	3.810269e-01	8.196404e-05	2.012456e-01	3.633616e-02	4.557236e-01	4.082146e-02	1.113018e-01	3.921531e-01	4.447944e-01	4.005611e-02	1.071116e-01	4.080379e-01	2.428852e-01	2.382375e-01	2.722852e-01	2.465922e-01	2.176076e-01	2.801439e-01	3.196143e-01	1.826342e-01	2.637717e-01	2.374577e-01	2.829794e-01	2.157912e-01	3.925734e-01	2.071042e-01	1.345453e-01	2.657771e-01	3.904047e-02	5.335300e-01	2.441431e-01	1.832864e-01	3.646080e-01	1.743829e-01	3.404325e-01	1.205766e-01	3.857888e-01	2.032771e-01	1.428182e-01	2.681159e-01	1.708789e-01	3.363283e-01	2.510914e-01	2.417013e-01	2.680020e-01	2.025597e-01	3.754168e-01	1.540214e-01	2.510042e-01	3.154359e-01	2.071720e-01	2.263879e-01	1.026865e-01	3.426455e-01	1.518886e-01	4.027794e-01	2.488509e-01	3.819908e-01	2.957686e-01	7.338966e-02	2.960045e-01	2.889440e-01	1.506429e-01	2.644086e-01	1.224109e-01	4.351223e-01	2.670548e-01	1.754120e-01	2.433029e-01	1.516393e-01	4.105627e-01	1.944951e-01	3.431695e-01	2.379978e-01	1.668154e-01	2.520173e-01	1.614868e-01	3.095912e-01	2.645275e-01	2.643945e-01	3.466363e-01	1.754052e-01	3.761356e-01	1.018229e-01	2.397719e-01	3.500810e-01	1.746207e-01	2.355264e-01	7.536299e-02	5.774177e-01	2.625503e-01	8.466898e-02	4.890604e-01	3.655837e-01	1.234207e-01	2.617804e-01	2.519221e-02	8.603575e-02	1.149351e+00	1.441797e-01	1.513578e-01	2.744696e+00	3.489289e-02	7.696100e-01	2.392675e+00	1.794999e-01	4.695618e-01	1.583995e+00	3.164507e-02	6.524842e-01	2.304378e+00	1.324459e-01	3.213064e-03	1.044541e+00	1.513567e-01	3.669611e+00	4.457854e+00	1.109438e-01	4.910786e-01	1.908488e-01	3.422051e-01	2.582080e+00	8.425887e-01	1.076505e-01	2.439474e+00	1.579954e-01	4.268611e-02	2.287124e+00	1.525982e-01	9.487721e-03	3.196386e+00	3.796236e-01	5.855617e-02	2.662946e+00	4.306259e-01	1.389579e-01	4.525524e+00
3050000	-4.739319e+04	1.506079e+02	5.366456e+00	8.973254e-02	2.532984e-01	3.830720e-02	2.622130e-02	5.453561e-01	4.708437e-02	7.456784e-02	3.282391e-01	1.600696e-02	5.746919e-02	4.885542e-01	3.516274e-02	1.368127e-01	1.832511e-01	5.733942e-02	6.198011e-02	4.450502e-01	1.155664e-01	8.345409e-02	1.482229e-01	1.360740e-01	4.558563e-02	4.705581e-01	1.161053e-01	5.674127e-02	1.503953e-01	8.673509e-02	2.495207e-02	5.991445e-01	8.203178e-02	2.801315e-02	4.571062e-01	1.907944e-01	2.638271e-01	5.911813e-02	1.141057e-03	8.264640e-02	5.703642e-01	1.255749e-01	2.144928e-03	1.853980e-01	3.387156e-02	1.729434e-01	3.186908e-02	3.621488e-02	7.816203e-04	7.393211e-01	1.886992e-02	6.160700e-02	1.897712e-01	3.893758e-02	5.973887e-01	2.965061e-03	1.093305e-01	4.046611e-02	4.672772e-01	2.070319e-01	2.960857e-02	2.452688e-01	1.034741e-02	3.517708e-02	8.344577e-02	5.572685e-02	4.278439e-02	5.391137e-01	2.437522e-01	8.658977e-02	2.515847e-01	2.198377e-02	4.905602e-01	4.907296e-02	1.002086e-01	1.168944e-01	3.242157e-01	2.035342e-01	2.402219e-02	2.893911e-01	4.194234e-02	4.046702e-02	3.279385e-03	1.310303e-01	1.148341e-03	7.669238e-01	5.715109e-02	1.486493e-01	3.983633e-01	6.380590e-02	3.282278e-01	1.855885e-02	4.239493e-02	1.090022e-01	4.364523e-01	1.882035e-01	3.844295e-02	1.846751e-01	4.322398e-02	8.679744e-02	1.150616e-01	2.319220e-01	3.779178e-02	4.212405e-01	1.071867e-01	1.513796e-01	1.960458e-02	1.159386e-01	6.607077e-01	3.232061e-02	2.004891e-02	6.061242e-02	4.005150e-01	1.782805e-01	6.862468e-03	3.312198e-01	2.250984e-02	1.099087e-01	1.516888e-01	1.540266e-01	2.194234e-02	3.657344e-01	1.966992e-01	5.252938e-02	2.133259e-01	3.392023e-02	3.385224e-01	1.679904e-01	1.937117e-01	5.427009e-02	3.419367e-01	1.217279e-01	3.595384e-03	3.304412e-01	1.480287e-01	4.243873e-01	4.016794e-02	1.240018e-01	4.114430e-01	4.428481e-01	4.359542e-02	1.079924e-01	4.055641e-01	2.610462e-01	2.362319e-01	2.395795e-01	2.631424e-01	2.097203e-01	2.691625e-01	3.247633e-01	1.963540e-01	2.437299e-01	2.712812e-01	3.161243e-01	1.688646e-01	3.920549e-01	1.909797e-01	1.400232e-01	2.769421e-01	4.131941e-02	5.310165e-01	2.564824e-01	1.711817e-01	3.491520e-01	1.174758e-01	3.882813e-01	1.450909e-01	3.837830e-01	1.834969e-01	1.649188e-01	2.678013e-01	1.487477e-01	3.015205e-01	2.774703e-01	2.722615e-01	2.987019e-01	1.489644e-01	4.092925e-01	1.430413e-01	2.958073e-01	2.664794e-01	1.632084e-01	2.745049e-01	1.187352e-01	3.400022e-01	1.662129e-01	3.750496e-01	1.893097e-01	4.200221e-01	3.186991e-01	7.196913e-02	2.986804e-01	2.585543e-01	1.837046e-01	2.590607e-01	1.032732e-01	4.346351e-01	2.376639e-01	2.244277e-01	1.984734e-01	2.239352e-01	3.931509e-01	1.844404e-01	3.563854e-01	2.083325e-01	1.648908e-01	2.703913e-01	1.305246e-01	3.333848e-01	2.516603e-01	2.844304e-01	2.902209e-01	2.496968e-01	3.255804e-01	1.345019e-01	3.200138e-01	2.815032e-01	1.779223e-01	2.205606e-01	8.728069e-02	5.463782e-01	2.612849e-01	1.050562e-01	4.678593e-01	3.657232e-01	8.658013e-02	2.832945e-01	1.225785e-01	9.247939e-02	2.561608e+00	9.730327e-02	4.741569e-03	3.497171e+00	8.496620e-02	3.323232e-02	2.415225e+00	6.519553e-03	4.899958e-02	1.262146e+00	7.683894e-02	2.924933e-02	2.568809e+00	1.657176e-01	1.270832e-01	1.540833e+00	1.447907e-01	3.547609e+00	5.389706e+00	1.105866e-01	5.034403e-01	2.049703e-01	2.559622e-01	2.273745e+00	1.413769e+00	1.054957e-01	2.291050e+00	2.204502e-01	5.233461e-02	2.371973e+00	1.465736e-01	1.668702e-03	3.069711e+00	3.380168e-01	6.515906e-02	2.694486e+00	3.805976e-01	1.538485e-01	2.884966e+00
3060000	-4.742797e+04	1.386105e+02	5.733554e+00	1.045871e-01	2.807225e-01	3.107642e-02	2.572134e-02	5.082348e-01	4.965794e-02	5.394315e-02	2.865061e-01	2.522803e-02	8.796471e-02	5.062605e-01	4.009750e-02	6.794150e-02	2.175996e-01	7.764779e-02	7.635186e-02	4.114834e-01	1.489759e-01	7.296072e-02	1.454980e-01	1.143280e-01	5.466222e-02	4.941193e-01	1.184318e-01	9.312002e-02	2.617968e-01	4.773805e-02	8.439793e-03	5.220846e-01	6.682080e-02	2.151713e-02	3.552384e-01	3.493818e-01	1.615174e-01	4.653792e-02	6.580737e-02	7.549527e-02	5.248240e-01	2.251667e-01	1.724572e-03	1.535996e-01	1.918986e-02	2.087609e-01	4.190399e-02	9.932010e-02	4.856316e-02	5.798137e-01	2.163809e-02	2.054560e-01	1.944895e-01	4.051397e-02	2.530314e-01	2.391805e-01	6.732858e-02	8.613345e-02	4.589097e-01	1.804169e-01	3.421189e-02	2.215692e-01	1.875886e-02	4.162376e-02	1.048013e-01	9.733617e-02	3.755900e-03	4.980113e-01	2.544715e-01	1.015875e-01	1.312243e-01	2.491846e-02	5.621439e-01	1.644096e-02	1.636848e-01	1.398977e-01	3.606815e-01	1.658715e-01	1.157018e-02	2.590954e-01	6.288368e-02	2.138266e-02	5.792351e-03	5.067833e-02	7.884081e-03	8.497819e-01	6.448072e-02	1.026478e-02	5.239521e-01	9.107241e-03	3.482081e-01	6.266182e-02	4.580601e-02	1.296115e-01	4.446120e-01	1.076632e-01	3.795381e-02	2.280942e-01	5.206536e-02	8.038542e-02	1.796486e-01	1.340619e-01	1.449031e-02	4.045945e-01	1.868193e-01	4.175845e-02	8.529648e-02	1.361653e-01	4.137954e-01	2.882185e-01	3.476596e-02	4.560885e-02	4.461698e-01	1.859078e-01	1.100935e-02	2.846027e-01	2.670152e-02	2.123959e-01	1.454168e-01	1.902865e-01	1.384528e-02	3.653155e-01	7.273994e-02	1.133440e-01	2.683434e-01	1.604730e-01	3.347725e-01	8.203548e-02	4.103159e-02	2.444423e-02	2.463269e-01	3.974895e-01	4.891415e-04	2.796069e-01	5.164332e-02	4.384740e-01	4.428423e-02	1.255947e-01	3.916471e-01	4.467405e-01	4.811203e-02	1.114112e-01	3.937363e-01	2.582832e-01	2.495386e-01	2.588805e-01	2.332977e-01	2.313290e-01	2.593208e-01	3.251235e-01	1.842266e-01	2.534303e-01	2.604641e-01	3.205399e-01	1.655657e-01	4.054012e-01	2.044500e-01	1.672175e-01	2.229314e-01	4.260954e-02	5.148820e-01	2.149622e-01	2.275463e-01	3.023331e-01	1.504808e-01	4.338896e-01	1.132964e-01	4.432704e-01	1.235484e-01	1.648839e-01	2.682973e-01	1.219747e-01	3.323779e-01	2.534888e-01	2.921587e-01	2.437446e-01	1.707858e-01	4.479554e-01	1.375142e-01	2.783177e-01	2.559634e-01	1.879510e-01	2.777679e-01	1.279167e-01	3.524039e-01	1.649712e-01	3.547081e-01	1.868903e-01	4.057409e-01	3.015880e-01	1.057808e-01	1.816032e-01	2.862739e-01	2.651974e-01	2.669254e-01	1.155281e-01	3.757869e-01	2.949572e-01	2.137279e-01	2.846688e-01	1.642955e-01	3.551754e-01	1.958603e-01	3.824524e-01	2.327604e-01	1.727124e-01	2.120748e-01	1.108663e-01	3.058405e-01	2.698232e-01	3.134700e-01	3.012663e-01	2.220963e-01	3.590312e-01	1.176062e-01	2.538330e-01	2.580535e-01	2.519944e-01	2.361191e-01	7.188416e-02	5.121076e-01	3.295657e-01	8.644258e-02	4.409279e-01	3.993721e-01	9.675140e-02	2.630097e-01	8.568858e-02	3.182868e-02	1.176882e+00	1.703977e-01	2.085904e-01	3.103391e+00	1.429557e-01	4.495787e-01	2.847117e+00	7.298147e-02	2.477630e+00	1.170086e+00	1.095445e-01	1.158910e+00	2.296186e+00	2.125531e-01	3.125533e-03	9.246268e-01	1.638668e-01	3.825829e+00	4.352804e+00	1.055114e-01	5.090719e-01	1.800129e-01	2.874571e-01	2.823983e+00	8.236940e-01	1.035332e-01	2.238574e+00	1.646105e-01	5.753511e-02	2.525163e+00	1.711496e-01	1.978517e-03	2.998893e+00	3.024929e-01	8.192338e-02	2.468686e+00	4.805681e-01	1.722215e-01	4.300650e+00
3070000	-4.738002e+04	1.427919e+02	5.488399e+00	9.136681e-02	2.997947e-01	3.500867e-02	3.839260e-02	4.871967e-01	4.824050e-02	5.413503e-02	3.372386e-01	2.605227e-02	2.634039e-02	5.150899e-01	4.114378e-02	1.043363e-01	1.671275e-01	6.995633e-02	8.044190e-02	4.398183e-01	1.383198e-01	7.689488e-02	1.364130e-01	1.063520e-01	4.697309e-02	5.302863e-01	1.030808e-01	3.793896e-02	8.851683e-02	1.300297e-01	1.511247e-02	6.004198e-01	1.279822e-01	8.934647e-02	3.740508e-01	1.730748e-01	2.735162e-01	6.155122e-02	2.846044e-02	9.642854e-02	4.571886e-01	2.003249e-01	6.460857e-03	2.210129e-01	1.858416e-02	1.570017e-01	2.772052e-02	1.792011e-02	6.139193e-03	7.623033e-01	2.891511e-02	1.228114e-01	2.495731e-01	8.534544e-02	3.820365e-01	2.946589e-02	1.307677e-01	4.829265e-02	4.473930e-01	1.871004e-01	3.829251e-02	2.625444e-01	1.637703e-02	7.108859e-02	1.152382e-01	5.315525e-02	5.401482e-03	5.070698e-01	2.480468e-01	1.188840e-01	5.005960e-01	3.139947e-02	2.898241e-01	8.194647e-03	5.110177e-02	1.138405e-01	3.940688e-01	1.447477e-01	3.387850e-02	2.476634e-01	6.580104e-02	3.690673e-02	7.806503e-03	3.647926e-02	4.308785e-03	8.112603e-01	1.032385e-01	4.023284e-02	3.334472e-01	1.065121e-01	1.173798e-01	1.063412e-01	2.960869e-01	8.790083e-02	4.453925e-01	1.544880e-01	4.148850e-02	2.273158e-01	4.341435e-02	5.984706e-02	1.085001e-01	2.587409e-01	2.983875e-02	4.803094e-01	6.276368e-02	6.687402e-02	6.030432e-02	5.099145e-02	3.808977e-01	3.092844e-01	1.316482e-01	7.481221e-02	4.169225e-01	1.387765e-01	1.376330e-02	3.387709e-01	1.695465e-02	1.307822e-01	9.746843e-02	1.128410e-01	7.638493e-03	5.109257e-01	1.403442e-01	1.006966e-01	3.222183e-01	1.658200e-01	2.933506e-01	4.514424e-02	7.277034e-02	5.746565e-02	2.526452e-01	1.861814e-01	2.439939e-04	3.225844e-01	1.808794e-01	4.203498e-01	4.458831e-02	1.160190e-01	4.190429e-01	4.281535e-01	4.447669e-02	1.176055e-01	4.097643e-01	2.380236e-01	2.275077e-01	2.820403e-01	2.524283e-01	2.226788e-01	2.723446e-01	3.254492e-01	1.795274e-01	2.163050e-01	3.263722e-01	3.323560e-01	1.249668e-01	3.696843e-01	1.993322e-01	1.702957e-01	2.606878e-01	4.691635e-02	5.064089e-01	2.633382e-01	1.833366e-01	3.788142e-01	1.389051e-01	3.245264e-01	1.577543e-01	3.923973e-01	1.515370e-01	1.396918e-01	3.163739e-01	1.709814e-01	3.253881e-01	2.339014e-01	2.697290e-01	3.014617e-01	1.841746e-01	3.864337e-01	1.279299e-01	2.805843e-01	2.485817e-01	1.619805e-01	3.088535e-01	1.178529e-01	3.645139e-01	1.596087e-01	3.580245e-01	2.803697e-01	3.439450e-01	2.621706e-01	1.135147e-01	2.748415e-01	2.695211e-01	1.626520e-01	2.929854e-01	9.484426e-02	4.259162e-01	2.543481e-01	2.248914e-01	2.398195e-01	1.882342e-01	4.335001e-01	1.384461e-01	2.568890e-01	1.858573e-01	2.079804e-01	3.492733e-01	1.554261e-01	2.955069e-01	2.478386e-01	3.012284e-01	3.020157e-01	1.986955e-01	3.599622e-01	1.393266e-01	2.640461e-01	2.864134e-01	2.100160e-01	2.395245e-01	8.864354e-02	5.141278e-01	3.066250e-01	9.060361e-02	4.761643e-01	3.442226e-01	1.219447e-01	2.963000e-01	1.116874e-01	1.142630e-02	1.202760e+00	1.172961e-01	1.055562e-01	2.530324e+00	1.066635e-03	1.442446e-01	2.179066e+00	2.098636e-01	5.302837e+00	1.535028e+00	5.829464e-02	3.319941e-01	3.598027e+00	1.533902e-01	5.756854e-02	1.438370e+00	1.664159e-01	3.479758e+00	5.337212e+00	9.743273e-02	5.152096e-01	2.264004e-01	2.842399e-01	2.380744e+00	1.203282e+00	9.868473e-02	2.292567e+00	2.103838e-01	4.074589e-02	2.241587e+00	1.202284e-01	4.913840e-03	3.031827e+00	2.682591e-01	4.507401e-02	2.710366e+00	6.310963e-01	2.928994e-01	2.900382e+00
3080000	-4.738904e+04	1.401025e+02	5.813488e+00	6.670100e-02	3.113296e-01	3.567472e-02	8.698143e-02	4.412833e-01	5.802991e-02	4.107353e-02	3.066451e-01	2.529572e-02	9.251405e-02	5.061793e-01	2.829229e-02	1.111790e-01	1.973391e-01	5.471376e-02	9.495820e-02	3.658197e-01	1.759902e-01	7.418208e-02	1.477073e-01	1.468540e-01	5.002678e-02	4.700103e-01	1.112196e-01	3.152815e-02	1.440910e-01	1.675085e-01	3.440293e-02	4.594275e-01	1.630419e-01	1.397954e-01	4.774280e-01	2.045547e-01	1.231779e-01	4.864446e-02	6.399471e-03	6.661019e-02	4.229809e-01	2.560354e-01	4.150502e-04	2.152879e-01	3.867046e-02	1.531571e-01	2.445095e-02	3.004144e-02	8.536476e-03	7.668553e-01	1.695877e-02	1.539386e-01	2.410475e-01	1.079321e-01	2.907361e-01	4.508480e-02	1.612609e-01	4.832314e-02	4.773484e-01	2.061817e-01	1.986382e-02	2.268816e-01	2.140138e-02	3.286047e-02	9.873935e-02	6.572230e-02	2.462118e-02	5.396970e-01	2.383597e-01	9.070684e-03	4.424566e-01	1.783543e-01	2.031416e-01	2.863318e-03	1.641135e-01	1.456928e-01	4.264825e-01	1.262574e-01	1.855289e-02	2.329264e-01	5.008792e-02	2.029986e-02	1.122730e-02	5.890640e-02	1.327679e-02	8.248739e-01	7.141580e-02	6.925329e-02	3.647515e-01	1.825376e-01	3.124378e-01	2.037685e-03	6.898213e-02	1.205636e-01	4.669895e-01	1.537493e-01	4.080356e-02	1.854238e-01	3.247021e-02	5.285717e-02	9.901980e-02	2.166402e-01	1.077131e-02	4.397771e-01	1.809344e-01	6.362870e-02	7.264787e-02	1.077709e-01	4.244543e-01	3.027984e-01	2.869984e-02	8.146592e-02	4.194561e-01	1.952185e-01	9.664588e-03	2.856948e-01	8.500043e-03	1.649874e-01	1.731773e-01	2.458479e-01	2.992274e-02	2.976114e-01	8.845319e-02	9.432264e-02	2.361716e-01	5.367684e-02	3.174579e-01	1.545946e-01	1.437764e-01	6.363814e-02	3.868866e-01	9.762131e-02	7.348933e-03	2.903756e-01	1.541294e-01	4.464328e-01	4.323939e-02	1.177263e-01	3.926015e-01	4.333639e-01	4.668244e-02	1.183838e-01	4.015698e-01	2.329271e-01	2.315228e-01	2.707134e-01	2.648367e-01	2.178433e-01	2.675791e-01	3.251187e-01	1.894589e-01	2.520057e-01	2.457283e-01	3.270187e-01	1.752474e-01	3.825422e-01	2.088005e-01	1.730215e-01	2.356358e-01	4.920558e-02	5.411206e-01	2.614273e-01	1.482465e-01	3.650936e-01	1.380360e-01	4.052955e-01	9.157486e-02	3.775345e-01	1.996899e-01	1.910518e-01	2.317238e-01	1.667316e-01	2.996259e-01	2.287906e-01	3.048520e-01	2.668856e-01	1.420202e-01	4.266569e-01	1.644373e-01	2.767580e-01	3.146312e-01	1.810993e-01	2.275115e-01	1.198830e-01	3.392381e-01	1.558504e-01	3.850285e-01	2.980871e-01	3.018780e-01	3.185120e-01	8.152289e-02	2.468172e-01	3.275822e-01	1.566570e-01	2.689437e-01	9.643011e-02	4.429782e-01	2.453395e-01	2.152522e-01	2.243417e-01	1.970461e-01	4.439210e-01	1.346913e-01	3.298213e-01	2.857762e-01	1.901687e-01	1.942339e-01	1.448709e-01	2.785245e-01	2.617235e-01	3.148810e-01	2.467194e-01	2.231095e-01	3.525492e-01	1.776219e-01	2.551044e-01	3.087839e-01	1.746043e-01	2.615073e-01	8.851582e-02	5.756652e-01	2.430499e-01	9.276909e-02	4.687814e-01	3.591157e-01	1.214208e-01	2.660970e-01	1.347863e-02	1.217388e-01	1.385725e+00	9.881900e-02	4.424493e-02	3.156022e+00	9.611928e-02	8.068213e-02	2.961129e+00	1.125652e-01	2.925487e-01	1.379139e+00	1.411397e-01	5.785346e-02	1.781552e+00	1.597840e-01	3.245066e-02	1.107221e+00	1.426888e-01	3.882340e+00	5.263214e+00	8.620213e-02	4.954273e-01	1.720744e-01	3.014130e-01	2.196671e+00	1.356565e+00	7.821096e-02	2.094530e+00	2.031479e-01	7.673882e-02	2.172628e+00	1.019642e-01	1.107727e-02	3.170371e+00	2.584704e-01	5.562602e-02	2.630591e+00	4.469584e-01	1.987392e-01	3.342636e+00
3090000	-4.742159e+04	1.391861e+02	5.720526e+00	3.800514e-02	3.237710e-01	4.230912e-02	7.698118e-02	4.587404e-01	6.019313e-02	7.718829e-02	3.141621e-01	2.222183e-02	5.046773e-02	4.850034e-01	5.095664e-02	7.845235e-02	2.158274e-01	1.100205e-01	8.337181e-02	4.038370e-01	1.084909e-01	7.637824e-02	1.501016e-01	1.383730e-01	4.686737e-02	4.903413e-01	9.793853e-02	3.124140e-02	2.320307e-01	2.196153e-02	7.455644e-02	5.834961e-01	5.671388e-02	6.497333e-02	3.764501e-01	4.170736e-01	9.596926e-02	2.691838e-02	1.861524e-02	5.858261e-02	3.510548e-01	3.259432e-01	3.589387e-03	2.273829e-01	3.344710e-02	2.072393e-01	5.548797e-02	9.155805e-02	1.090390e-02	6.261606e-01	8.650124e-03	2.177137e-01	1.576549e-01	9.706882e-02	3.768708e-01	5.802024e-02	9.267159e-02	6.084754e-02	4.569506e-01	1.837117e-01	2.721999e-02	2.613779e-01	9.892229e-03	1.309980e-02	1.285780e-01	7.667472e-02	6.778780e-02	5.286826e-01	1.851771e-01	4.831431e-02	2.267720e-01	4.829838e-02	3.846817e-01	2.414832e-02	2.677852e-01	1.725484e-01	3.300652e-01	1.980234e-01	1.420863e-02	2.321083e-01	5.304610e-02	3.210696e-02	8.436368e-05	6.624876e-02	7.965160e-04	8.330325e-01	6.773086e-02	9.372073e-02	4.030620e-01	3.295116e-02	3.606759e-01	1.189172e-02	9.769852e-02	6.362506e-02	4.521309e-01	2.029346e-01	4.205133e-02	2.019519e-01	3.730618e-02	1.065323e-01	1.335129e-01	3.268700e-01	1.415537e-02	3.375755e-01	8.135392e-02	9.170383e-03	1.921036e-02	5.079683e-02	6.518635e-01	1.071459e-01	1.618130e-01	8.882282e-02	3.682925e-01	1.558523e-01	1.391936e-02	3.393794e-01	3.373363e-02	1.951571e-01	2.184146e-01	5.054103e-02	3.326025e-02	3.791689e-01	1.234581e-01	1.841239e-01	2.710191e-01	8.051089e-02	2.421892e-01	1.572768e-01	6.488006e-02	8.529417e-02	2.930618e-01	1.046990e-01	2.350954e-03	3.399989e-01	1.745952e-01	4.448138e-01	5.187346e-02	1.268461e-01	3.764666e-01	4.100147e-01	4.803693e-02	1.173534e-01	4.245949e-01	2.356291e-01	2.281115e-01	2.996595e-01	2.366000e-01	2.006578e-01	2.776992e-01	3.325315e-01	1.891115e-01	2.037758e-01	2.258884e-01	3.600142e-01	2.103216e-01	3.688701e-01	2.237166e-01	1.611006e-01	2.463126e-01	4.087740e-02	5.092845e-01	2.735133e-01	1.763248e-01	2.861425e-01	1.478052e-01	3.701623e-01	1.958899e-01	3.455553e-01	1.307977e-01	1.961300e-01	3.275170e-01	1.422264e-01	3.283728e-01	2.544193e-01	2.749815e-01	2.744534e-01	1.182887e-01	4.301955e-01	1.770625e-01	2.355914e-01	3.260186e-01	1.402974e-01	2.980925e-01	1.139305e-01	3.456015e-01	2.121315e-01	3.283365e-01	2.837937e-01	3.874320e-01	2.728677e-01	5.590659e-02	2.497934e-01	3.033266e-01	1.962197e-01	2.506603e-01	1.263571e-01	4.400579e-01	2.405434e-01	1.930416e-01	1.940644e-01	2.028617e-01	3.937270e-01	2.093469e-01	4.118799e-01	1.946414e-01	1.581030e-01	2.353757e-01	1.449801e-01	3.120481e-01	2.303127e-01	3.126591e-01	2.401682e-01	2.069009e-01	3.857543e-01	1.671766e-01	3.318853e-01	2.631029e-01	1.449823e-01	2.600295e-01	8.399127e-02	5.654499e-01	2.515620e-01	9.899676e-02	5.175188e-01	4.425723e-01	6.312981e-02	2.761734e-01	1.812751e-01	8.939005e-02	1.522528e+00	1.288472e-01	2.634737e-01	2.470788e+00	1.212720e-02	4.436740e-01	2.243986e+00	5.141596e-02	2.425032e+00	1.122881e+00	7.615598e-02	3.505064e-02	3.485691e+00	2.296355e-01	1.283775e-01	1.403903e+00	1.754489e-01	3.848733e+00	4.471054e+00	1.117901e-01	5.080250e-01	1.559081e-01	3.280895e-01	2.746798e+00	6.200838e-01	1.561986e-01	2.238353e+00	2.927888e-01	6.408560e-02	2.509809e+00	9.940162e-02	8.010443e-03	2.836127e+00	2.430712e-01	6.945198e-02	2.609503e+00	6.083650e-01	2.309864e-01	3.898471e+00
3100000	-4.741040e+04	1.374902e+02	5.824015e+00	7.631375e-02	3.679805e-01	3.265165e-02	9.301034e-03	4.522073e-01	6.154580e-02	6.294322e-02	3.444622e-01	2.120138e-02	8.175635e-02	4.414858e-01	4.815112e-02	1.160823e-01	1.799356e-01	6.632442e-02	6.559912e-02	4.136056e-01	1.584531e-01	6.456680e-02	1.432579e-01	1.194386e-01	5.186400e-02	5.058473e-01	1.150254e-01	2.477410e-02	1.422633e-01	2.187861e-02	1.031280e-01	6.395225e-01	6.843347e-02	7.019859e-02	3.635455e-01	3.726243e-01	1.127276e-01	5.391613e-02	2.698790e-02	3.818049e-02	3.893562e-01	2.703847e-01	4.032899e-03	2.366213e-01	6.142442e-02	1.458224e-01	4.679172e-02	2.798861e-02	2.649010e-03	7.232430e-01	5.350523e-02	4.797921e-02	3.266741e-01	3.936728e-02	2.829152e-01	5.607091e-03	2.974572e-01	3.992301e-02	4.252009e-01	1.936804e-01	4.011352e-02	2.965921e-01	4.490158e-03	9.017571e-02	1.212224e-01	4.556220e-02	5.421897e-05	3.438015e-01	3.991840e-01	8.177922e-02	4.033604e-01	1.063849e-02	4.660444e-01	8.403136e-03	2.977432e-02	1.397995e-01	3.580454e-01	2.388787e-01	1.084020e-02	2.285036e-01	2.393264e-02	5.388194e-02	2.550809e-03	1.459648e-01	5.613993e-03	7.632486e-01	2.873982e-02	2.044678e-02	1.537799e-01	4.546235e-02	1.427506e-01	1.458918e-01	4.916687e-01	9.101716e-02	4.814843e-01	1.679648e-01	3.804204e-02	1.791200e-01	4.237172e-02	4.048021e-02	1.334770e-01	4.645440e-01	1.571068e-02	2.560775e-01	8.971058e-02	4.847010e-02	9.686516e-02	9.605160e-02	4.356862e-01	2.055474e-01	1.173795e-01	9.478506e-02	4.789774e-01	1.273236e-01	1.080728e-02	2.657168e-01	2.238984e-02	1.077486e-01	1.684709e-01	8.504757e-02	1.147306e-02	4.192383e-01	2.080216e-01	7.146772e-02	1.891702e-01	1.563467e-01	2.983349e-01	1.861576e-01	9.852294e-02	3.730116e-02	2.389565e-01	3.857826e-01	2.700481e-05	2.520642e-01	8.586861e-02	4.129749e-01	5.521173e-02	1.140301e-01	4.177832e-01	4.305687e-01	4.779551e-02	1.061428e-01	4.154929e-01	2.409191e-01	2.576093e-01	2.689613e-01	2.325103e-01	2.138335e-01	2.833606e-01	3.198085e-01	1.829974e-01	2.507693e-01	2.456790e-01	2.795112e-01	2.240405e-01	3.901238e-01	1.888905e-01	1.475282e-01	2.734574e-01	4.834141e-02	5.493851e-01	2.495521e-01	1.527213e-01	3.123950e-01	1.691825e-01	4.170841e-01	1.013384e-01	3.238782e-01	1.934778e-01	2.272833e-01	2.553606e-01	1.463611e-01	2.911500e-01	3.001981e-01	2.622907e-01	2.395819e-01	1.654110e-01	4.581089e-01	1.368982e-01	2.894747e-01	2.325255e-01	2.075748e-01	2.704249e-01	1.257228e-01	3.098678e-01	1.990959e-01	3.653135e-01	2.034576e-01	3.577891e-01	3.198652e-01	1.188882e-01	2.854411e-01	2.791333e-01	1.509903e-01	2.844354e-01	1.142018e-01	4.424360e-01	2.273008e-01	2.160614e-01	2.222717e-01	1.986360e-01	3.686737e-01	2.104186e-01	3.882486e-01	1.955577e-01	1.477990e-01	2.683948e-01	1.489702e-01	2.958916e-01	2.181473e-01	3.369909e-01	3.181695e-01	1.908336e-01	3.508286e-01	1.401682e-01	2.954389e-01	3.224577e-01	1.861501e-01	1.959533e-01	7.173768e-02	5.796469e-01	2.521606e-01	9.645490e-02	4.435690e-01	3.864791e-01	2.808317e-03	2.728895e-01	2.047523e-01	3.504384e-02	1.548620e+00	2.266932e-01	6.326662e-02	3.240941e+00	1.179590e-01	2.405494e-01	3.077314e+00	2.226123e-01	3.226445e-01	1.376257e+00	1.064460e-01	6.090008e-02	3.189594e+00	1.696580e-01	2.152179e-02	1.243351e+00	1.488161e-01	4.273858e+00	4.524175e+00	8.813166e-02	4.667033e-01	1.359753e-01	2.901762e-01	2.267554e+00	8.244252e-01	1.331445e-01	2.325778e+00	3.617914e-01	3.810430e-02	2.448552e+00	1.674376e-01	1.539175e-03	3.124121e+00	3.961682e-01	6.492287e-02	2.680259e+00	4.582657e-01	2.133050e-01	3.998804e+00
3110000	-4.741655e+04	1.411372e+02	5.618396e+00	9.692675e-02	2.922681e-01	2.936545e-02	9.954195e-02	4.531535e-01	2.874425e-02	4.176595e-02	3.069723e-01	2.130743e-02	7.136176e-02	5.131106e-01	4.548195e-02	1.140449e-01	1.753824e-01	6.166910e-02	7.653896e-02	4.417462e-01	1.306185e-01	6.769777e-02	1.568679e-01	9.959342e-02	5.314196e-02	5.014367e-01	1.212622e-01	1.053387e-01	2.124014e-01	8.896803e-02	1.971790e-02	5.340711e-01	3.950280e-02	3.762963e-02	6.082377e-01	2.369068e-01	6.077491e-02	3.058081e-02	2.587019e-02	5.760877e-02	4.800748e-01	1.889806e-01	1.510926e-03	2.271318e-01	4.469307e-02	6.628966e-02	4.510346e-02	6.600650e-02	5.924125e-03	6.678789e-01	1.487974e-01	1.671962e-01	1.112433e-01	1.946496e-02	5.078168e-01	1.294785e-01	6.480029e-02	4.723705e-02	5.285344e-01	1.296327e-01	2.895890e-02	2.383484e-01	2.728852e-02	5.050391e-02	1.907819e-01	8.463739e-02	1.772608e-02	4.354825e-01	2.208682e-01	4.329152e-02	5.252955e-01	3.634910e-02	2.719073e-01	3.023588e-02	9.292069e-02	1.650197e-01	3.408925e-01	1.830639e-01	2.130154e-02	2.619113e-01	2.781115e-02	6.072263e-02	8.737617e-03	6.138491e-02	3.297597e-02	7.646498e-01	7.152909e-02	1.926781e-02	9.567656e-02	6.334118e-03	2.564659e-01	4.989890e-01	1.232666e-01	8.033412e-02	5.118564e-01	1.785983e-01	3.953196e-02	1.633443e-01	2.633490e-02	6.324072e-02	9.877669e-02	2.297120e-01	5.893388e-02	3.472859e-01	2.020508e-01	2.437990e-02	1.129041e-01	4.988267e-03	5.660642e-01	2.470369e-01	4.462662e-02	5.719279e-02	3.389936e-01	1.973982e-01	1.107853e-02	3.805456e-01	1.479122e-02	1.029378e-01	1.185503e-01	9.445108e-02	5.543139e-02	5.682421e-01	6.038744e-02	1.098805e-01	1.540297e-01	1.216321e-01	3.594529e-01	1.600247e-01	9.498013e-02	5.711748e-02	3.514724e-01	1.230961e-01	2.183592e-05	2.812781e-01	1.870142e-01	4.205434e-01	4.364344e-02	1.180605e-01	4.177526e-01	4.571976e-01	4.651096e-02	1.093202e-01	3.869712e-01	2.430961e-01	2.374972e-01	2.763659e-01	2.430408e-01	2.207989e-01	2.682619e-01	3.210650e-01	1.898743e-01	2.955814e-01	2.460300e-01	2.746122e-01	1.837764e-01	3.450867e-01	1.938697e-01	1.754741e-01	2.855695e-01	4.528513e-02	5.405513e-01	2.456361e-01	1.685274e-01	3.441225e-01	1.547758e-01	3.745555e-01	1.265463e-01	3.588946e-01	1.509307e-01	2.299311e-01	2.602437e-01	1.886527e-01	2.811838e-01	2.504684e-01	2.796951e-01	3.127494e-01	1.434951e-01	3.967484e-01	1.470071e-01	2.196773e-01	3.878272e-01	1.553629e-01	2.371326e-01	1.104408e-01	3.034665e-01	1.997351e-01	3.863575e-01	2.050332e-01	4.170279e-01	2.797892e-01	9.814970e-02	2.265530e-01	3.716769e-01	1.205349e-01	2.812351e-01	9.468785e-02	4.500680e-01	2.084249e-01	2.468192e-01	2.684167e-01	2.074985e-01	3.722004e-01	1.518843e-01	3.459491e-01	2.521799e-01	2.239993e-01	1.778717e-01	1.277737e-01	3.134394e-01	3.004111e-01	2.583758e-01	3.099880e-01	2.269836e-01	3.263910e-01	1.366374e-01	3.086855e-01	3.286855e-01	1.517134e-01	2.109155e-01	8.152826e-02	6.053686e-01	2.236204e-01	8.948282e-02	4.235126e-01	3.532966e-01	6.664717e-02	2.908198e-01	1.978101e-01	7.969650e-02	1.140145e+00	1.302617e-01	5.452938e-03	2.549360e+00	3.752409e-02	9.085352e-01	4.805061e+00	1.340351e-02	1.482582e+00	1.464492e+00	3.672109e-02	1.088671e-02	3.050991e+00	1.674790e-01	5.961331e-02	1.136627e+00	1.720852e-01	4.251843e+00	5.152078e+00	9.679682e-02	4.703127e-01	1.431993e-01	4.400046e-01	2.511802e+00	1.408186e+00	1.468675e-01	2.093177e+00	2.200195e-01	6.823269e-02	2.185399e+00	1.114671e-01	3.713036e-03	3.217270e+00	2.586459e-01	1.215107e-01	2.259765e+00	4.433802e-01	1.625602e-01	2.920873e+00
3120000	-4.739676e+04	1.429036e+02	5.558925e+00	8.687755e-02	3.009273e-01	3.090868e-02	5.607591e-02	4.760764e-01	4.913417e-02	6.941557e-02	3.208566e-01	1.951109e-02	4.924000e-02	4.946849e-01	4.629185e-02	7.108206e-02	1.748384e-01	5.017231e-02	8.849569e-02	5.003870e-01	1.150245e-01	7.378070e-02	1.685993e-01	1.469769e-01	3.917707e-02	4.611165e-01	1.103496e-01	5.432616e-02	1.927665e-01	5.822210e-02	7.467970e-02	5.148605e-01	1.051450e-01	2.105419e-02	4.905669e-01	2.874647e-01	1.270395e-01	4.414144e-02	2.973325e-02	1.007290e-01	4.330486e-01	2.030203e-01	2.342679e-03	2.265429e-01	3.431657e-02	2.726052e-01	6.477640e-02	7.844105e-02	1.301356e-02	4.895308e-01	8.163304e-02	3.217646e-02	3.519502e-01	1.168523e-02	5.093563e-01	2.232438e-02	7.250750e-02	5.181952e-02	4.680291e-01	1.730874e-01	4.201410e-02	2.489299e-01	1.612005e-02	4.971119e-03	2.253453e-01	4.318790e-02	5.132975e-02	4.673540e-01	2.078119e-01	4.122819e-02	2.917854e-01	4.634949e-02	4.251431e-01	5.515405e-03	1.899785e-01	1.242403e-01	3.435004e-01	1.300815e-01	2.600603e-02	3.080203e-01	6.815152e-02	3.673373e-02	6.736994e-03	5.800981e-02	8.885310e-03	8.269334e-01	6.270074e-02	9.762562e-02	8.041098e-02	1.957593e-02	2.139829e-01	5.192098e-01	6.919479e-02	8.388571e-02	4.540678e-01	2.190180e-01	3.263235e-02	1.823307e-01	2.806538e-02	7.371515e-02	1.310097e-01	2.479931e-01	4.574239e-02	3.951499e-01	1.063898e-01	4.577480e-02	1.450607e-01	4.892800e-02	3.643978e-01	2.574610e-01	1.383777e-01	6.829414e-02	3.968559e-01	2.261803e-01	1.124727e-02	2.858322e-01	1.159020e-02	1.311343e-01	2.563599e-01	1.601576e-01	4.326199e-02	2.944990e-01	1.145873e-01	1.192121e-01	1.999384e-01	8.386770e-02	3.173322e-01	1.621923e-01	1.174573e-01	5.156277e-02	3.214874e-01	3.730473e-01	1.866445e-04	2.036589e-01	5.005704e-02	4.205717e-01	4.817553e-02	1.239736e-01	4.072792e-01	4.260024e-01	4.777843e-02	1.175435e-01	4.086757e-01	2.288562e-01	2.563588e-01	2.653862e-01	2.493989e-01	2.100489e-01	2.853501e-01	3.198123e-01	1.847887e-01	2.487308e-01	2.552513e-01	2.990313e-01	1.969865e-01	3.860625e-01	2.147395e-01	1.592777e-01	2.399203e-01	4.533141e-02	4.827772e-01	3.096510e-01	1.622404e-01	3.064019e-01	1.483420e-01	3.660825e-01	1.791735e-01	4.222445e-01	1.716329e-01	1.453414e-01	2.607811e-01	1.491925e-01	3.023370e-01	2.312217e-01	3.172488e-01	3.405885e-01	1.368452e-01	3.434153e-01	1.791510e-01	2.968141e-01	2.790767e-01	1.722841e-01	2.518251e-01	1.498523e-01	2.783469e-01	2.179738e-01	3.538269e-01	2.546280e-01	3.705760e-01	3.097393e-01	6.505673e-02	2.602680e-01	2.591705e-01	1.775496e-01	3.030119e-01	9.188846e-02	4.397082e-01	2.627747e-01	2.056286e-01	2.627583e-01	2.182234e-01	3.333113e-01	1.857069e-01	3.186618e-01	2.808284e-01	1.191774e-01	2.813324e-01	1.215686e-01	3.165253e-01	2.693613e-01	2.925448e-01	3.341941e-01	1.647307e-01	3.341933e-01	1.668819e-01	2.945763e-01	2.987710e-01	1.883624e-01	2.182903e-01	6.257896e-02	5.807389e-01	2.602643e-01	9.641781e-02	4.907507e-01	3.642327e-01	8.395074e-02	2.751181e-01	1.332653e-01	8.907842e-02	2.191532e+00	1.564611e-01	1.968579e-01	4.458745e+00	1.566980e-01	1.386936e-01	2.108530e+00	1.503809e-02	9.345471e-01	1.373092e+00	1.479185e-02	6.218454e-02	3.214542e+00	1.329185e-01	6.308412e-02	1.613841e+00	1.680530e-01	4.146569e+00	4.927379e+00	1.114194e-01	4.828662e-01	1.718293e-01	4.316892e-01	2.116283e+00	5.784667e-01	1.384689e-01	1.820976e+00	3.251096e-01	2.546192e-02	2.374828e+00	1.552743e-01	7.772275e-03	3.049493e+00	3.102190e-01	7.677317e-02	2.490319e+00	3.833198e-01	1.680092e-01	3.980712e+00
3130000	-4.739655e+04	1.399918e+02	5.747776e+00	1.086375e-01	2.680540e-01	2.502590e-02	1.961338e-02	5.379405e-01	4.072871e-02	5.986253e-02	3.798165e-01	2.507738e-02	5.271129e-02	4.306657e-01	5.186666e-02	1.004896e-01	2.128650e-01	6.155487e-02	7.928835e-02	4.139829e-01	1.318192e-01	8.063728e-02	1.407989e-01	9.075664e-02	5.803924e-02	5.264366e-01	1.033313e-01	5.439898e-02	1.972018e-01	8.380112e-02	2.812817e-02	5.830313e-01	5.343869e-02	1.887420e-02	5.947550e-01	2.545776e-01	7.382806e-02	3.169340e-02	2.627177e-02	6.072921e-02	4.006239e-01	2.194550e-01	1.115896e-03	2.650811e-01	5.299487e-02	3.033783e-01	4.137671e-02	1.088641e-01	7.755627e-03	4.834096e-01	5.521569e-02	2.410136e-01	2.982954e-01	3.983030e-02	3.475469e-01	4.790791e-02	2.540592e-02	3.594640e-02	5.339957e-01	1.848543e-01	3.227859e-02	2.069941e-01	5.930941e-03	1.373552e-02	2.052628e-01	6.490966e-02	3.384633e-02	4.819093e-01	2.003364e-01	8.593783e-02	3.334136e-01	6.513769e-02	2.425245e-01	4.289635e-02	2.300900e-01	2.086551e-01	3.698238e-01	1.796284e-01	1.450719e-02	1.942154e-01	3.317019e-02	2.416945e-02	1.487095e-02	6.506517e-02	2.005388e-03	8.296435e-01	6.424556e-02	1.257139e-01	5.577990e-01	9.878990e-02	2.049861e-01	4.686167e-03	8.024989e-03	1.812624e-01	4.173213e-01	1.044747e-01	2.059077e-02	2.348678e-01	4.148299e-02	6.983352e-02	1.647560e-01	1.937408e-01	5.300297e-03	4.541146e-01	1.122547e-01	2.835963e-02	2.992274e-02	4.005517e-02	6.391994e-01	2.057789e-01	5.668414e-02	8.165441e-02	4.579375e-01	1.822479e-01	8.144094e-03	2.568139e-01	1.320221e-02	4.693807e-02	2.773016e-01	2.465305e-01	4.093326e-02	2.081159e-01	1.801807e-01	1.138424e-01	2.028681e-01	2.000565e-01	2.429933e-01	1.580353e-01	8.220450e-02	6.136613e-02	3.230119e-01	2.360659e-01	1.169126e-03	2.793528e-01	9.903415e-02	4.225734e-01	3.712853e-02	1.157754e-01	4.245227e-01	4.207957e-01	5.163166e-02	1.095047e-01	4.180679e-01	2.618516e-01	2.437945e-01	2.570908e-01	2.372630e-01	2.212526e-01	2.505266e-01	3.361036e-01	1.921172e-01	2.471720e-01	2.481912e-01	3.474317e-01	1.572051e-01	3.422163e-01	2.128311e-01	1.776471e-01	2.673055e-01	5.970362e-02	5.249504e-01	2.397380e-01	1.756080e-01	2.938985e-01	1.966152e-01	3.550095e-01	1.544768e-01	3.469219e-01	2.236540e-01	1.534402e-01	2.759839e-01	1.695790e-01	3.154754e-01	2.591189e-01	2.558267e-01	2.965672e-01	1.427448e-01	3.907431e-01	1.699448e-01	2.812968e-01	3.294552e-01	1.582249e-01	2.310232e-01	8.799420e-02	3.364862e-01	1.723868e-01	4.031328e-01	2.772432e-01	4.317220e-01	2.240573e-01	6.697761e-02	3.182523e-01	2.886599e-01	1.497718e-01	2.433159e-01	9.640874e-02	3.732630e-01	3.226372e-01	2.076910e-01	2.391248e-01	2.022287e-01	3.830720e-01	1.755746e-01	3.633928e-01	2.145234e-01	1.860372e-01	2.360466e-01	1.259259e-01	3.268194e-01	2.674116e-01	2.798431e-01	2.854814e-01	2.407061e-01	3.380638e-01	1.357487e-01	2.726895e-01	3.085855e-01	1.622560e-01	2.564690e-01	6.981857e-02	5.609091e-01	2.759424e-01	9.332991e-02	4.496584e-01	3.920669e-01	9.505334e-02	3.217464e-01	1.444513e-03	5.853616e-03	1.361679e+00	1.545078e-01	1.507198e-01	2.017152e+00	8.858015e-02	3.124483e-01	2.661000e+00	1.963554e-01	1.545073e+00	1.260820e+00	3.279648e-02	1.893198e-01	3.061309e+00	1.188020e-01	9.745960e-02	1.568906e+00	1.831018e-01	4.349454e+00	4.319248e+00	1.003631e-01	4.546607e-01	1.299653e-01	2.807502e-01	2.703272e+00	9.227828e-01	1.770347e-01	2.295176e+00	3.754040e-01	4.611642e-02	2.264959e+00	2.150205e-01	1.799034e-02	3.378306e+00	3.004909e-01	9.225930e-02	2.593143e+00	5.043411e-01	3.105309e-01	3.776831e+00
3140000	-4.742258e+04	1.449496e+02	5.553303e+00	8.630637e-02	2.376224e-01	2.716027e-02	5.177488e-02	5.585506e-01	3.858555e-02	6.591808e-02	2.969467e-01	2.883562e-02	2.205184e-02	5.419087e-01	4.433903e-02	9.264685e-02	1.762278e-01	7.660365e-02	8.948596e-02	4.133294e-01	1.517063e-01	6.056322e-02	1.296273e-01	1.324329e-01	4.559074e-02	5.091676e-01	1.226183e-01	3.125646e-02	1.456382e-01	7.308916e-02	7.369575e-02	5.287896e-01	1.475309e-01	8.277238e-02	4.708260e-01	2.461183e-01	9.105064e-02	3.525970e-02	7.397296e-02	1.015449e-01	3.761798e-01	1.832400e-01	3.237073e-03	2.912644e-01	4.453374e-02	2.604873e-01	3.693429e-02	3.746060e-02	8.676695e-03	6.263899e-01	3.005119e-02	4.162867e-02	1.342257e-01	1.927786e-02	6.673048e-01	1.003941e-01	3.716884e-02	5.059680e-02	5.694405e-01	1.059576e-01	4.212101e-02	2.116666e-01	2.021760e-02	3.311749e-02	6.559363e-02	2.468656e-02	2.974871e-02	6.561451e-01	1.907085e-01	2.063778e-02	3.466772e-01	4.118724e-02	3.313630e-01	2.658491e-02	2.335499e-01	1.280093e-01	4.169565e-01	2.242535e-01	1.439414e-02	1.847570e-01	3.162949e-02	2.211106e-02	1.124344e-02	4.215196e-02	2.911875e-03	8.575454e-01	6.403630e-02	1.250390e-02	1.219012e-01	1.028149e-01	2.732751e-01	4.056178e-01	8.388702e-02	7.999126e-02	4.762425e-01	2.098066e-01	1.910593e-02	1.846323e-01	3.022144e-02	1.505252e-01	8.997663e-02	2.363502e-01	2.205520e-02	4.349526e-01	6.614016e-02	1.363061e-02	1.243849e-01	8.721026e-02	3.341773e-01	4.158071e-01	2.478988e-02	7.000245e-02	4.108357e-01	1.538907e-01	1.837859e-02	3.297743e-01	1.711823e-02	1.154982e-01	1.226065e-01	2.543455e-01	1.003196e-02	4.087418e-01	8.877593e-02	1.134010e-01	1.580311e-01	9.261862e-02	4.412505e-01	1.186115e-01	7.608722e-02	3.756019e-02	2.493428e-01	1.451053e-01	1.446135e-03	3.579467e-01	2.085988e-01	4.415455e-01	4.201725e-02	1.356439e-01	3.807934e-01	4.370486e-01	4.742610e-02	1.178885e-01	3.976368e-01	2.377343e-01	2.434116e-01	2.663825e-01	2.524716e-01	2.287036e-01	2.650766e-01	3.280514e-01	1.781684e-01	2.702416e-01	2.339107e-01	2.869982e-01	2.088496e-01	3.820990e-01	2.012502e-01	1.612485e-01	2.554022e-01	4.932404e-02	5.418474e-01	2.458760e-01	1.629526e-01	4.239686e-01	1.234637e-01	3.080438e-01	1.445238e-01	4.466561e-01	1.444738e-01	1.568494e-01	2.520207e-01	1.711737e-01	3.058470e-01	2.074797e-01	3.154995e-01	2.841732e-01	1.579136e-01	4.389322e-01	1.189811e-01	1.509434e-01	3.176020e-01	1.851586e-01	3.462959e-01	8.690373e-02	2.939035e-01	1.798359e-01	4.393568e-01	2.098580e-01	4.688422e-01	2.510440e-01	7.025579e-02	2.398371e-01	3.501278e-01	1.091238e-01	3.009113e-01	8.630813e-02	4.610570e-01	2.802648e-01	1.723700e-01	1.820663e-01	2.030541e-01	3.832483e-01	2.316313e-01	3.028406e-01	2.473105e-01	2.354939e-01	2.143549e-01	1.257504e-01	2.904550e-01	2.560039e-01	3.277907e-01	2.785488e-01	2.030077e-01	3.758379e-01	1.426056e-01	3.062046e-01	3.048065e-01	1.609068e-01	2.280822e-01	1.146985e-01	5.297840e-01	2.790567e-01	7.646083e-02	4.197759e-01	4.095131e-01	9.303741e-02	2.639430e-01	2.743591e-02	3.526958e-02	2.060471e+00	1.499180e-01	1.845927e-01	2.649400e+00	1.282715e-01	8.931542e-02	3.161807e+00	5.018984e-02	6.440254e-01	1.489922e+00	1.299631e-01	1.837469e-01	2.248226e+00	1.034663e-01	8.439702e-03	1.845594e+00	1.664823e-01	4.210574e+00	4.950349e+00	1.015836e-01	4.629664e-01	1.698502e-01	3.925376e-01	2.820316e+00	1.345948e+00	1.242567e-01	2.061544e+00	1.798367e-01	4.650211e-02	2.234310e+00	2.500225e-01	3.718021e-03	3.145024e+00	2.362905e-01	7.180342e-02	2.681049e+00	3.560201e-01	2.358815e-01	2.832226e+00
3150000	-4.739295e+04	1.441335e+02	5.644680e+00	7.186591e-02	2.557925e-01	2.371348e-02	3.415231e-02	5.627923e-01	5.168341e-02	5.698841e-02	2.660278e-01	2.231271e-02	5.957400e-02	5.446998e-01	5.039724e-02	9.968631e-02	2.314297e-01	5.858462e-02	8.542494e-02	3.910720e-01	1.338024e-01	8.188633e-02	1.415723e-01	1.298562e-01	4.437758e-02	5.120212e-01	9.028636e-02	1.196089e-01	1.339936e-01	1.045276e-01	4.809746e-02	4.875622e-01	1.062103e-01	8.837379e-02	3.780732e-01	2.894710e-01	1.020410e-01	1.282808e-01	1.376015e-02	1.006701e-01	4.721469e-01	2.568069e-01	2.230822e-03	1.507465e-01	1.739872e-02	2.471316e-01	4.046100e-02	1.438907e-01	5.896831e-03	5.420720e-01	2.054787e-02	2.100754e-01	2.026403e-01	1.232261e-02	5.471758e-01	2.154948e-02	6.236312e-03	4.402240e-02	4.947217e-01	2.142079e-01	3.234009e-02	2.068429e-01	7.865000e-03	9.603711e-02	1.336151e-01	3.419158e-02	1.991938e-02	4.974384e-01	2.187984e-01	1.185230e-02	4.224655e-01	4.164976e-02	4.395182e-01	1.506513e-02	6.944913e-02	1.603706e-01	3.730255e-01	1.821598e-01	1.811947e-02	2.264586e-01	3.986593e-02	5.367248e-02	6.117057e-03	6.146807e-03	5.747616e-03	8.944867e-01	3.382933e-02	2.214922e-01	2.964748e-01	2.683378e-02	2.786135e-01	6.352168e-02	1.130640e-01	8.506812e-02	4.789140e-01	1.491617e-01	2.134557e-02	2.257399e-01	3.977067e-02	1.209943e-01	6.943538e-02	2.137118e-01	3.601133e-02	4.658523e-01	9.399486e-02	3.500177e-02	1.869249e-01	6.980646e-02	4.236790e-01	2.357760e-01	4.881189e-02	6.633777e-02	4.636560e-01	1.759160e-01	7.393792e-03	2.745058e-01	1.219067e-02	1.996866e-01	1.530724e-01	1.150753e-01	4.404597e-02	3.594142e-01	1.287055e-01	1.015347e-01	2.384556e-01	2.520794e-01	2.016895e-01	1.213893e-01	8.485147e-02	3.206941e-02	2.449436e-01	2.834073e-01	7.734087e-04	3.423501e-01	9.645609e-02	4.687034e-01	3.798228e-02	1.189298e-01	3.743845e-01	4.312721e-01	4.606530e-02	1.177518e-01	4.049108e-01	2.349169e-01	2.499401e-01	2.624074e-01	2.527355e-01	2.119163e-01	2.597133e-01	3.490131e-01	1.793573e-01	2.223087e-01	2.031968e-01	3.950298e-01	1.794647e-01	3.989464e-01	1.886764e-01	1.909006e-01	2.214766e-01	4.101321e-02	5.309298e-01	2.461329e-01	1.819241e-01	2.563298e-01	1.916121e-01	3.616754e-01	1.903827e-01	3.363979e-01	1.142249e-01	1.969448e-01	3.524324e-01	1.319415e-01	2.989328e-01	2.516699e-01	3.174558e-01	2.982540e-01	1.402092e-01	4.178959e-01	1.436408e-01	2.884238e-01	3.356606e-01	1.473756e-01	2.285399e-01	1.151761e-01	3.168153e-01	1.643559e-01	4.036527e-01	1.575509e-01	4.565397e-01	2.870221e-01	9.888739e-02	2.660863e-01	3.461150e-01	1.584500e-01	2.293487e-01	1.035775e-01	4.164355e-01	2.869166e-01	1.930704e-01	2.795292e-01	2.250152e-01	3.477464e-01	1.477092e-01	3.639638e-01	1.671296e-01	1.847180e-01	2.841886e-01	1.310284e-01	3.511002e-01	2.550638e-01	2.628077e-01	3.188205e-01	2.169095e-01	3.133544e-01	1.509156e-01	2.807118e-01	2.752161e-01	2.024066e-01	2.416655e-01	9.100250e-02	5.169944e-01	3.089391e-01	8.306403e-02	4.648962e-01	3.894846e-01	9.670762e-02	3.197599e-01	1.154694e-01	1.295392e-01	1.915697e+00	1.295822e-01	1.423963e-02	2.233428e+00	1.714747e-02	1.014562e-01	2.133690e+00	1.583081e-01	4.644640e-01	1.075899e+00	8.196048e-02	1.508153e+00	1.983130e+00	1.775505e-01	6.514079e-02	1.126855e+00	1.784519e-01	3.636156e+00	5.136054e+00	9.249463e-02	5.092919e-01	1.903559e-01	4.572690e-01	2.453319e+00	1.011360e+00	1.346536e-01	1.892976e+00	1.382208e-01	4.598224e-02	2.395400e+00	2.133696e-01	4.389709e-03	3.353180e+00	2.190680e-01	7.383526e-02	2.817277e+00	4.079024e-01	3.272985e-01	3.077910e+00
3160000	-4.738256e+04	1.433710e+02	5.575250e+00	7.829630e-02	1.905979e-01	3.059230e-02	3.020523e-02	6.337643e-01	3.654398e-02	5.982921e-02	2.950623e-01	2.430730e-02	4.376889e-02	5.397489e-01	3.728342e-02	9.492441e-02	2.237285e-01	7.323222e-02	8.273191e-02	4.127168e-01	1.126662e-01	6.264509e-02	1.615753e-01	1.048045e-01	4.669932e-02	5.019871e-01	1.222887e-01	4.300162e-02	2.179156e-01	1.122913e-01	3.692097e-02	5.261118e-01	6.375870e-02	6.173611e-02	4.178016e-01	3.598773e-01	1.074351e-01	4.529956e-02	7.850246e-03	6.703423e-02	4.715681e-01	2.125705e-01	1.969034e-03	2.247172e-01	2.214100e-02	2.179157e-01	6.285611e-02	2.913516e-02	1.029470e-03	6.043256e-01	8.473792e-02	1.390728e-01	2.327597e-01	2.524195e-02	4.900632e-01	3.191768e-02	8.094463e-02	6.530937e-02	4.317404e-01	2.085243e-01	3.074422e-02	2.528062e-01	1.087545e-02	1.100643e-01	1.432528e-01	3.909886e-02	4.006768e-02	4.881748e-01	1.793415e-01	7.086336e-02	1.449179e-01	7.497078e-02	5.063078e-01	7.194297e-03	1.957459e-01	1.023126e-01	4.381169e-01	1.818502e-01	2.077298e-02	2.236072e-01	3.334001e-02	7.446147e-02	2.136190e-03	2.867036e-02	1.691658e-03	8.345882e-01	5.845211e-02	8.731115e-03	2.659494e-02	1.646090e-01	5.205532e-01	2.734544e-01	6.057344e-03	9.142449e-02	5.098627e-01	1.069741e-01	4.216926e-02	2.032389e-01	4.633055e-02	6.243598e-02	1.366414e-01	2.954020e-01	3.235610e-02	3.649013e-01	1.082633e-01	1.488393e-02	9.576565e-02	6.906301e-02	5.803177e-01	2.009222e-01	3.904747e-02	8.672543e-02	4.850647e-01	1.654354e-01	1.110491e-02	2.299526e-01	2.171700e-02	9.958032e-02	1.508852e-01	2.303288e-01	2.239542e-02	4.199560e-01	7.685437e-02	5.426943e-02	2.411558e-01	1.209209e-01	3.362281e-01	1.870897e-01	6.033616e-02	3.629003e-02	3.548762e-01	2.768101e-01	1.033050e-03	2.334067e-01	9.758385e-02	4.672947e-01	4.200349e-02	1.225823e-01	3.681195e-01	4.322221e-01	4.330138e-02	1.157345e-01	4.087420e-01	2.431827e-01	2.351711e-01	2.686722e-01	2.529740e-01	2.139294e-01	2.882968e-01	3.150883e-01	1.826855e-01	2.585230e-01	2.620788e-01	2.906261e-01	1.887720e-01	3.635722e-01	1.696713e-01	1.783617e-01	2.883948e-01	4.624602e-02	5.351718e-01	2.379632e-01	1.806190e-01	3.769946e-01	1.388263e-01	4.009815e-01	8.319766e-02	3.964695e-01	1.573857e-01	2.199320e-01	2.262128e-01	1.679747e-01	3.031548e-01	2.649443e-01	2.639261e-01	2.786604e-01	1.372879e-01	4.302708e-01	1.537810e-01	2.480567e-01	2.579925e-01	1.932797e-01	3.006711e-01	1.301484e-01	3.409455e-01	1.698972e-01	3.590090e-01	2.011546e-01	3.622935e-01	2.615667e-01	1.749852e-01	2.601874e-01	3.267419e-01	1.598225e-01	2.532482e-01	1.126217e-01	4.276399e-01	2.295710e-01	2.301673e-01	2.034843e-01	2.294055e-01	3.430361e-01	2.240741e-01	3.770525e-01	1.427951e-01	1.954568e-01	2.846955e-01	1.183376e-01	3.221936e-01	2.728591e-01	2.866097e-01	3.175664e-01	1.887576e-01	3.688734e-01	1.248025e-01	2.607110e-01	3.463017e-01	2.093386e-01	1.836487e-01	8.047336e-02	5.518418e-01	2.711330e-01	9.655185e-02	4.406219e-01	3.858222e-01	1.017311e-01	2.729437e-01	1.703617e-03	6.483502e-02	9.034101e-01	1.478175e-01	8.564375e-02	2.594394e+00	1.454765e-02	1.796576e-01	2.799603e+00	2.124364e-01	1.773967e+00	1.561499e+00	7.953233e-02	1.386352e+00	2.453272e+00	1.863099e-01	7.332627e-02	1.633757e+00	1.623487e-01	3.778667e+00	4.798662e+00	8.560872e-02	5.202886e-01	2.247886e-01	4.184383e-01	2.739066e+00	9.404593e-01	1.409257e-01	2.345594e+00	1.736301e-01	5.981632e-02	2.896869e+00	1.037809e-01	1.186733e-02	2.666622e+00	3.312515e-01	4.649523e-02	2.388803e+00	5.760222e-01	2.307725e-01	3.067200e+00
3170000	-4.742936e+04	1.552641e+02	5.165075e+00	6.890844e-02	2.921582e-01	3.471724e-02	9.610096e-02	4.593882e-01	4.872697e-02	4.545858e-02	3.412318e-01	2.144547e-02	9.226684e-02	4.513547e-01	4.824258e-02	1.190956e-01	2.077498e-01	5.117156e-02	6.248686e-02	3.945569e-01	1.649392e-01	8.012214e-02	1.527178e-01	1.120404e-01	5.324639e-02	4.893799e-01	1.124934e-01	7.769508e-02	2.990780e-01	8.590806e-02	3.905141e-02	4.357516e-01	6.251579e-02	1.775699e-02	6.245945e-01	2.465527e-01	6.725637e-02	2.618127e-02	1.765819e-02	1.011715e-01	4.629874e-01	1.367306e-01	2.118989e-03	2.561878e-01	4.080383e-02	1.459997e-01	2.077689e-02	4.888419e-02	1.010104e-02	7.428725e-01	3.136572e-02	1.041134e-01	1.855532e-01	1.675454e-01	2.618341e-01	6.853893e-03	2.741001e-01	4.070707e-02	4.633627e-01	1.769728e-01	4.261666e-02	2.644326e-01	1.190822e-02	2.720016e-02	1.156327e-01	1.208524e-01	2.814830e-02	4.999912e-01	2.081752e-01	1.256778e-01	3.318589e-01	2.539438e-02	4.582648e-01	4.703222e-02	1.177186e-02	1.511224e-01	3.540214e-01	1.498964e-01	2.900835e-02	2.643078e-01	5.164362e-02	4.076495e-02	1.148525e-02	5.336723e-02	3.676601e-03	8.610431e-01	2.966286e-02	1.237847e-02	5.269284e-01	1.987181e-01	9.202210e-02	2.853703e-02	1.414159e-01	1.167348e-01	4.476986e-01	9.543306e-02	4.292435e-02	2.256538e-01	7.155540e-02	8.515564e-02	1.552446e-01	1.502558e-01	2.803214e-02	3.457539e-01	2.355580e-01	4.696735e-02	1.239165e-01	9.921875e-02	2.327889e-01	4.078752e-01	8.923332e-02	6.419925e-02	3.926141e-01	1.793138e-01	1.295973e-02	3.209842e-01	2.992893e-02	6.205101e-02	1.600440e-01	1.776345e-01	4.592367e-02	4.643687e-01	8.997816e-02	6.149010e-02	2.824349e-01	1.303037e-01	3.766987e-01	6.493018e-02	8.414248e-02	2.681378e-02	2.365855e-01	3.853821e-01	4.289760e-05	2.655831e-01	8.559267e-02	4.472864e-01	4.721198e-02	1.201599e-01	3.853417e-01	4.004117e-01	4.697489e-02	1.043930e-01	4.482204e-01	2.461191e-01	2.448905e-01	2.542520e-01	2.547384e-01	1.972093e-01	2.770322e-01	3.267245e-01	1.990340e-01	1.996433e-01	2.688873e-01	2.997016e-01	2.317679e-01	4.241760e-01	1.873515e-01	1.677001e-01	2.207725e-01	4.208258e-02	5.163503e-01	2.548161e-01	1.867510e-01	3.585830e-01	1.662167e-01	3.899591e-01	8.524113e-02	3.641834e-01	2.029290e-01	2.337388e-01	1.991488e-01	2.002875e-01	2.549744e-01	2.475971e-01	2.971410e-01	3.001748e-01	1.619780e-01	3.798119e-01	1.580354e-01	2.879936e-01	2.904340e-01	1.764371e-01	2.451354e-01	1.273002e-01	3.416531e-01	1.436099e-01	3.874368e-01	2.585985e-01	3.036095e-01	3.381482e-01	9.964378e-02	2.808714e-01	2.636398e-01	1.880148e-01	2.674739e-01	1.109350e-01	4.750556e-01	2.034264e-01	2.105830e-01	2.100669e-01	1.877686e-01	4.454635e-01	1.567010e-01	3.495385e-01	1.938940e-01	2.241300e-01	2.324375e-01	1.549710e-01	3.015761e-01	2.726394e-01	2.708134e-01	3.577831e-01	2.114352e-01	2.934227e-01	1.373590e-01	2.382508e-01	3.636189e-01	2.072646e-01	1.908657e-01	6.809837e-02	5.297937e-01	3.144501e-01	8.765784e-02	5.998384e-01	3.957175e-01	1.462067e-02	2.723217e-01	1.816052e-01	4.859799e-02	1.155317e+00	1.429444e-01	1.441121e-01	3.444521e+00	1.158132e-01	1.685127e-01	2.647347e+00	2.687490e-01	1.897066e-01	1.710818e+00	1.624421e-01	1.483389e-03	3.611225e+00	2.243962e-01	7.112023e-02	1.545314e+00	1.718525e-01	3.606176e+00	4.612228e+00	1.005234e-01	5.184521e-01	1.701546e-01	2.931929e-01	2.445156e+00	1.121059e+00	1.988948e-01	2.287445e+00	2.280746e-01	6.220178e-02	2.245498e+00	2.521295e-01	6.672502e-03	3.261870e+00	3.557838e-01	8.339296e-02	2.542717e+00	6.439335e-01	2.057256e-01	3.923772e+00
3180000	-4.740250e+04	1.343470e+02	6.046703e+00	5.837202e-02	3.812583e-01	4.444628e-02	3.953655e-02	4.230589e-01	5.332801e-02	6.781603e-02	3.257157e-01	2.326003e-02	7.451560e-02	4.698837e-01	3.880897e-02	1.380457e-01	1.841016e-01	6.767326e-02	9.407349e-02	4.078961e-01	1.082098e-01	8.498505e-02	1.487593e-01	1.420372e-01	4.408544e-02	4.540021e-01	1.261309e-01	5.912579e-02	2.000708e-01	7.851561e-02	3.597234e-02	5.230346e-01	1.032809e-01	1.090625e-02	5.656357e-01	1.543015e-01	1.978059e-01	4.034768e-02	3.100299e-02	6.806087e-02	3.978226e-01	2.831430e-01	1.616177e-04	2.140518e-01	3.676021e-02	7.681534e-02	1.382988e-02	1.899700e-01	2.282764e-03	6.893340e-01	2.776797e-02	7.607444e-02	4.776553e-01	4.177268e-02	2.259035e-01	9.298406e-02	8.560997e-02	4.139603e-02	4.091444e-01	2.030186e-01	2.996479e-02	3.034285e-01	1.304761e-02	5.891424e-02	1.207475e-01	1.667178e-02	1.944163e-02	4.975933e-01	2.866316e-01	2.816060e-02	3.161069e-01	8.655497e-02	4.123881e-01	2.697254e-02	1.298169e-01	1.196489e-01	3.712591e-01	1.989667e-01	1.731468e-02	2.521990e-01	4.061173e-02	3.483819e-02	1.520071e-02	4.853239e-02	2.970274e-04	8.262423e-01	7.488943e-02	7.073109e-02	5.029947e-02	1.608409e-01	6.013838e-01	2.943633e-02	8.730843e-02	1.198354e-01	4.296654e-01	1.501154e-01	3.106336e-02	2.256889e-01	4.363158e-02	1.343929e-01	1.185018e-01	1.837528e-01	7.527711e-03	4.392220e-01	1.166027e-01	7.386974e-02	1.221948e-01	6.613196e-02	3.490852e-01	3.727672e-01	1.595116e-02	6.774053e-02	3.531122e-01	2.110353e-01	1.093043e-02	3.245644e-01	3.261703e-02	2.572664e-01	1.281016e-01	1.791974e-01	1.158494e-02	3.336668e-01	9.018279e-02	1.165676e-01	3.590582e-01	5.619233e-02	2.755044e-01	6.043891e-02	1.322385e-01	5.765365e-02	3.657353e-01	1.504174e-01	1.128510e-03	2.780563e-01	1.470088e-01	4.386241e-01	5.826153e-02	1.120286e-01	3.910857e-01	4.333231e-01	4.658360e-02	1.131997e-01	4.068936e-01	2.453319e-01	2.380832e-01	2.669186e-01	2.496663e-01	1.986642e-01	2.819844e-01	3.308590e-01	1.884924e-01	2.270927e-01	3.115827e-01	3.196920e-01	1.416326e-01	3.632025e-01	1.659096e-01	1.594870e-01	3.114008e-01	5.084090e-02	5.305979e-01	2.681271e-01	1.504341e-01	2.921827e-01	2.046198e-01	4.048364e-01	9.836106e-02	3.253596e-01	2.436765e-01	1.761860e-01	2.547779e-01	1.783530e-01	2.807893e-01	2.460168e-01	2.948409e-01	2.524818e-01	1.993345e-01	3.908283e-01	1.573554e-01	3.404868e-01	2.553001e-01	1.467641e-01	2.574490e-01	1.266446e-01	3.194765e-01	1.767018e-01	3.771771e-01	2.693512e-01	3.497749e-01	2.924154e-01	8.845854e-02	2.920209e-01	3.552209e-01	1.153064e-01	2.374519e-01	9.089423e-02	4.517164e-01	2.675306e-01	1.898588e-01	2.498039e-01	1.435386e-01	4.065518e-01	2.001057e-01	3.590319e-01	1.875258e-01	2.012848e-01	2.521574e-01	1.444338e-01	3.338123e-01	2.658830e-01	2.558709e-01	2.709481e-01	2.214188e-01	3.484109e-01	1.592223e-01	2.999608e-01	3.346522e-01	1.554769e-01	2.099100e-01	8.012284e-02	6.014878e-01	2.204855e-01	9.790388e-02	4.715697e-01	3.673224e-01	1.790432e-02	2.686914e-01	1.344443e-01	6.052399e-02	1.208364e+00	1.221863e-01	1.338222e-01	2.547876e+00	2.585635e-02	5.726950e-02	2.563601e+00	2.171841e-01	4.626747e-01	1.121616e+00	1.835158e-01	2.359501e-01	2.090409e+00	2.090636e-01	1.092669e-01	1.382186e+00	1.760758e-01	4.030963e+00	4.577225e+00	8.874333e-02	4.801213e-01	1.750524e-01	1.352410e-01	2.397240e+00	2.030114e+00	1.720460e-01	2.041641e+00	2.887173e-01	3.448654e-02	2.265718e+00	1.951555e-01	4.301609e-03	3.416031e+00	3.310241e-01	8.021410e-02	2.415703e+00	5.099504e-01	1.683156e-01	3.900500e+00
3190000	-4.739883e+04	1.413805e+02	5.701473e+00	8.322878e-02	2.840822e-01	3.227982e-02	3.359183e-02	5.205460e-01	4.627142e-02	4.030248e-02	3.718885e-01	2.068902e-02	5.882710e-02	4.562385e-01	5.205434e-02	1.283635e-01	2.388120e-01	7.162692e-02	7.351681e-02	4.005993e-01	8.708147e-02	8.352909e-02	1.689737e-01	1.160171e-01	5.568889e-02	4.612729e-01	1.145183e-01	8.856168e-02	3.048449e-01	9.349631e-02	4.394330e-02	3.448848e-01	1.242690e-01	7.151985e-02	3.280917e-01	2.944022e-01	6.305104e-02	9.257269e-02	1.503626e-01	7.000328e-02	4.192308e-01	2.595616e-01	3.610049e-03	2.135616e-01	3.403274e-02	1.727274e-01	4.824328e-02	8.992840e-02	1.231114e-03	6.688321e-01	1.903773e-02	1.001411e-01	4.017862e-01	2.987593e-02	3.322561e-01	6.116561e-02	7.477508e-02	5.539132e-02	4.125456e-01	2.145563e-01	3.205818e-02	2.769071e-01	8.541486e-03	3.519201e-03	4.314303e-01	2.785381e-02	1.092897e-03	3.647877e-01	1.713161e-01	2.406430e-02	5.413234e-01	9.219433e-03	3.748290e-01	1.123174e-02	3.933209e-02	1.162260e-01	3.991616e-01	1.202779e-01	4.264632e-02	2.516689e-01	7.001934e-02	7.287429e-02	3.614048e-03	1.594773e-01	4.788492e-03	5.745169e-01	1.847290e-01	1.673287e-01	1.133548e-01	3.590299e-01	2.413716e-01	1.100386e-01	8.876363e-03	9.235705e-02	4.421207e-01	1.775729e-01	2.278955e-02	1.979510e-01	6.720881e-02	7.919665e-02	1.607283e-01	1.532573e-01	2.218802e-02	4.806457e-01	1.039840e-01	5.827297e-02	3.413240e-02	4.782471e-02	4.079106e-01	3.900769e-01	6.178251e-02	7.790883e-02	3.681422e-01	2.000586e-01	7.348421e-03	3.289843e-01	1.755768e-02	1.170926e-01	1.732226e-01	2.010713e-01	5.025587e-02	3.317536e-01	1.266040e-01	1.166426e-01	2.595023e-01	7.017664e-02	3.598373e-01	6.468894e-02	1.291523e-01	4.263714e-02	3.742143e-01	1.844783e-01	4.124481e-03	2.653195e-01	1.292263e-01	4.205993e-01	4.691766e-02	1.204114e-01	4.120716e-01	4.275101e-01	4.389954e-02	1.025962e-01	4.259941e-01	2.352676e-01	2.519525e-01	2.632887e-01	2.494912e-01	2.157422e-01	2.722587e-01	3.083369e-01	2.036622e-01	2.167943e-01	3.037712e-01	3.019298e-01	1.775047e-01	3.904774e-01	1.823750e-01	2.044300e-01	2.227176e-01	4.364031e-02	5.376371e-01	2.402720e-01	1.784507e-01	3.570999e-01	1.430230e-01	3.132075e-01	1.866696e-01	4.050089e-01	1.291761e-01	2.487183e-01	2.170967e-01	1.650807e-01	2.973326e-01	2.997776e-01	2.378091e-01	3.022053e-01	1.424414e-01	3.961621e-01	1.591912e-01	2.825591e-01	2.796000e-01	1.403851e-01	2.974559e-01	1.488782e-01	3.128410e-01	1.418653e-01	3.964154e-01	1.813207e-01	3.624039e-01	2.683206e-01	1.879548e-01	2.954398e-01	2.974516e-01	1.889756e-01	2.181331e-01	1.044321e-01	4.561971e-01	2.606483e-01	1.787225e-01	2.709640e-01	1.775539e-01	3.850514e-01	1.664306e-01	4.390150e-01	2.161480e-01	1.520207e-01	1.928164e-01	1.446346e-01	2.827587e-01	2.951538e-01	2.774528e-01	2.560564e-01	2.057203e-01	3.893619e-01	1.488614e-01	2.674401e-01	3.108270e-01	1.779494e-01	2.437835e-01	7.437329e-02	6.026029e-01	2.335235e-01	8.950041e-02	4.678857e-01	3.737184e-01	7.668542e-02	2.768285e-01	6.107154e-02	7.638246e-03	2.226748e+00	1.127017e-01	1.061125e-01	2.489053e+00	4.075404e-02	2.242562e-01	2.686941e+00	5.152604e-02	9.855333e-01	1.365357e+00	6.668188e-02	1.474896e-01	2.267127e+00	1.584762e-01	8.718807e-02	1.648352e+00	1.443595e-01	4.085572e+00	4.627957e+00	9.868470e-02	5.521250e-01	1.563702e-01	3.068224e-01	2.587282e+00	1.140305e+00	2.397948e-01	1.962528e+00	3.053463e-01	9.050072e-02	2.009953e+00	1.381454e-01	2.333150e-03	3.727442e+00	2.913917e-01	6.930744e-02	2.542586e+00	4.967656e-01	1.731003e-01	3.048078e+00
3200000	-4.738285e+04	1.351921e+02	5.927162e+00	5.511282e-02	3.502235e-01	4.558643e-02	2.284393e-02	4.610926e-01	6.514075e-02	7.287629e-02	2.768002e-01	1.855482e-02	9.948147e-02	4.919565e-01	4.033075e-02	1.058152e-01	1.922749e-01	8.816266e-02	8.764413e-02	3.940576e-01	1.320455e-01	7.565678e-02	1.541975e-01	1.153428e-01	4.048566e-02	4.959298e-01	1.183874e-01	7.751221e-02	1.311883e-01	7.306870e-02	4.804903e-02	4.726572e-01	1.975245e-01	3.271873e-02	7.136838e-01	8.664292e-02	9.386948e-02	6.364073e-02	9.444290e-03	9.334579e-02	3.385773e-01	1.983074e-01	8.595395e-04	2.892833e-01	7.962670e-02	8.548722e-02	1.775794e-02	3.179603e-02	1.971422e-03	8.495652e-01	1.342221e-02	2.646042e-02	3.100425e-01	1.031928e-02	4.920556e-01	1.037695e-01	5.735277e-02	5.257769e-02	5.339984e-01	1.596951e-01	1.943344e-02	2.194505e-01	1.484487e-02	1.483107e-02	8.394519e-02	6.588137e-02	2.293359e-02	5.292248e-01	2.831840e-01	5.409124e-02	3.441459e-01	1.784585e-02	4.158966e-01	4.452173e-03	1.635682e-01	1.867661e-01	3.396977e-01	1.713111e-01	3.352442e-02	2.379514e-01	3.074936e-02	7.541553e-03	1.744617e-02	1.344665e-01	3.807156e-04	8.063174e-01	3.384764e-02	3.267696e-02	2.339513e-02	7.156136e-02	3.765306e-01	2.266764e-02	4.731683e-01	9.015122e-02	4.834662e-01	1.288154e-01	3.706113e-02	2.279602e-01	3.254583e-02	4.518529e-02	2.326274e-01	1.862981e-01	1.339524e-02	3.334204e-01	1.890736e-01	1.734546e-02	6.170220e-02	1.421594e-01	4.087771e-01	2.146799e-01	1.553359e-01	8.258009e-02	4.823962e-01	1.953363e-01	1.358148e-02	2.218868e-01	4.219140e-03	6.345162e-02	8.826461e-02	3.847940e-01	1.588965e-02	3.246191e-01	1.229810e-01	1.115954e-01	1.916425e-01	1.267959e-01	3.295253e-01	1.338118e-01	1.066290e-01	4.290661e-02	3.856212e-01	1.961730e-01	4.428915e-05	2.774003e-01	9.785454e-02	4.192437e-01	5.905466e-02	1.252903e-01	3.964113e-01	4.700335e-01	4.485637e-02	1.142634e-01	3.708467e-01	2.530141e-01	2.270906e-01	2.641246e-01	2.557707e-01	2.226988e-01	2.768490e-01	3.131679e-01	1.872842e-01	2.580631e-01	2.733951e-01	2.827511e-01	1.857907e-01	3.516856e-01	1.665605e-01	1.793812e-01	3.023728e-01	4.029937e-02	5.414025e-01	2.613181e-01	1.569800e-01	2.946590e-01	1.988143e-01	3.814510e-01	1.250758e-01	3.925159e-01	1.477518e-01	1.664009e-01	2.933314e-01	1.644260e-01	2.983933e-01	2.108359e-01	3.263448e-01	2.938516e-01	1.848083e-01	4.174052e-01	1.039348e-01	2.740266e-01	2.850795e-01	1.546217e-01	2.862723e-01	1.261095e-01	3.535242e-01	1.628453e-01	3.575210e-01	2.305559e-01	4.498751e-01	2.464099e-01	7.315914e-02	3.405036e-01	3.373505e-01	9.518823e-02	2.269576e-01	1.202147e-01	4.089562e-01	2.608320e-01	2.099970e-01	2.527563e-01	1.966266e-01	3.919434e-01	1.586738e-01	3.981153e-01	2.313015e-01	1.586325e-01	2.119507e-01	1.230735e-01	3.072335e-01	2.639357e-01	3.057574e-01	3.894467e-01	2.188624e-01	2.978393e-01	9.385158e-02	2.510230e-01	2.839631e-01	1.896733e-01	2.753406e-01	6.679327e-02	5.895686e-01	2.513783e-01	9.225985e-02	4.683642e-01	3.739630e-01	1.123351e-01	3.013292e-01	6.565724e-03	6.286690e-02	1.498164e+00	8.927724e-02	1.770004e-01	2.604301e+00	8.832788e-02	1.302512e+00	2.773879e+00	6.358465e-03	1.178114e-01	1.512722e+00	2.058276e-02	2.244227e-01	2.984035e+00	1.396047e-01	4.946920e-02	1.279388e+00	1.671247e-01	3.792790e+00	4.730043e+00	9.221392e-02	4.613031e-01	1.698435e-01	1.762862e-01	2.404591e+00	2.668456e+00	1.540971e-01	2.232198e+00	1.944801e-01	4.807991e-02	2.197606e+00	1.686013e-01	4.924640e-03	2.807885e+00	2.873405e-01	5.080006e-02	2.545952e+00	6.123561e-01	1.892864e-01	3.882009e+00
3210000	-4.738481e+04	1.464633e+02	5.543175e+00	6.659665e-02	3.267444e-01	3.891571e-02	4.991877e-02	4.738806e-01	4.394382e-02	6.470435e-02	2.993350e-01	2.384595e-02	3.929877e-02	5.259413e-01	4.687462e-02	1.101439e-01	1.760912e-01	6.916733e-02	7.598063e-02	4.441846e-01	1.244324e-01	8.415713e-02	1.494215e-01	1.006398e-01	4.809181e-02	5.049584e-01	1.127314e-01	3.025985e-02	1.444262e-01	2.533225e-02	5.409020e-02	7.294640e-01	1.642755e-02	2.793148e-02	5.318626e-01	2.493324e-01	9.803627e-02	5.011225e-02	4.272504e-02	8.732886e-02	3.882891e-01	2.991069e-01	9.163297e-04	1.975421e-01	2.681680e-02	2.907570e-02	1.833255e-02	2.507119e-02	9.343713e-03	9.001429e-01	1.803393e-02	1.182711e-01	2.980773e-01	3.320147e-02	5.374422e-01	8.511878e-03	4.496091e-03	5.322895e-02	4.400817e-01	1.946280e-01	3.446239e-02	2.711334e-01	6.465535e-03	3.374802e-02	2.112978e-01	1.675987e-01	1.207395e-02	3.931918e-01	1.820897e-01	6.609233e-02	3.377988e-01	7.765727e-02	4.446725e-01	7.864222e-04	7.299275e-02	1.512534e-01	3.772902e-01	1.805087e-01	1.612580e-02	2.273637e-01	4.745823e-02	3.467822e-02	6.986125e-04	2.784447e-02	5.196852e-03	9.225651e-01	9.016712e-03	8.842290e-02	1.811907e-01	3.589964e-02	4.605486e-01	1.599098e-01	7.402829e-02	8.535979e-02	4.930823e-01	1.073329e-01	4.674143e-02	2.322871e-01	3.519636e-02	9.376653e-02	9.177317e-02	1.322013e-01	7.426875e-03	4.947683e-01	1.800638e-01	5.297138e-02	1.009405e-01	1.558614e-01	4.402515e-01	1.702218e-01	7.975342e-02	8.202245e-02	4.633312e-01	1.861666e-01	7.652731e-03	2.419272e-01	1.889975e-02	1.139671e-01	8.458840e-02	1.698962e-01	2.072050e-02	5.328011e-01	7.802669e-02	1.086091e-01	1.766380e-01	4.982577e-02	4.702376e-01	8.120354e-02	1.134860e-01	7.508699e-02	3.309918e-01	8.245174e-02	4.518437e-04	3.644236e-01	1.465940e-01	3.861761e-01	5.420429e-02	1.266319e-01	4.329877e-01	4.491895e-01	4.280751e-02	1.134125e-01	3.945904e-01	2.435182e-01	2.563394e-01	2.532086e-01	2.469338e-01	2.079133e-01	2.731469e-01	3.311970e-01	1.877428e-01	2.068211e-01	2.767756e-01	3.623568e-01	1.540465e-01	3.763551e-01	1.813169e-01	1.873214e-01	2.550066e-01	4.811284e-02	4.725304e-01	3.031895e-01	1.761673e-01	2.748902e-01	2.072240e-01	3.481176e-01	1.697682e-01	3.268326e-01	2.428237e-01	1.950708e-01	2.352728e-01	1.739717e-01	3.062551e-01	2.645613e-01	2.552119e-01	2.733906e-01	1.065889e-01	4.396940e-01	1.803265e-01	2.884677e-01	2.690429e-01	1.767277e-01	2.657617e-01	1.131590e-01	3.288827e-01	1.837878e-01	3.741705e-01	2.227509e-01	4.492051e-01	2.826075e-01	4.543639e-02	2.955042e-01	3.190579e-01	1.589207e-01	2.265173e-01	1.127033e-01	4.293509e-01	2.377928e-01	2.201530e-01	2.676991e-01	1.721941e-01	3.948040e-01	1.653028e-01	2.579168e-01	2.686931e-01	1.913708e-01	2.820193e-01	1.183682e-01	3.116367e-01	2.546616e-01	3.153335e-01	3.070314e-01	1.897999e-01	3.690827e-01	1.340859e-01	2.709781e-01	2.537738e-01	1.960395e-01	2.792085e-01	8.316925e-02	5.728230e-01	2.441082e-01	9.989960e-02	4.795998e-01	3.807768e-01	1.319159e-01	2.903194e-01	6.706424e-02	1.553434e-02	1.220233e+00	1.004086e-01	1.224523e-01	3.900034e+00	6.683313e-02	1.532860e-01	2.657937e+00	6.767704e-02	3.333617e-01	1.033083e+00	9.029666e-02	1.044856e-01	2.547169e+00	1.720338e-01	1.049712e-02	1.196094e+00	1.808650e-01	3.818435e+00	4.411453e+00	1.094883e-01	4.619528e-01	1.706626e-01	2.478704e-01	2.447939e+00	3.126126e+00	1.342142e-01	2.298502e+00	2.859226e-01	4.087537e-02	2.356711e+00	1.358458e-01	1.036138e-03	2.564024e+00	3.112842e-01	7.405209e-02	2.231697e+00	6.880180e-01	1.915358e-01	3.965817e+00
3220000	-4.738922e+04	1.514234e+02	5.346472e+00	3.858202e-02	3.336188e-01	4.246348e-02	8.821504e-02	4.572828e-01	3.983786e-02	5.260274e-02	2.957108e-01	2.119278e-02	6.585018e-02	5.203869e-01	4.425659e-02	8.996413e-02	1.778879e-01	5.496144e-02	8.380676e-02	4.287821e-01	1.645977e-01	7.957781e-02	1.422131e-01	1.365056e-01	4.292600e-02	4.784115e-01	1.203660e-01	1.132192e-01	1.277830e-01	3.297184e-02	8.056062e-02	5.736334e-01	7.183191e-02	2.269981e-02	3.550021e-01	2.869308e-01	2.198693e-01	2.443474e-02	9.106326e-02	4.214510e-02	3.303084e-01	3.875201e-01	1.773873e-03	2.068228e-01	3.142974e-02	5.873051e-02	1.550696e-02	3.472429e-02	2.907342e-03	8.654433e-01	2.268759e-02	1.688018e-01	2.260580e-01	3.602093e-02	4.626295e-01	6.906504e-02	3.742474e-02	5.942286e-02	4.187556e-01	1.932215e-01	3.189546e-02	2.904687e-01	6.235789e-03	5.236797e-02	9.354287e-02	6.996532e-02	3.441166e-03	6.292481e-01	1.514346e-01	4.354712e-02	3.945648e-01	3.447305e-02	3.559688e-01	9.518958e-03	1.619273e-01	1.381712e-01	3.767994e-01	1.855026e-01	1.889018e-02	2.410162e-01	3.962036e-02	4.495954e-02	1.138444e-02	2.466634e-02	9.987625e-04	8.634156e-01	5.457528e-02	1.904445e-03	2.468538e-01	7.136349e-02	2.284724e-01	3.681970e-01	8.320894e-02	1.187585e-01	4.929434e-01	1.159970e-01	2.339249e-02	1.938563e-01	5.505226e-02	9.572063e-02	1.647277e-01	1.270806e-01	5.174881e-02	4.854948e-01	7.522750e-02	4.162293e-02	1.705287e-01	3.670161e-02	4.717154e-01	1.765835e-01	1.028479e-01	6.076194e-02	3.830573e-01	1.957790e-01	1.324413e-02	3.279007e-01	1.925683e-02	1.147606e-01	8.248563e-02	1.677826e-01	2.230086e-02	4.325056e-01	1.801647e-01	1.169447e-01	2.842595e-01	1.245350e-01	3.417905e-01	5.913536e-02	7.333493e-02	6.139029e-02	3.830847e-01	5.758476e-02	3.550448e-04	3.496628e-01	1.479224e-01	4.483858e-01	5.169239e-02	1.178718e-01	3.820500e-01	4.208995e-01	3.922082e-02	1.098661e-01	4.300135e-01	2.482537e-01	2.370036e-01	2.764549e-01	2.382878e-01	2.088249e-01	2.862653e-01	3.359295e-01	1.689803e-01	2.738179e-01	2.984635e-01	2.609313e-01	1.667872e-01	3.735214e-01	2.029734e-01	1.212222e-01	3.022830e-01	4.154836e-02	5.181162e-01	2.782503e-01	1.620851e-01	3.461233e-01	2.231994e-01	2.691876e-01	1.614897e-01	3.682036e-01	2.008176e-01	2.086726e-01	2.223062e-01	1.453339e-01	3.251917e-01	2.573275e-01	2.721469e-01	2.635025e-01	1.667061e-01	4.359923e-01	1.337990e-01	2.765017e-01	2.994268e-01	1.545950e-01	2.694765e-01	1.128418e-01	3.400651e-01	1.786932e-01	3.683999e-01	2.537086e-01	4.001656e-01	2.712307e-01	7.489516e-02	1.987536e-01	2.822622e-01	1.906114e-01	3.283728e-01	9.736265e-02	4.541650e-01	2.532475e-01	1.952249e-01	2.420900e-01	2.275642e-01	3.672375e-01	1.631084e-01	4.249399e-01	1.650601e-01	1.552434e-01	2.547566e-01	1.670123e-01	2.973295e-01	2.574003e-01	2.782580e-01	3.568086e-01	1.706248e-01	3.520540e-01	1.205127e-01	2.276227e-01	3.132495e-01	1.907398e-01	2.683880e-01	9.701250e-02	5.626476e-01	2.383632e-01	1.019768e-01	5.295294e-01	3.732197e-01	5.559586e-02	2.895590e-01	4.383337e-02	3.005419e-02	1.769050e+00	1.169727e-01	4.073994e-02	2.309146e+00	5.199064e-02	1.772788e-01	3.305078e+00	2.575976e-01	2.156613e-01	1.376716e+00	1.354378e-01	8.373995e-03	2.988834e+00	1.238663e-01	3.142635e-03	1.490798e+00	1.717617e-01	3.623333e+00	4.557769e+00	9.886787e-02	5.028042e-01	1.316529e-01	2.831103e-01	2.625498e+00	3.326907e+00	8.950313e-02	1.948396e+00	1.595197e-01	5.702024e-02	2.275433e+00	2.246514e-01	3.389156e-03	2.753318e+00	3.143889e-01	4.625016e-02	2.244241e+00	3.930554e-01	2.142145e-01	3.900355e+00
3230000	-4.738446e+04	1.446060e+02	5.630200e+00	4.113387e-02	3.308629e-01	3.940899e-02	2.301216e-02	5.132876e-01	5.229449e-02	6.017799e-02	3.078583e-01	2.373667e-02	6.148018e-02	4.952576e-01	5.148923e-02	1.017746e-01	1.975834e-01	7.790388e-02	7.240301e-02	4.152470e-01	1.350880e-01	6.305293e-02	1.359315e-01	1.491902e-01	4.025628e-02	5.163400e-01	9.522916e-02	2.468382e-02	1.414759e-01	1.772583e-01	1.310923e-02	5.629595e-01	8.051331e-02	2.059046e-02	4.461274e-01	4.234114e-01	5.593425e-02	3.767269e-03	5.016930e-02	9.578489e-02	4.032771e-01	2.477612e-01	5.435069e-04	2.157793e-01	3.685392e-02	2.626072e-02	1.302763e-02	1.003425e-01	1.564366e-03	8.469382e-01	1.186658e-02	1.459402e-01	1.882367e-01	3.641423e-03	4.391708e-01	8.825135e-02	1.347596e-01	4.391844e-02	4.746043e-01	1.642677e-01	2.412839e-02	2.740926e-01	1.898855e-02	4.216168e-02	1.047380e-01	5.551040e-02	2.156384e-02	5.812904e-01	1.947356e-01	1.325130e-01	3.907050e-01	7.705352e-02	3.234102e-01	1.789196e-03	7.452908e-02	1.934411e-01	3.511230e-01	1.341437e-01	1.884193e-02	2.538847e-01	4.856551e-02	1.393567e-01	6.354068e-03	4.177644e-02	3.951182e-03	7.617807e-01	4.678086e-02	2.748129e-01	8.916907e-02	7.696603e-02	1.708807e-01	2.118462e-01	1.763251e-01	1.110954e-01	4.947201e-01	1.341045e-01	4.552523e-02	1.721607e-01	4.239408e-02	1.023286e-01	1.820262e-01	1.452001e-01	7.119777e-02	3.810634e-01	1.181840e-01	5.253441e-02	4.639055e-02	1.344774e-01	6.222902e-01	8.019559e-02	6.411191e-02	8.967856e-02	4.700515e-01	1.316656e-01	1.225232e-02	2.831664e-01	1.318562e-02	1.696918e-01	1.486876e-01	1.079732e-01	4.210991e-02	4.184367e-01	1.131007e-01	7.404652e-02	2.524850e-01	1.243458e-01	3.828794e-01	4.021593e-02	1.260273e-01	5.203391e-02	3.586670e-01	1.563700e-01	4.258652e-05	3.094775e-01	1.234089e-01	4.128221e-01	4.715981e-02	1.233823e-01	4.166358e-01	4.577732e-01	4.365777e-02	1.172492e-01	3.813198e-01	2.317578e-01	2.495500e-01	2.711416e-01	2.475506e-01	1.956266e-01	2.835358e-01	3.389672e-01	1.818704e-01	2.850973e-01	2.383171e-01	2.732504e-01	2.033352e-01	3.734819e-01	2.225594e-01	1.934532e-01	2.105055e-01	4.271443e-02	5.105417e-01	2.499648e-01	1.967791e-01	3.722543e-01	1.429054e-01	3.576917e-01	1.271486e-01	4.029628e-01	1.434044e-01	2.034028e-01	2.502299e-01	1.624216e-01	2.862467e-01	2.561366e-01	2.951951e-01	2.924785e-01	1.202537e-01	4.471708e-01	1.400969e-01	2.582769e-01	2.887799e-01	1.711789e-01	2.817644e-01	9.975947e-02	3.384905e-01	1.919286e-01	3.698214e-01	1.994203e-01	3.322639e-01	3.129188e-01	1.553970e-01	2.467693e-01	3.217015e-01	2.041984e-01	2.273308e-01	1.131534e-01	4.319875e-01	2.385773e-01	2.162819e-01	2.454596e-01	1.980691e-01	3.523899e-01	2.040814e-01	3.921790e-01	2.043181e-01	1.371142e-01	2.663886e-01	1.431908e-01	2.723241e-01	2.836165e-01	3.008686e-01	3.149291e-01	1.561314e-01	3.657390e-01	1.632005e-01	2.758780e-01	3.142223e-01	1.577936e-01	2.521061e-01	6.961889e-02	5.668014e-01	2.634163e-01	1.001634e-01	4.545754e-01	3.974905e-01	1.161557e-01	3.045692e-01	1.394434e-01	7.830663e-02	1.443076e+00	9.769580e-02	3.307146e-01	2.121864e+00	2.170787e-02	2.793952e-01	1.710834e+00	1.642762e-01	1.612632e-02	1.534340e+00	1.272917e-01	3.749730e-01	3.224464e+00	1.293981e-01	9.590883e-02	1.459260e+00	1.797198e-01	3.989854e+00	4.906891e+00	1.037819e-01	4.894196e-01	2.043195e-01	4.334562e-01	2.573218e+00	1.916031e+00	8.023642e-02	1.809432e+00	1.775947e-01	5.385223e-02	2.158998e+00	1.256411e-01	1.399748e-03	2.650336e+00	3.344618e-01	6.638493e-02	2.444390e+00	4.263545e-01	1.683984e-01	3.497758e+00
3240000	-4.740213e+04	1.411295e+02	5.770771e+00	5.545856e-02	3.159744e-01	3.048549e-02	6.546545e-02	4.671071e-01	6.550907e-02	5.996533e-02	3.014053e-01	2.140407e-02	6.946440e-02	5.009747e-01	4.678617e-02	1.219270e-01	1.782443e-01	7.654695e-02	6.283939e-02	4.142078e-01	1.462346e-01	8.835428e-02	1.481757e-01	1.157186e-01	4.713355e-02	4.912087e-01	1.094091e-01	3.079513e-02	1.654803e-01	7.931619e-02	1.408937e-02	6.409659e-01	6.935311e-02	2.737154e-02	6.558368e-01	2.008483e-01	6.889360e-02	4.676369e-02	2.861075e-04	8.152828e-02	3.818415e-01	2.599140e-01	4.011730e-03	2.564672e-01	1.623723e-02	2.376838e-01	4.002431e-02	1.559714e-02	1.235820e-02	6.791361e-01	1.520040e-02	1.509234e-01	2.690259e-01	3.744106e-02	3.990764e-01	6.939034e-02	7.414287e-02	6.658788e-02	4.749400e-01	1.949268e-01	4.437217e-02	2.100479e-01	9.125225e-03	5.766507e-02	1.780946e-01	3.692659e-02	5.804920e-03	5.515552e-01	1.699537e-01	2.039328e-02	2.862145e-01	3.150119e-02	3.408914e-01	2.123743e-03	3.188759e-01	1.943783e-01	4.271058e-01	1.305835e-01	1.037045e-02	1.922151e-01	4.534699e-02	9.632721e-02	8.410305e-03	2.694321e-01	6.158126e-03	6.157268e-01	3.945463e-03	1.425003e-01	2.163094e-01	9.240453e-02	2.983225e-01	5.312366e-02	1.973396e-01	8.678781e-02	4.353141e-01	1.465539e-01	3.418709e-02	2.496828e-01	4.747426e-02	8.227009e-02	2.796637e-01	1.832830e-01	2.437740e-02	2.627143e-01	1.676916e-01	3.260375e-02	4.187561e-02	5.923204e-02	5.484524e-01	2.584584e-01	5.937785e-02	5.627618e-02	3.756385e-01	1.754406e-01	1.275036e-02	3.629525e-01	1.694183e-02	1.178584e-01	1.164786e-01	1.745737e-01	3.825924e-02	4.945837e-01	5.824641e-02	1.627866e-01	2.096122e-01	2.742735e-01	1.951034e-01	9.095881e-02	6.726541e-02	6.952891e-02	2.670650e-01	1.222947e-01	4.970803e-03	3.624468e-01	1.736938e-01	4.367416e-01	4.807520e-02	1.199893e-01	3.951939e-01	4.457060e-01	4.103310e-02	1.197527e-01	3.935082e-01	2.356193e-01	2.448651e-01	2.838224e-01	2.356932e-01	2.005851e-01	2.796954e-01	3.363537e-01	1.833658e-01	2.231787e-01	2.699634e-01	3.333120e-01	1.735459e-01	3.826553e-01	1.727711e-01	1.736982e-01	2.708754e-01	5.953922e-02	4.715807e-01	2.904330e-01	1.784471e-01	3.276517e-01	1.536086e-01	3.408515e-01	1.778882e-01	3.057209e-01	2.862710e-01	1.781946e-01	2.298135e-01	1.628053e-01	3.036532e-01	2.279838e-01	3.055577e-01	3.130844e-01	1.584786e-01	3.755961e-01	1.528410e-01	2.215024e-01	2.816286e-01	1.776740e-01	3.191950e-01	9.972695e-02	3.330585e-01	1.606214e-01	4.065931e-01	2.064726e-01	2.696164e-01	3.585295e-01	1.653814e-01	3.752640e-01	2.658256e-01	1.285379e-01	2.303725e-01	1.168773e-01	4.400344e-01	2.519541e-01	1.911343e-01	2.181248e-01	2.186894e-01	3.737123e-01	1.894735e-01	3.632731e-01	2.602368e-01	1.876171e-01	1.888729e-01	1.337598e-01	2.944915e-01	3.170775e-01	2.546712e-01	3.171302e-01	1.951368e-01	3.598505e-01	1.278825e-01	2.307764e-01	2.940666e-01	2.054806e-01	2.696764e-01	1.102583e-01	5.009005e-01	2.855999e-01	1.032413e-01	4.954664e-01	3.523604e-01	1.323929e-01	2.597792e-01	1.152434e-01	9.025854e-02	1.074709e+00	1.154956e-01	2.566091e-01	1.849824e+00	2.933054e-02	3.502770e-01	2.543358e+00	2.441034e-01	6.863550e-01	1.119831e+00	1.111458e-01	2.806741e-01	2.489030e+00	2.096246e-01	1.140626e-01	1.415941e+00	1.429695e-01	3.915990e+00	4.904522e+00	8.895551e-02	4.531820e-01	2.167377e-01	3.985919e-01	2.635291e+00	1.914046e+00	6.520542e-02	2.049815e+00	2.353819e-01	3.714195e-02	1.971832e+00	1.437090e-01	1.039799e-02	2.645782e+00	3.746612e-01	6.274649e-02	2.732159e+00	5.680980e-01	2.917811e-01	3.493679e+00
3250000	-4.740967e+04	1.480805e+02	5.439743e+00	9.507068e-02	2.943833e-01	2.891576e-02	3.202429e-02	4.987130e-01	5.089295e-02	3.306668e-02	3.970037e-01	3.727677e-02	9.732758e-02	4.031979e-01	3.212734e-02	9.048820e-02	1.633752e-01	1.008166e-01	7.790254e-02	4.208762e-01	1.465413e-01	7.961529e-02	1.830236e-01	1.031380e-01	5.078308e-02	4.774297e-01	1.060103e-01	1.049989e-01	1.607332e-01	1.632431e-01	2.589074e-02	4.919169e-01	5.321716e-02	3.332110e-02	2.696326e-01	4.789651e-01	2.093088e-01	3.124917e-03	5.647534e-03	1.231670e-01	3.837102e-01	3.268709e-01	8.929249e-04	1.554623e-01	9.896745e-03	2.891651e-01	5.776745e-02	2.345730e-02	3.026829e-02	5.866177e-01	1.272414e-02	5.817549e-02	2.718000e-01	4.152725e-02	3.892281e-01	1.301891e-01	1.090801e-01	5.457055e-02	4.574298e-01	1.684955e-01	3.265844e-02	2.860770e-01	7.686589e-04	6.314872e-02	2.740966e-01	5.569573e-02	9.858778e-03	3.959496e-01	2.012505e-01	7.646773e-02	2.683319e-01	7.306304e-02	3.877793e-01	5.882481e-02	1.355332e-01	1.610235e-01	3.434349e-01	1.926996e-01	1.136624e-02	2.352559e-01	5.621981e-02	7.575223e-02	6.662640e-03	3.000408e-02	6.590936e-03	8.634130e-01	1.757715e-02	1.516713e-02	2.197622e-02	4.956735e-02	3.009774e-01	1.793043e-01	4.330076e-01	1.028812e-01	4.551183e-01	1.306617e-01	3.583776e-02	2.197120e-01	5.578903e-02	9.540899e-02	1.323293e-01	1.198063e-01	1.833587e-02	5.222044e-01	1.119151e-01	1.366334e-01	8.351225e-02	4.986690e-02	5.974531e-01	7.344925e-02	5.908514e-02	7.857949e-02	4.168590e-01	1.369732e-01	1.046244e-02	3.375887e-01	1.953712e-02	1.453219e-01	2.492504e-01	1.686957e-01	7.391794e-02	2.962977e-01	6.651640e-02	7.797940e-02	2.049568e-01	1.023478e-01	4.908405e-01	4.643060e-02	7.744484e-02	4.963575e-02	3.161911e-01	1.949786e-01	5.392174e-04	3.329164e-01	1.057389e-01	4.326777e-01	4.375002e-02	1.194294e-01	4.041428e-01	4.190792e-01	5.587518e-02	1.184328e-01	4.066128e-01	2.444428e-01	2.348838e-01	2.587032e-01	2.619702e-01	2.121588e-01	2.776647e-01	3.160958e-01	1.940807e-01	2.254763e-01	2.658716e-01	2.931850e-01	2.154670e-01	3.985189e-01	2.227075e-01	1.729609e-01	2.058127e-01	3.458681e-02	4.738159e-01	3.143154e-01	1.772819e-01	3.110719e-01	1.283783e-01	3.311540e-01	2.293958e-01	3.955047e-01	1.929289e-01	1.465229e-01	2.650435e-01	1.746872e-01	3.057812e-01	2.285872e-01	2.909445e-01	2.336415e-01	1.602204e-01	4.295360e-01	1.766021e-01	2.399918e-01	2.754304e-01	1.641881e-01	3.203898e-01	1.164700e-01	3.428258e-01	1.772407e-01	3.634635e-01	2.176594e-01	3.014263e-01	3.309826e-01	1.499317e-01	3.034985e-01	3.009856e-01	1.231797e-01	2.723363e-01	1.209282e-01	4.217210e-01	2.449059e-01	2.124449e-01	2.653596e-01	1.667430e-01	3.435028e-01	2.243946e-01	3.850530e-01	2.047369e-01	1.967015e-01	2.135087e-01	1.485538e-01	2.751396e-01	2.848567e-01	2.914499e-01	2.750510e-01	1.410100e-01	3.256926e-01	2.582464e-01	2.889571e-01	2.951874e-01	1.673389e-01	2.485166e-01	7.551953e-02	5.106850e-01	3.229437e-01	9.085181e-02	4.375116e-01	4.048364e-01	7.988988e-02	3.097034e-01	1.130864e-01	1.186500e-01	2.090686e+00	1.421116e-01	3.385390e-03	2.076786e+00	2.380378e-02	2.854829e-01	2.754816e+00	4.561356e-01	6.062608e-01	1.610051e+00	9.243123e-02	6.535080e-01	2.360491e+00	2.109677e-01	1.369823e-01	1.429666e+00	1.955033e-01	4.031875e+00	4.961575e+00	9.265246e-02	5.193438e-01	1.738204e-01	2.732978e-01	2.055457e+00	1.035512e+00	9.526251e-02	2.167411e+00	2.244462e-01	3.761541e-02	2.387273e+00	2.212791e-01	3.016659e-03	2.992688e+00	2.556872e-01	4.316105e-02	2.542426e+00	4.334803e-01	2.516310e-01	3.627445e+00
3260000	-4.738412e+04	1.499962e+02	5.348722e+00	9.010621e-02	2.824059e-01	3.565074e-02	4.424402e-02	4.917678e-01	5.582537e-02	5.119994e-02	3.164017e-01	3.448680e-02	4.578655e-02	5.114228e-01	4.070223e-02	1.024085e-01	1.714881e-01	9.305765e-02	6.937190e-02	4.342040e-01	1.294699e-01	5.911429e-02	1.425850e-01	1.247552e-01	5.458078e-02	5.081970e-01	1.107677e-01	2.579144e-02	1.546609e-01	1.232812e-01	2.432328e-02	6.305427e-01	4.140047e-02	6.582370e-02	4.901378e-01	2.509842e-01	9.564710e-02	4.806097e-02	4.934626e-02	8.097411e-02	3.264494e-01	2.164976e-01	4.029772e-03	3.114845e-01	6.056467e-02	1.721745e-01	3.407022e-02	9.642527e-02	6.544310e-03	5.803857e-01	1.104001e-01	1.646835e-02	1.548219e-01	3.850638e-02	7.159788e-01	5.325130e-02	2.097322e-02	5.785012e-02	4.624574e-01	1.771185e-01	3.206621e-02	2.625764e-01	7.931387e-03	8.404152e-03	1.978423e-01	5.409925e-02	3.728511e-02	4.117442e-01	2.906250e-01	8.664861e-03	4.122893e-01	1.284954e-01	4.083192e-01	1.253956e-02	2.969167e-02	1.690799e-01	3.679169e-01	1.619060e-01	1.945785e-02	2.379251e-01	4.371420e-02	1.615595e-01	2.640829e-02	9.558457e-02	3.695801e-03	7.033009e-01	9.450910e-03	3.197888e-01	1.150832e-01	9.237069e-02	2.944402e-01	1.972458e-02	1.585924e-01	1.035247e-01	4.033443e-01	1.535505e-01	4.752019e-02	2.355405e-01	5.651991e-02	9.390408e-02	1.625670e-01	2.724980e-01	3.101590e-02	3.419457e-01	9.806929e-02	3.110351e-02	1.224854e-01	6.695256e-02	5.074365e-01	2.045935e-01	6.742859e-02	5.268397e-02	4.008074e-01	1.699006e-01	1.386605e-02	3.259392e-01	3.680275e-02	1.028607e-01	1.366400e-01	1.426365e-01	4.713295e-02	4.488628e-01	1.218671e-01	9.469472e-02	1.965295e-01	1.200482e-01	3.673919e-01	1.007515e-01	1.205842e-01	5.331949e-02	3.961084e-01	1.173632e-01	1.827751e-04	2.499773e-01	1.830489e-01	4.116184e-01	4.847131e-02	1.158371e-01	4.240732e-01	4.252090e-01	5.150690e-02	1.193177e-01	4.039664e-01	2.481320e-01	2.378529e-01	2.712898e-01	2.427253e-01	2.127603e-01	2.729792e-01	3.244905e-01	1.897700e-01	2.525427e-01	2.083028e-01	3.290534e-01	2.101010e-01	3.569136e-01	2.504118e-01	1.752139e-01	2.174606e-01	4.811866e-02	5.588909e-01	2.241065e-01	1.688839e-01	3.643350e-01	1.320497e-01	4.106535e-01	9.296176e-02	3.848957e-01	2.117440e-01	1.629258e-01	2.404345e-01	1.824552e-01	3.154732e-01	2.482597e-01	2.538119e-01	2.408278e-01	1.795871e-01	4.687530e-01	1.108321e-01	2.400907e-01	3.206453e-01	1.886371e-01	2.506269e-01	1.089378e-01	3.219630e-01	1.885120e-01	3.805871e-01	2.345565e-01	2.861674e-01	3.275200e-01	1.517561e-01	3.016864e-01	2.539657e-01	1.463096e-01	2.980383e-01	1.156912e-01	4.206546e-01	2.503679e-01	2.132863e-01	2.069498e-01	2.444278e-01	3.626339e-01	1.859885e-01	4.360736e-01	2.262798e-01	1.554671e-01	1.821795e-01	1.625107e-01	2.797050e-01	2.627809e-01	2.950034e-01	3.251605e-01	1.969574e-01	3.299438e-01	1.479384e-01	2.939690e-01	3.132920e-01	1.736955e-01	2.190435e-01	7.675214e-02	5.648071e-01	2.653968e-01	9.304400e-02	4.230069e-01	3.956700e-01	9.990329e-02	2.698498e-01	1.978252e-01	1.071542e-02	1.656703e+00	1.367958e-01	4.982283e-01	2.853749e+00	9.509992e-02	4.549710e-01	3.881836e+00	2.851403e-01	1.621483e-01	1.212118e+00	1.198821e-01	5.104128e-01	2.444789e+00	1.867257e-01	9.465958e-02	1.065262e+00	1.835420e-01	3.964459e+00	4.941884e+00	9.756027e-02	5.097215e-01	1.622692e-01	2.592254e-01	2.407223e+00	1.079047e+00	1.365051e-01	2.083547e+00	3.166975e-01	6.405547e-02	2.286426e+00	1.797212e-01	3.392176e-03	2.806502e+00	2.886718e-01	6.142817e-02	2.138330e+00	5.455706e-01	1.823021e-01	3.862178e+00
3270000	-4.740325e+04	1.485280e+02	5.533418e+00	5.167205e-02	3.857226e-01	4.555705e-02	5.184713e-02	3.982361e-01	6.696508e-02	5.226396e-02	2.776927e-01	2.284205e-02	6.142872e-02	5.442361e-01	4.153646e-02	8.169887e-02	1.375372e-01	6.302757e-02	8.429223e-02	4.944489e-01	1.389953e-01	7.547000e-02	1.661960e-01	1.376209e-01	5.013813e-02	4.707692e-01	9.980577e-02	6.733408e-02	1.768683e-01	8.303910e-02	3.759482e-02	4.971605e-01	1.380032e-01	5.414036e-02	3.747278e-01	4.587837e-01	6.498975e-02	3.716322e-02	1.019522e-02	1.166526e-01	3.745697e-01	1.702740e-01	1.000000e-06	2.803379e-01	5.816480e-02	8.064863e-02	2.481936e-02	5.743905e-02	4.036096e-03	7.389597e-01	9.409714e-02	1.460200e-01	1.427653e-01	2.775502e-02	4.821402e-01	1.062041e-01	9.511543e-02	5.080089e-02	4.709166e-01	1.683634e-01	4.210955e-02	2.621574e-01	5.652050e-03	2.321023e-02	1.306933e-01	1.144532e-01	2.041447e-02	4.632558e-01	2.479729e-01	1.562387e-01	2.820430e-01	5.033570e-03	4.380352e-01	4.302148e-02	7.562804e-02	1.400312e-01	3.512716e-01	1.578260e-01	2.264116e-02	2.796660e-01	4.856406e-02	4.178697e-02	4.666510e-03	5.689689e-02	9.329363e-03	8.264194e-01	6.090084e-02	1.069764e-01	1.984517e-01	1.462217e-02	2.428857e-01	3.688424e-01	6.822161e-02	1.046388e-01	3.200990e-01	1.642207e-01	3.478294e-02	3.028837e-01	7.337482e-02	6.754185e-02	1.272427e-01	2.223172e-01	8.583575e-03	4.129260e-01	1.613886e-01	8.986958e-02	6.827285e-02	7.311938e-02	3.049339e-01	3.654488e-01	9.835555e-02	5.389430e-02	3.964236e-01	1.801634e-01	1.321778e-02	3.359017e-01	2.039923e-02	7.303410e-02	9.812840e-02	1.713207e-01	1.435474e-02	5.194418e-01	1.237203e-01	7.301610e-02	1.579772e-01	5.099430e-02	4.852635e-01	1.885087e-01	4.424022e-02	4.934347e-02	4.191682e-01	2.166907e-01	1.099370e-03	2.148905e-01	9.880774e-02	4.232511e-01	6.149196e-02	1.174621e-01	3.977948e-01	4.317936e-01	4.426380e-02	1.171372e-01	4.068054e-01	2.547037e-01	2.421167e-01	2.728974e-01	2.302821e-01	2.048409e-01	2.741332e-01	3.314310e-01	1.895948e-01	2.227005e-01	2.885025e-01	2.760856e-01	2.127113e-01	3.451260e-01	1.503952e-01	2.172573e-01	2.872215e-01	4.610369e-02	5.205028e-01	2.621850e-01	1.712085e-01	3.534898e-01	1.204948e-01	4.373207e-01	8.869471e-02	3.921017e-01	1.893331e-01	1.645824e-01	2.539827e-01	1.666455e-01	2.871453e-01	2.606594e-01	2.855498e-01	2.763743e-01	1.459332e-01	4.501438e-01	1.275487e-01	2.488875e-01	3.291711e-01	1.680310e-01	2.539104e-01	1.305174e-01	3.168079e-01	1.740150e-01	3.786597e-01	2.483416e-01	3.808853e-01	2.553887e-01	1.153844e-01	2.963390e-01	2.292077e-01	2.417459e-01	2.327074e-01	1.252655e-01	4.661622e-01	2.452157e-01	1.633565e-01	2.563819e-01	2.059703e-01	3.564197e-01	1.812280e-01	3.958630e-01	2.477866e-01	2.120685e-01	1.442819e-01	1.512398e-01	2.889908e-01	2.479731e-01	3.117963e-01	3.373854e-01	1.851174e-01	3.111542e-01	1.663430e-01	3.408165e-01	2.818128e-01	1.683069e-01	2.090638e-01	5.848467e-02	5.988058e-01	2.431368e-01	9.957273e-02	4.788211e-01	3.993705e-01	1.262666e-01	2.863209e-01	7.969513e-02	1.144315e-01	1.419319e+00	1.286725e-01	5.153112e-02	1.949565e+00	7.228113e-03	1.416768e-01	2.416893e+00	8.196487e-02	5.118687e-01	1.470855e+00	9.124693e-02	1.574169e-01	1.652833e+00	1.558271e-01	6.383603e-02	1.559519e+00	1.661368e-01	3.986777e+00	4.839207e+00	1.080711e-01	5.097995e-01	1.131210e-01	4.073681e-01	2.583601e+00	9.428137e-01	1.074461e-01	2.023045e+00	1.783649e-01	7.547123e-02	2.070152e+00	1.260342e-01	8.303795e-03	3.179232e+00	2.715238e-01	7.039403e-02	2.261458e+00	4.999882e-01	1.705225e-01	3.885756e+00
3280000	-4.741503e+04	1.493119e+02	5.371179e+00	7.015899e-02	2.781074e-01	2.395289e-02	4.152912e-02	5.464408e-01	3.981083e-02	4.525074e-02	4.469911e-01	3.356423e-02	7.013848e-02	3.577554e-01	4.630012e-02	7.541655e-02	1.260103e-01	5.358938e-02	8.254663e-02	5.173524e-01	1.450847e-01	7.871382e-02	1.537518e-01	1.082990e-01	4.605433e-02	5.058431e-01	1.073378e-01	3.542134e-02	1.253800e-01	1.950699e-01	2.579454e-02	5.613507e-01	5.698354e-02	3.382971e-02	5.933320e-01	2.482285e-01	8.251748e-02	3.323910e-02	8.853178e-03	6.995311e-02	4.482182e-01	1.765299e-01	2.813027e-04	2.472146e-01	5.780285e-02	1.263165e-01	2.193192e-02	3.928147e-02	4.830879e-03	7.627456e-01	4.489366e-02	9.050891e-02	3.329591e-01	9.531664e-03	4.180305e-01	2.168947e-02	1.272804e-01	4.896053e-02	4.543323e-01	1.475905e-01	5.050514e-02	2.856863e-01	1.292527e-02	2.671262e-02	6.737676e-02	2.614252e-02	1.469985e-02	6.409530e-01	2.241152e-01	2.643316e-03	4.883768e-01	1.584380e-01	2.403629e-01	3.342567e-02	7.675335e-02	2.034171e-01	3.565118e-01	1.647787e-01	1.047278e-02	2.306449e-01	3.417476e-02	1.156956e-01	1.759213e-03	4.010862e-02	5.919276e-02	7.161184e-01	6.712543e-02	1.062956e-02	7.106467e-02	2.259727e-02	4.759780e-01	3.069224e-01	1.128081e-01	1.001568e-01	4.516229e-01	2.116637e-01	3.383722e-02	1.664631e-01	3.625623e-02	6.806858e-02	1.723468e-01	2.656716e-01	1.440562e-02	3.464438e-01	1.330636e-01	1.416827e-02	2.365100e-01	6.000747e-02	4.433609e-01	1.535056e-01	9.244774e-02	6.008546e-02	4.478051e-01	1.775376e-01	1.543990e-02	2.825396e-01	1.659242e-02	1.240311e-01	1.501889e-01	1.361142e-01	2.515971e-02	4.528173e-01	1.116888e-01	1.018291e-01	3.066384e-01	1.827699e-01	2.399323e-01	5.764082e-02	1.111895e-01	4.693219e-02	3.153877e-01	9.369031e-02	1.407226e-03	3.583725e-01	1.842100e-01	4.094481e-01	4.162078e-02	1.240437e-01	4.248874e-01	4.059792e-01	5.145188e-02	1.017524e-01	4.408165e-01	2.575292e-01	2.289979e-01	2.813056e-01	2.321673e-01	2.087905e-01	2.751201e-01	3.180665e-01	1.980228e-01	2.191593e-01	2.538806e-01	3.140536e-01	2.129064e-01	3.009445e-01	2.303976e-01	1.626375e-01	3.060205e-01	5.913244e-02	5.374355e-01	2.465942e-01	1.568378e-01	3.300266e-01	1.770539e-01	2.947578e-01	1.981617e-01	4.109279e-01	1.994092e-01	1.544658e-01	2.351972e-01	1.751024e-01	3.094517e-01	1.872900e-01	3.281559e-01	3.408324e-01	1.247361e-01	3.744130e-01	1.600184e-01	2.325170e-01	3.409498e-01	1.978653e-01	2.286678e-01	1.187212e-01	3.304811e-01	1.731582e-01	3.776394e-01	2.599156e-01	3.023815e-01	2.795386e-01	1.581643e-01	2.669667e-01	2.939360e-01	2.104572e-01	2.286401e-01	9.177109e-02	4.915698e-01	2.231397e-01	1.935194e-01	2.117643e-01	2.191375e-01	4.037435e-01	1.653547e-01	3.783239e-01	2.450766e-01	1.357223e-01	2.408771e-01	1.166580e-01	3.347043e-01	2.558200e-01	2.928178e-01	2.949080e-01	2.295505e-01	3.225617e-01	1.529798e-01	2.560963e-01	2.955692e-01	2.053229e-01	2.430116e-01	8.086981e-02	5.233236e-01	3.166874e-01	7.911913e-02	4.500703e-01	4.024928e-01	9.388987e-02	2.907425e-01	5.762230e-02	9.966001e-02	1.661945e+00	1.261383e-01	1.130412e-01	3.369860e+00	1.444728e-01	1.039947e-01	2.885597e+00	3.946212e-01	1.629653e-01	1.589496e+00	1.211719e-01	2.371923e-01	2.384215e+00	2.219373e-01	7.242979e-02	2.117227e+00	1.772656e-01	4.542223e+00	3.986334e+00	1.028931e-01	4.869352e-01	1.691628e-01	4.378824e-01	2.962477e+00	1.622421e+00	1.747479e-01	2.126743e+00	2.316212e-01	3.760672e-02	2.506914e+00	1.482045e-01	7.480496e-04	2.691017e+00	3.395791e-01	3.748247e-02	2.765419e+00	6.008569e-01	2.096940e-01	3.140779e+00
3290000	-4.737746e+04	1.494854e+02	5.416879e+00	7.466659e-02	2.402130e-01	2.718164e-02	6.949508e-02	5.435087e-01	4.493505e-02	5.498096e-02	3.287014e-01	2.013579e-02	8.072805e-02	4.717365e-01	4.371728e-02	8.094929e-02	1.782192e-01	9.700374e-02	7.456507e-02	4.513500e-01	1.179127e-01	6.577076e-02	1.347554e-01	1.198445e-01	3.921495e-02	5.067120e-01	1.337024e-01	3.218421e-02	9.627479e-02	1.589620e-01	3.046869e-02	5.806882e-01	1.014221e-01	2.349133e-02	4.317017e-01	3.257051e-01	1.401742e-01	3.533902e-02	4.358859e-02	4.746171e-02	4.124304e-01	2.312744e-01	1.902059e-03	2.478832e-01	5.904824e-02	2.689635e-01	2.855589e-02	2.330230e-02	1.010247e-03	6.574706e-01	2.069744e-02	9.500710e-02	3.347784e-01	6.376708e-02	3.320861e-01	7.850308e-02	9.585817e-02	6.648533e-02	5.045978e-01	1.880664e-01	3.407876e-02	2.003069e-01	6.464822e-03	2.853562e-02	2.491423e-01	6.671130e-02	3.590101e-02	4.040831e-01	2.156266e-01	5.986826e-02	3.652287e-01	1.855217e-01	3.508145e-01	2.680707e-02	1.175981e-02	1.297858e-01	3.531163e-01	1.674737e-01	3.666439e-02	2.506897e-01	6.227007e-02	1.880898e-01	8.957911e-03	7.163741e-02	1.560380e-03	6.445392e-01	8.521527e-02	8.602002e-03	1.011621e-03	1.090627e-01	4.322415e-01	8.066459e-02	3.684176e-01	1.044122e-01	4.797065e-01	1.560371e-01	2.995146e-02	1.938954e-01	3.599734e-02	6.846778e-02	1.138779e-01	1.766623e-01	3.135936e-02	4.580236e-01	1.516091e-01	4.639866e-02	1.950481e-01	6.460439e-02	3.633535e-01	2.780271e-01	5.256830e-02	1.031727e-01	4.468898e-01	1.361992e-01	1.779735e-02	2.736073e-01	2.233365e-02	6.826055e-02	1.252112e-01	1.699513e-01	4.868981e-02	4.426017e-01	1.452855e-01	1.277105e-01	3.013376e-01	7.625538e-02	3.602625e-01	5.467274e-02	7.976129e-02	5.645165e-02	3.053909e-01	1.056537e-01	2.803657e-03	3.503598e-01	1.793403e-01	4.235500e-01	4.238302e-02	1.283457e-01	4.057213e-01	4.451913e-01	4.690552e-02	1.044460e-01	4.034572e-01	2.405075e-01	2.566700e-01	2.487694e-01	2.540531e-01	2.165776e-01	2.768669e-01	3.272586e-01	1.792969e-01	2.351629e-01	2.785935e-01	3.421484e-01	1.440953e-01	4.144911e-01	1.853486e-01	1.541789e-01	2.459814e-01	5.288627e-02	5.224398e-01	2.481272e-01	1.765467e-01	2.719284e-01	1.366795e-01	4.422846e-01	1.491075e-01	3.754636e-01	2.339948e-01	1.648111e-01	2.257305e-01	1.314411e-01	3.153759e-01	2.497644e-01	3.034186e-01	2.842947e-01	1.484823e-01	3.980468e-01	1.691762e-01	2.081459e-01	3.023952e-01	1.902569e-01	2.992019e-01	1.418798e-01	3.249458e-01	1.569455e-01	3.762289e-01	1.872684e-01	3.568935e-01	2.361542e-01	2.196838e-01	2.419597e-01	3.079054e-01	1.677145e-01	2.824204e-01	1.123931e-01	4.062101e-01	2.541655e-01	2.272313e-01	2.159144e-01	1.840531e-01	4.728438e-01	1.271887e-01	3.883515e-01	1.596680e-01	2.076298e-01	2.443507e-01	1.201763e-01	3.112883e-01	2.425799e-01	3.259556e-01	3.371818e-01	2.000958e-01	3.002206e-01	1.625018e-01	3.193591e-01	3.029466e-01	1.330041e-01	2.446902e-01	9.172631e-02	5.599151e-01	2.558976e-01	9.246099e-02	4.856825e-01	3.891400e-01	1.105359e-01	2.855449e-01	2.429265e-02	4.209247e-02	1.172672e+00	1.029218e-01	2.050040e-02	2.704825e+00	9.248037e-02	5.450420e-01	2.769765e+00	9.192905e-02	1.033404e+00	1.180717e+00	1.276169e-02	2.271968e-01	2.392362e+00	2.290959e-01	1.539421e-01	1.567959e+00	1.710284e-01	4.391156e+00	4.231645e+00	1.169364e-01	5.141405e-01	2.153177e-01	2.924529e-01	2.725359e+00	1.107316e+00	1.066965e-01	2.053233e+00	2.700913e-01	4.539469e-02	2.441509e+00	5.975366e-02	7.354086e-04	3.044398e+00	2.387377e-01	6.513920e-02	2.514528e+00	5.980974e-01	3.038338e-01	3.342035e+00
3300000	-4.740496e+04	1.500740e+02	5.360271e+00	6.663954e-02	2.783340e-01	3.893619e-02	5.417115e-02	5.160026e-01	4.591653e-02	4.298094e-02	4.358123e-01	3.231378e-02	6.927626e-02	3.639960e-01	5.562075e-02	1.302540e-01	1.544761e-01	5.451775e-02	7.413088e-02	4.601726e-01	1.264486e-01	6.459761e-02	1.474081e-01	1.325034e-01	4.688914e-02	5.020644e-01	1.065373e-01	3.876887e-02	1.822107e-01	4.492484e-02	8.858107e-02	5.435235e-01	1.019911e-01	2.138738e-02	5.750569e-01	3.289915e-01	5.149188e-02	1.744168e-02	5.630669e-03	9.358167e-02	3.675736e-01	1.731991e-01	4.506809e-03	3.157162e-01	4.542264e-02	2.006867e-01	4.883855e-02	2.266027e-02	2.244360e-02	6.757859e-01	2.958493e-02	6.339007e-02	2.012103e-01	1.234022e-01	3.892466e-01	1.529692e-01	6.978162e-02	5.110095e-02	3.518017e-01	2.270609e-01	3.516560e-02	3.158260e-01	1.904481e-02	2.249906e-02	2.409425e-01	7.323325e-02	2.008050e-03	4.897844e-01	1.715328e-01	3.300487e-02	2.957823e-01	4.639381e-03	4.861882e-01	4.399648e-03	1.759856e-01	1.704704e-01	3.370379e-01	1.497904e-01	1.300997e-02	2.568635e-01	7.282791e-02	7.729587e-02	4.174223e-02	1.368966e-01	1.529508e-02	6.521293e-01	7.664092e-02	1.009526e-01	2.065474e-01	3.552662e-02	1.412459e-01	5.485714e-02	4.608703e-01	1.242786e-01	4.477498e-01	1.017994e-01	4.794294e-02	2.325421e-01	4.568720e-02	7.243300e-02	1.037312e-01	2.362644e-01	6.944530e-02	3.639165e-01	1.542096e-01	2.151192e-02	6.200918e-02	4.216354e-02	4.430373e-01	2.301632e-01	2.011149e-01	6.436514e-02	4.227551e-01	1.837268e-01	1.204780e-02	2.959939e-01	2.111122e-02	2.120393e-01	1.060332e-01	1.853994e-01	3.728520e-02	3.902850e-01	6.895792e-02	1.095081e-01	1.563030e-01	6.433034e-02	3.340405e-01	1.608898e-01	1.749283e-01	5.175375e-02	3.314954e-01	1.895930e-01	3.761898e-04	2.826223e-01	1.441593e-01	4.438758e-01	4.958819e-02	1.240923e-01	3.824437e-01	4.074687e-01	5.798754e-02	1.166797e-01	4.178640e-01	2.499231e-01	2.392695e-01	2.766400e-01	2.341674e-01	2.207785e-01	2.805004e-01	3.141401e-01	1.845809e-01	2.253489e-01	2.794977e-01	3.225401e-01	1.726133e-01	3.760105e-01	1.852170e-01	1.590761e-01	2.796964e-01	5.499646e-02	4.829071e-01	3.019174e-01	1.601790e-01	3.495887e-01	1.568599e-01	3.389577e-01	1.545938e-01	3.740587e-01	1.972989e-01	1.764851e-01	2.521572e-01	1.638083e-01	2.871143e-01	3.120781e-01	2.369993e-01	2.798509e-01	1.777553e-01	4.248062e-01	1.175876e-01	2.445158e-01	3.052602e-01	1.754569e-01	2.747670e-01	1.278747e-01	3.430050e-01	1.623244e-01	3.667959e-01	2.796192e-01	3.091197e-01	2.505252e-01	1.607360e-01	4.083506e-01	2.231755e-01	1.866698e-01	1.818041e-01	1.079540e-01	4.137785e-01	2.447271e-01	2.335404e-01	2.758532e-01	1.662524e-01	3.712671e-01	1.866273e-01	3.622369e-01	2.134955e-01	1.945642e-01	2.297034e-01	1.324251e-01	3.371331e-01	2.592894e-01	2.711525e-01	3.445807e-01	1.556486e-01	3.405108e-01	1.592599e-01	3.119043e-01	3.281472e-01	1.308897e-01	2.290588e-01	8.114469e-02	5.438788e-01	2.903877e-01	8.458882e-02	4.794922e-01	3.642632e-01	1.063594e-01	2.740757e-01	3.514663e-02	5.480759e-02	1.378441e+00	1.023439e-01	1.388827e-01	2.871851e+00	1.004069e-01	3.508671e-01	2.761402e+00	2.463302e-01	3.424644e-01	1.434898e+00	1.376794e-01	5.460527e-01	2.391029e+00	1.599208e-01	3.401896e-02	2.338010e+00	1.663727e-01	3.678932e+00	4.279921e+00	1.036022e-01	5.426771e-01	2.317895e-01	5.178854e-01	2.509576e+00	1.762811e+00	2.293763e-01	2.024901e+00	2.831268e-01	1.032640e-01	2.312673e+00	1.179709e-01	3.530207e-03	3.351418e+00	3.619058e-01	7.826996e-02	2.584968e+00	6.521957e-01	2.371470e-01	3.349775e+00
3310000	-4.737942e+04	1.398223e+02	5.785843e+00	9.531091e-02	2.773138e-01	3.282384e-02	6.552140e-02	4.860850e-01	4.294506e-02	3.486411e-02	2.924940e-01	2.721811e-02	7.432834e-02	5.288944e-01	4.220102e-02	1.104530e-01	1.697980e-01	8.124822e-02	7.262564e-02	4.348311e-01	1.310440e-01	7.638403e-02	1.412784e-01	1.120278e-01	4.366383e-02	5.199754e-01	1.066706e-01	5.518682e-02	1.926716e-01	9.707153e-02	2.963290e-02	4.881297e-01	1.373074e-01	3.548257e-02	4.475823e-01	3.046271e-01	1.696711e-01	2.718619e-02	1.545078e-02	9.729373e-02	4.604293e-01	2.798469e-01	1.749940e-03	1.418951e-01	1.878502e-02	9.938255e-02	6.686979e-02	1.894125e-02	2.493966e-02	7.172416e-01	7.262517e-02	2.398748e-01	3.315790e-01	5.165831e-02	3.023726e-01	3.807862e-02	3.643664e-02	3.707008e-02	4.999286e-01	1.618017e-01	3.825815e-02	2.524887e-01	1.045284e-02	3.462901e-03	1.932777e-01	7.657638e-02	1.412570e-04	5.622867e-01	1.642551e-01	1.338420e-02	2.051978e-01	3.310079e-02	6.465133e-01	5.062720e-02	5.117671e-02	1.593742e-01	3.617901e-01	1.545729e-01	1.940406e-02	2.662834e-01	3.857528e-02	1.459829e-02	1.988909e-03	4.133775e-02	7.178647e-04	9.048403e-01	3.651689e-02	2.744085e-01	1.292079e-01	1.000774e-01	1.553776e-01	1.952269e-01	1.457017e-01	1.064591e-01	4.447491e-01	1.404654e-01	2.894683e-02	2.252904e-01	5.408918e-02	9.519455e-02	2.468517e-01	2.406838e-01	1.068355e-02	2.557875e-01	1.507989e-01	1.763368e-01	1.931674e-01	1.220016e-01	3.901685e-01	9.755287e-02	2.077281e-02	8.311656e-02	3.469397e-01	1.871683e-01	1.040524e-02	3.591652e-01	1.320492e-02	1.037824e-01	2.151058e-01	1.830552e-01	4.247029e-02	3.497857e-01	1.058006e-01	1.432282e-01	1.895685e-01	1.559319e-01	3.322078e-01	1.202997e-01	5.876392e-02	1.990255e-02	2.650046e-01	3.748443e-01	1.573755e-03	2.395053e-01	9.916951e-02	4.359250e-01	4.278429e-02	1.300266e-01	3.912641e-01	4.422481e-01	4.668991e-02	1.175341e-01	3.935279e-01	2.543717e-01	2.410405e-01	2.728784e-01	2.317093e-01	2.108087e-01	2.734616e-01	3.358242e-01	1.799055e-01	2.772742e-01	2.297251e-01	3.105762e-01	1.824245e-01	3.981802e-01	1.519732e-01	1.853956e-01	2.644510e-01	3.455172e-02	4.947861e-01	2.989456e-01	1.717166e-01	3.580835e-01	2.022125e-01	2.980252e-01	1.416788e-01	3.309229e-01	1.669582e-01	2.245365e-01	2.775824e-01	1.798962e-01	2.987702e-01	2.413634e-01	2.799702e-01	2.892272e-01	1.643469e-01	4.054794e-01	1.409465e-01	2.803224e-01	2.801366e-01	1.758294e-01	2.637116e-01	1.080310e-01	3.133884e-01	1.772930e-01	4.012876e-01	2.059731e-01	4.057763e-01	3.535721e-01	3.467856e-02	2.506141e-01	3.233294e-01	2.418662e-01	1.841903e-01	1.077499e-01	4.174126e-01	2.482540e-01	2.265835e-01	2.008838e-01	2.233832e-01	3.454932e-01	2.302397e-01	3.443008e-01	2.013873e-01	1.887945e-01	2.655174e-01	1.486500e-01	2.994284e-01	2.969210e-01	2.550006e-01	2.716787e-01	2.129703e-01	3.569677e-01	1.583833e-01	2.976180e-01	2.380612e-01	1.884274e-01	2.758934e-01	8.087628e-02	5.655006e-01	2.719809e-01	8.164224e-02	4.815465e-01	3.734977e-01	9.139202e-02	2.813965e-01	7.116952e-03	3.980066e-02	1.305385e+00	1.516115e-01	7.269061e-02	3.089791e+00	8.819359e-02	1.166286e-01	2.225380e+00	1.786323e-02	4.333981e-01	1.412933e+00	7.668165e-02	1.813024e-01	2.765610e+00	2.109349e-01	1.137357e-02	1.810592e+00	1.930898e-01	4.195641e+00	5.157400e+00	9.571036e-02	4.857326e-01	1.938488e-01	2.197914e-01	2.148296e+00	8.460702e-01	9.350356e-02	1.898006e+00	2.674216e-01	9.488715e-02	2.465666e+00	1.244876e-01	8.812211e-03	3.201107e+00	2.526070e-01	8.312654e-02	2.578781e+00	4.105691e-01	1.746594e-01	3.327369e+00
3320000	-4.739655e+04	1.392176e+02	5.821285e+00	6.564247e-02	3.077399e-01	3.028076e-02	2.359553e-02	5.240035e-01	4.873794e-02	7.553689e-02	2.672413e-01	2.610022e-02	4.110982e-02	5.593165e-01	3.069529e-02	1.037391e-01	1.567610e-01	8.413352e-02	8.292441e-02	4.249375e-01	1.475045e-01	6.798889e-02	1.552465e-01	1.342206e-01	4.151463e-02	4.915746e-01	1.094547e-01	5.004104e-02	1.143712e-01	1.486669e-01	5.610533e-02	5.036484e-01	1.271670e-01	3.712155e-02	4.455683e-01	2.297135e-01	2.003004e-01	8.399729e-02	3.298937e-03	6.500191e-02	5.307381e-01	2.614036e-01	9.334959e-04	1.299526e-01	1.197026e-02	1.828880e-01	5.268575e-02	8.129967e-02	2.739749e-02	6.048636e-01	5.086551e-02	1.450095e-01	2.912082e-01	1.097589e-02	4.617619e-01	2.403959e-02	6.700497e-02	5.543609e-02	5.105808e-01	1.757745e-01	3.506080e-02	2.097116e-01	1.343616e-02	7.334509e-02	1.570805e-01	5.951802e-02	2.732579e-02	3.699868e-01	3.127438e-01	9.505641e-02	2.134344e-01	7.078687e-02	3.467245e-01	3.478051e-02	2.392172e-01	1.649982e-01	4.360802e-01	1.445392e-01	9.498763e-03	2.025981e-01	4.228557e-02	1.366665e-02	1.072289e-03	2.097649e-01	4.903587e-04	7.480393e-01	2.696655e-02	2.052142e-01	8.192862e-02	3.983857e-01	9.394393e-02	1.566948e-01	6.383280e-02	1.193864e-01	3.547391e-01	1.983028e-01	3.294182e-02	2.500332e-01	4.459667e-02	7.340213e-02	2.110184e-01	2.432172e-01	3.697397e-02	3.010756e-01	1.343128e-01	1.224103e-01	2.978095e-02	7.275363e-02	3.463404e-01	3.815839e-01	4.713082e-02	7.915220e-02	3.767697e-01	1.538796e-01	1.160484e-02	3.513667e-01	2.722697e-02	1.052422e-01	1.826860e-01	2.672314e-01	3.588468e-02	3.407559e-01	6.819994e-02	1.326108e-01	2.932050e-01	1.038152e-01	2.611887e-01	1.767724e-01	3.240789e-02	2.680080e-02	2.402265e-01	2.144329e-01	7.016977e-04	3.606850e-01	1.571532e-01	4.365109e-01	4.498921e-02	1.102012e-01	4.082987e-01	4.352857e-01	4.357665e-02	1.249554e-01	3.961822e-01	2.396113e-01	2.317093e-01	2.703258e-01	2.583536e-01	2.171064e-01	2.754797e-01	3.331119e-01	1.743020e-01	2.293616e-01	3.073836e-01	2.888828e-01	1.743720e-01	4.207513e-01	1.957922e-01	1.414215e-01	2.420351e-01	3.747166e-02	5.462408e-01	2.416200e-01	1.746675e-01	3.621274e-01	1.152352e-01	4.123646e-01	1.102727e-01	3.705281e-01	1.350352e-01	2.009324e-01	2.935042e-01	1.570336e-01	3.196197e-01	1.979686e-01	3.253781e-01	2.925755e-01	1.742630e-01	3.761692e-01	1.569923e-01	3.061985e-01	3.244963e-01	1.134173e-01	2.558878e-01	9.982919e-02	4.050455e-01	1.367770e-01	3.583483e-01	2.048178e-01	4.326742e-01	3.053074e-01	5.720063e-02	2.795016e-01	3.797357e-01	1.536002e-01	1.871625e-01	1.183922e-01	4.299905e-01	2.654322e-01	1.861851e-01	2.201511e-01	1.805591e-01	3.987704e-01	2.005194e-01	3.430892e-01	2.298076e-01	2.342041e-01	1.928991e-01	1.584300e-01	3.020448e-01	2.756346e-01	2.638906e-01	2.952040e-01	2.396739e-01	3.149628e-01	1.501593e-01	3.159501e-01	2.955213e-01	1.528924e-01	2.356361e-01	7.980046e-02	5.320157e-01	2.970869e-01	9.109700e-02	4.675291e-01	3.718691e-01	2.214909e-02	2.748216e-01	1.958972e-01	6.371182e-02	1.724065e+00	1.328526e-01	5.450731e-03	3.000274e+00	1.437575e-01	4.481329e-02	2.193416e+00	5.769104e-02	2.046339e-01	1.202713e+00	1.013233e-01	4.409890e-02	2.991118e+00	1.343700e-01	3.023852e-01	1.239145e+00	1.473075e-01	4.626633e+00	4.567526e+00	8.508160e-02	4.952992e-01	1.676605e-01	1.863220e-01	2.453606e+00	7.374868e-01	1.370622e-01	2.020666e+00	2.772761e-01	5.265086e-02	2.523572e+00	1.378959e-01	3.555627e-03	3.081127e+00	3.525040e-01	7.857028e-02	2.374795e+00	5.311976e-01	1.725407e-01	3.541752e+00
3330000	-4.737796e+04	1.403626e+02	5.648860e+00	8.067739e-02	3.028890e-01	2.647970e-02	4.938042e-02	4.887646e-01	5.180885e-02	4.475811e-02	3.231633e-01	2.360402e-02	6.676829e-02	4.944240e-01	4.728230e-02	1.046675e-01	1.925423e-01	6.276418e-02	9.156574e-02	4.604884e-01	8.797190e-02	7.549208e-02	1.413851e-01	1.111780e-01	3.939845e-02	5.129489e-01	1.195975e-01	1.138025e-01	1.767447e-01	5.612503e-02	3.961384e-02	5.486860e-01	6.502800e-02	3.161309e-02	3.684220e-01	2.472142e-01	2.180239e-01	5.877827e-02	7.594849e-02	6.832874e-02	4.621349e-01	2.240477e-01	3.104982e-03	2.056722e-01	3.671141e-02	1.397823e-01	3.267624e-02	1.197140e-02	1.668266e-03	7.969562e-01	1.694566e-02	1.215321e-01	3.118324e-01	2.833344e-02	3.791218e-01	6.637109e-02	9.280919e-02	4.101079e-02	4.650585e-01	1.921158e-01	3.670731e-02	2.489822e-01	1.612535e-02	3.123886e-02	1.494389e-01	1.255590e-01	2.553545e-02	4.569491e-01	2.112787e-01	6.274702e-03	4.637993e-01	4.782582e-02	4.258908e-01	4.133733e-03	5.207562e-02	1.382620e-01	4.150561e-01	1.920280e-01	2.314410e-02	1.968456e-01	3.466418e-02	3.095532e-02	1.474347e-02	1.005591e-01	7.164874e-04	7.380077e-01	1.150178e-01	9.593242e-02	1.740619e-01	2.757162e-01	3.391952e-01	3.783798e-02	7.725636e-02	1.086177e-01	4.499624e-01	1.412694e-01	3.487664e-02	2.130822e-01	5.219156e-02	2.739981e-02	1.384139e-01	2.528982e-01	2.098434e-02	4.119126e-01	1.483912e-01	2.393336e-02	1.298808e-01	3.379688e-02	4.322686e-01	2.589010e-01	1.212193e-01	6.052450e-02	3.828111e-01	1.808258e-01	6.055959e-03	3.384254e-01	3.135720e-02	1.303483e-01	7.967427e-02	3.199963e-01	3.457646e-02	3.727702e-01	6.263441e-02	9.704837e-02	2.903587e-01	8.237456e-02	3.385999e-01	8.385068e-02	1.077677e-01	4.233242e-02	3.329732e-01	1.905586e-01	4.863420e-04	3.070543e-01	1.265951e-01	4.648123e-01	4.394045e-02	1.241185e-01	3.671287e-01	4.181001e-01	4.730503e-02	1.082631e-01	4.263317e-01	2.300416e-01	2.431010e-01	2.499416e-01	2.769158e-01	2.188048e-01	2.727114e-01	3.279691e-01	1.805147e-01	2.831141e-01	2.294403e-01	3.120347e-01	1.754109e-01	4.056897e-01	1.868630e-01	1.569975e-01	2.504498e-01	4.773289e-02	5.399270e-01	2.355914e-01	1.767487e-01	3.470259e-01	1.062978e-01	3.988415e-01	1.478348e-01	3.499173e-01	1.866374e-01	1.721723e-01	2.912730e-01	1.404815e-01	2.837992e-01	2.949214e-01	2.807978e-01	3.068957e-01	1.323407e-01	3.976539e-01	1.631097e-01	2.886816e-01	2.618709e-01	1.791575e-01	2.702899e-01	1.014656e-01	3.296675e-01	1.737288e-01	3.951381e-01	2.632409e-01	3.597838e-01	2.867605e-01	9.021476e-02	2.562537e-01	3.466019e-01	1.711312e-01	2.260132e-01	1.097903e-01	4.149807e-01	2.476796e-01	2.275494e-01	2.218334e-01	2.112611e-01	3.922531e-01	1.746524e-01	3.770466e-01	2.032657e-01	1.692212e-01	2.504664e-01	1.395164e-01	3.096921e-01	2.726022e-01	2.781893e-01	3.234400e-01	1.563480e-01	3.835853e-01	1.366267e-01	3.368135e-01	2.832481e-01	1.445467e-01	2.353918e-01	8.054688e-02	5.484236e-01	2.814029e-01	8.962669e-02	4.812906e-01	3.976640e-01	1.153045e-01	2.797714e-01	9.918906e-02	1.600986e-02	1.593195e+00	1.356071e-01	1.301568e-01	2.245602e+00	3.364409e-02	2.140129e-01	4.200119e+00	1.996278e-01	1.792151e+00	1.290141e+00	1.255326e-01	3.771758e-01	3.141877e+00	1.497570e-01	1.494060e-01	1.193262e+00	1.595362e-01	4.770659e+00	4.549115e+00	9.672162e-02	4.740350e-01	1.686632e-01	2.127304e-01	2.380338e+00	7.851440e-01	1.169970e-01	2.020419e+00	2.594858e-01	5.044715e-02	2.372567e+00	2.036606e-01	2.982361e-03	3.430489e+00	2.575558e-01	6.455795e-02	2.396993e+00	5.996407e-01	1.547030e-01	3.491427e+00
3340000	-4.739172e+04	1.429574e+02	5.632547e+00	6.778604e-02	3.067316e-01	2.245960e-02	3.878984e-02	5.096293e-01	5.460364e-02	5.310696e-02	3.116539e-01	1.633663e-02	8.422543e-02	4.862769e-01	4.840021e-02	7.938828e-02	1.509191e-01	7.550227e-02	5.518725e-02	4.909163e-01	1.480868e-01	7.551865e-02	1.433406e-01	1.034543e-01	5.002524e-02	5.074286e-01	1.202325e-01	1.103433e-01	9.500393e-02	3.995978e-02	1.123742e-01	5.451984e-01	9.712041e-02	2.874157e-02	6.246340e-01	2.116111e-01	1.046780e-01	1.644795e-02	1.388728e-02	7.727632e-02	4.055878e-01	2.504035e-01	1.944281e-03	2.422183e-01	2.256974e-02	2.970518e-01	3.736362e-02	4.312161e-02	2.757664e-02	5.633972e-01	3.148917e-02	1.798274e-01	1.761564e-01	3.949030e-02	4.498542e-01	4.571106e-02	1.089605e-01	4.316406e-02	3.885744e-01	1.857965e-01	4.557482e-02	3.107460e-01	2.614431e-02	2.329642e-02	1.143840e-01	9.862438e-02	8.592439e-04	6.178491e-01	1.449868e-01	2.266761e-02	2.725474e-01	7.606706e-02	5.446518e-01	3.715294e-02	4.691319e-02	1.962187e-01	3.611751e-01	1.573973e-01	2.305841e-02	2.308762e-01	3.127433e-02	1.284803e-02	3.985410e-03	1.447015e-01	1.831559e-03	7.747050e-01	6.192858e-02	2.811915e-03	2.329530e-01	1.869665e-01	2.404645e-01	2.669691e-01	6.983505e-02	9.561391e-02	5.037299e-01	1.758791e-01	3.141766e-02	1.539132e-01	3.944615e-02	6.741562e-02	1.968478e-01	2.800794e-01	1.673955e-02	2.753721e-01	1.635456e-01	1.305006e-01	6.679936e-02	1.178645e-01	4.106287e-01	2.076134e-01	6.659336e-02	5.773065e-02	4.744889e-01	1.539840e-01	8.634022e-03	2.752188e-01	2.994357e-02	8.071238e-02	7.992370e-02	1.586722e-01	5.853593e-03	5.949199e-01	7.991820e-02	1.725924e-01	1.484874e-01	7.046167e-02	3.828462e-01	1.570091e-01	6.860323e-02	3.774959e-02	2.859067e-01	2.546888e-01	1.000000e-06	2.844000e-01	1.372540e-01	4.600622e-01	4.069842e-02	1.008329e-01	3.984064e-01	4.217100e-01	4.412536e-02	1.088668e-01	4.252978e-01	2.499303e-01	2.421523e-01	2.741530e-01	2.337644e-01	2.207567e-01	2.784737e-01	3.208686e-01	1.799010e-01	2.735797e-01	2.303904e-01	3.505996e-01	1.454302e-01	3.110380e-01	2.259306e-01	1.320119e-01	3.310196e-01	4.261575e-02	4.952612e-01	2.915706e-01	1.705524e-01	3.295967e-01	1.289350e-01	4.013190e-01	1.401492e-01	3.500491e-01	1.825982e-01	2.195196e-01	2.478331e-01	1.840371e-01	2.818945e-01	2.599345e-01	2.741339e-01	2.881940e-01	1.402492e-01	4.411455e-01	1.304112e-01	2.432743e-01	3.213975e-01	1.559063e-01	2.794218e-01	1.029610e-01	2.535172e-01	2.083917e-01	4.351301e-01	2.500314e-01	3.206549e-01	3.591476e-01	7.016609e-02	2.072947e-01	3.245366e-01	2.255566e-01	2.426121e-01	1.026226e-01	4.452948e-01	2.083650e-01	2.437176e-01	2.306426e-01	1.967663e-01	3.836032e-01	1.889879e-01	3.098149e-01	2.003812e-01	2.693503e-01	2.204536e-01	1.264067e-01	3.480710e-01	2.318674e-01	2.936549e-01	3.020453e-01	2.128170e-01	3.566421e-01	1.284956e-01	2.983490e-01	2.570773e-01	1.716090e-01	2.729646e-01	6.760092e-02	5.915811e-01	2.484384e-01	9.237956e-02	4.264877e-01	4.035042e-01	6.662844e-02	2.807569e-01	4.132682e-02	8.289711e-02	1.112709e+00	1.257513e-01	2.527973e-01	1.735970e+00	1.235026e-01	5.248142e-02	3.318942e+00	2.144722e-01	2.763556e+00	1.291054e+00	2.381764e-02	1.034383e-01	2.046900e+00	1.948888e-01	3.426694e-02	1.510791e+00	1.524201e-01	4.987922e+00	4.386006e+00	1.009880e-01	4.788362e-01	1.209247e-01	1.963017e-01	2.567923e+00	7.239957e-01	1.337772e-01	1.989572e+00	2.197173e-01	5.403801e-02	2.324202e+00	1.361560e-01	8.312756e-03	3.361659e+00	2.981967e-01	9.888900e-02	2.337770e+00	5.723267e-01	2.291542e-01	3.394049e+00
3350000	-4.740150e+04	1.484163e+02	5.400830e+00	5.717248e-02	2.949541e-01	3.578227e-02	3.297899e-02	5.020637e-01	7.704851e-02	5.235375e-02	3.360195e-01	2.913107e-02	3.741646e-02	5.096325e-01	3.544664e-02	8.441451e-02	1.966766e-01	4.698387e-02	8.105596e-02	4.634486e-01	1.274204e-01	6.744775e-02	1.653122e-01	1.176273e-01	4.977275e-02	4.714640e-01	1.283759e-01	7.745932e-02	3.083161e-01	2.719754e-02	1.295169e-02	4.488303e-01	1.252450e-01	5.137591e-02	3.710636e-01	3.469014e-01	1.672201e-01	2.920500e-02	3.423400e-02	1.313313e-01	3.545739e-01	2.152689e-01	2.570601e-03	2.423735e-01	5.388169e-02	2.081109e-01	7.701547e-02	8.197718e-02	2.074191e-03	6.055594e-01	2.526284e-02	1.822184e-01	1.255317e-01	3.457058e-02	4.907803e-01	9.970503e-02	6.719402e-02	4.389488e-02	5.200733e-01	1.429811e-01	3.069806e-02	2.449186e-01	1.743411e-02	4.118784e-02	1.177427e-01	1.569189e-02	5.550028e-04	4.852938e-01	3.395288e-01	3.172455e-03	3.884614e-01	4.946228e-02	4.305635e-01	4.494590e-03	1.238458e-01	1.436426e-01	4.065439e-01	2.009750e-01	1.303488e-02	2.032346e-01	3.256897e-02	1.226354e-01	2.911980e-02	2.275998e-01	1.100766e-02	5.936705e-01	1.596683e-02	1.620058e-01	4.165204e-02	2.806237e-01	4.268447e-01	6.895891e-03	8.197783e-02	9.129028e-02	4.552867e-01	1.844944e-01	3.320250e-02	2.041625e-01	3.156367e-02	1.081096e-01	1.021154e-01	1.396516e-01	1.095546e-03	4.324216e-01	2.166063e-01	6.466290e-02	1.433878e-01	9.433244e-03	6.366081e-01	6.026056e-02	8.564736e-02	7.308660e-02	4.294284e-01	1.541975e-01	4.907938e-03	3.031434e-01	3.523612e-02	1.130622e-01	8.492668e-02	3.127682e-01	2.326044e-02	3.530818e-01	1.129007e-01	8.335027e-02	3.094762e-01	5.265586e-02	3.362253e-01	1.022942e-01	1.159981e-01	4.315710e-02	3.311140e-01	2.179090e-01	1.886617e-03	2.932050e-01	1.127284e-01	4.391355e-01	4.652340e-02	1.185328e-01	3.958083e-01	4.224924e-01	4.370663e-02	1.177710e-01	4.160300e-01	2.530716e-01	2.500813e-01	2.588681e-01	2.379789e-01	2.237304e-01	2.776508e-01	3.101976e-01	1.884211e-01	2.414607e-01	2.705031e-01	3.059155e-01	1.821207e-01	4.559206e-01	1.691785e-01	1.715058e-01	2.033951e-01	4.142988e-02	5.296663e-01	2.246749e-01	2.042288e-01	3.683463e-01	1.833201e-01	2.969402e-01	1.513934e-01	3.624422e-01	1.704563e-01	1.547621e-01	3.123394e-01	1.542299e-01	2.674343e-01	2.560268e-01	3.223090e-01	3.138292e-01	1.489485e-01	3.686295e-01	1.685928e-01	2.816960e-01	2.960876e-01	1.599282e-01	2.622882e-01	1.031436e-01	3.464183e-01	1.860929e-01	3.643453e-01	2.686064e-01	3.053546e-01	2.686382e-01	1.574009e-01	2.166632e-01	2.670605e-01	2.403144e-01	2.759618e-01	1.142199e-01	4.192355e-01	2.513772e-01	2.151673e-01	2.737820e-01	2.020707e-01	3.682703e-01	1.558771e-01	3.270387e-01	2.287194e-01	1.634014e-01	2.808404e-01	1.202943e-01	3.043647e-01	2.878614e-01	2.874796e-01	2.893070e-01	2.383051e-01	3.654416e-01	1.069464e-01	2.634134e-01	3.402431e-01	1.479716e-01	2.483719e-01	7.751624e-02	5.831731e-01	2.492944e-01	9.001634e-02	4.974228e-01	3.992653e-01	9.225154e-02	2.772273e-01	1.082289e-01	6.715528e-02	1.462341e+00	1.850299e-01	8.593023e-02	2.817734e+00	9.591791e-02	3.339469e-01	2.283930e+00	2.600579e-01	1.632372e+00	1.437220e+00	1.377995e-01	1.006564e-01	3.358627e+00	9.637349e-02	2.623885e-02	1.400835e+00	1.668588e-01	3.713462e+00	4.545200e+00	1.061103e-01	5.222795e-01	1.450006e-01	2.770073e-01	2.740541e+00	9.215391e-01	1.806375e-01	1.949668e+00	2.450277e-01	1.006902e-01	2.491893e+00	1.654368e-01	4.448054e-03	3.531050e+00	2.289029e-01	9.304618e-02	2.597787e+00	4.672406e-01	1.897723e-01	3.735370e+00
3360000	-4.741083e+04	1.422601e+02	5.670582e+00	8.842667e-02	2.831060e-01	2.049388e-02	6.727360e-02	4.954961e-01	4.520379e-02	6.346164e-02	3.082132e-01	2.763387e-02	6.389071e-02	4.906242e-01	4.617639e-02	1.122454e-01	2.260149e-01	5.999443e-02	7.627899e-02	4.019284e-01	1.235378e-01	7.457614e-02	1.684251e-01	1.114374e-01	5.492106e-02	4.702165e-01	1.204239e-01	1.505099e-01	1.315530e-01	1.225037e-01	3.526241e-02	5.007123e-01	5.945874e-02	1.110843e-01	5.667111e-01	2.417345e-01	4.196771e-02	2.457288e-02	1.392957e-02	9.510216e-02	2.590824e-01	1.531875e-01	1.151118e-03	4.082242e-01	8.325260e-02	1.649834e-01	3.079588e-02	5.545824e-02	1.875409e-02	6.833046e-01	4.670382e-02	5.002320e-02	3.404991e-01	4.782787e-03	5.161209e-01	1.128805e-02	7.728590e-02	5.016247e-02	4.548622e-01	1.562251e-01	4.860747e-02	2.828311e-01	7.311589e-03	2.464979e-02	1.703702e-01	8.411220e-02	1.108722e-02	4.820047e-01	2.277759e-01	4.696201e-02	2.052724e-01	6.017236e-02	4.583769e-01	1.632173e-02	2.128946e-01	1.519282e-01	3.012772e-01	2.449390e-01	1.644248e-02	2.507514e-01	3.466164e-02	2.758682e-02	6.066956e-03	1.012189e-02	1.562649e-03	8.454457e-01	1.092160e-01	2.078376e-01	2.177851e-01	1.095536e-01	6.810139e-02	3.636222e-01	3.310003e-02	1.104053e-01	3.889699e-01	1.478608e-01	5.206278e-02	2.200549e-01	8.064632e-02	5.814945e-02	1.108382e-01	1.544728e-01	3.112215e-02	4.942886e-01	1.511288e-01	3.744728e-02	1.343380e-01	9.426405e-02	4.209706e-01	2.470387e-01	6.594135e-02	1.261492e-01	3.711938e-01	1.339348e-01	1.236610e-02	3.367403e-01	1.961576e-02	1.038372e-01	1.128526e-01	2.426218e-01	1.965628e-02	3.593319e-01	1.617002e-01	7.321868e-02	3.801451e-01	1.193831e-01	1.846581e-01	1.162796e-01	1.263154e-01	4.024040e-02	2.299256e-01	3.853864e-01	2.213131e-04	2.368171e-01	1.074093e-01	4.473300e-01	4.234675e-02	1.083083e-01	4.020150e-01	4.422963e-01	4.874061e-02	1.195148e-01	3.894483e-01	2.550585e-01	2.464071e-01	2.633413e-01	2.351931e-01	2.134518e-01	2.869132e-01	3.006193e-01	1.990157e-01	2.307446e-01	2.388157e-01	3.235539e-01	2.068859e-01	3.773879e-01	1.945278e-01	1.684070e-01	2.596773e-01	6.962241e-02	4.678969e-01	2.956912e-01	1.667895e-01	3.418049e-01	1.650506e-01	3.514558e-01	1.416886e-01	3.537070e-01	1.751623e-01	1.662733e-01	3.048574e-01	1.731458e-01	2.679804e-01	2.263390e-01	3.325348e-01	2.714884e-01	1.513061e-01	4.238487e-01	1.533569e-01	2.995351e-01	3.190669e-01	1.452699e-01	2.361281e-01	1.206993e-01	3.177356e-01	2.278224e-01	3.337427e-01	3.245382e-01	3.396426e-01	2.708592e-01	6.495997e-02	3.318119e-01	2.824554e-01	1.641084e-01	2.216244e-01	1.236268e-01	4.218330e-01	2.369171e-01	2.176232e-01	3.061544e-01	2.056516e-01	3.475389e-01	1.406550e-01	3.758196e-01	2.155108e-01	2.165802e-01	1.920893e-01	1.288043e-01	2.640359e-01	3.254952e-01	2.816646e-01	2.903964e-01	2.035185e-01	3.473175e-01	1.587675e-01	2.737223e-01	3.362480e-01	1.644856e-01	2.255441e-01	7.985905e-02	5.053282e-01	3.224132e-01	9.239952e-02	4.429126e-01	3.945381e-01	4.682730e-02	3.130497e-01	2.773516e-02	9.542377e-02	1.351510e+00	1.263295e-01	1.580808e-01	3.220665e+00	2.221932e-02	3.105327e-01	2.402952e+00	7.437792e-02	5.684551e-01	1.587883e+00	8.856688e-03	6.512975e-02	2.216566e+00	1.488838e-01	8.915507e-02	2.205407e+00	1.704121e-01	5.017857e+00	4.361718e+00	9.089184e-02	4.584144e-01	1.782262e-01	3.755063e-01	2.461773e+00	9.022106e-01	2.038884e-01	2.011336e+00	2.171971e-01	3.274953e-02	2.506879e+00	1.550298e-01	8.251204e-04	2.834043e+00	2.349187e-01	6.946399e-02	2.637038e+00	4.836813e-01	1.870931e-01	3.440165e+00
3370000	-4.740304e+04	1.572772e+02	5.134876e+00	7.586995e-02	2.278373e-01	2.862974e-02	4.935189e-02	5.737825e-01	4.452865e-02	5.206867e-02	3.508380e-01	2.140778e-02	1.015644e-01	4.325221e-01	4.159901e-02	1.137285e-01	2.140803e-01	5.561380e-02	6.578575e-02	4.390411e-01	1.117507e-01	7.599210e-02	1.439140e-01	1.214909e-01	4.664998e-02	5.101102e-01	1.018428e-01	5.640986e-02	1.523337e-01	1.359850e-01	8.915117e-02	4.540707e-01	1.120496e-01	3.489817e-02	5.618032e-01	2.235174e-01	8.591669e-02	8.726054e-02	6.604011e-03	6.309260e-02	3.865597e-01	1.385870e-01	2.401134e-03	3.414773e-01	6.788221e-02	1.353745e-01	4.346997e-02	2.542267e-02	5.857983e-04	6.985270e-01	9.662003e-02	1.089925e-01	1.149414e-01	6.765024e-02	3.479368e-01	3.009816e-01	5.949737e-02	7.381288e-02	3.909013e-01	1.988651e-01	2.600670e-02	2.992263e-01	1.118776e-02	1.971668e-02	1.584073e-01	4.640114e-02	4.980225e-04	5.185607e-01	2.564162e-01	9.150028e-03	5.650825e-01	6.628414e-02	2.921300e-01	5.861320e-03	6.149192e-02	1.649455e-01	3.844758e-01	1.867677e-01	1.212902e-02	2.173139e-01	3.436812e-02	8.449409e-02	9.093741e-04	2.552008e-02	6.496277e-03	8.648597e-01	1.772048e-02	2.910578e-02	8.899063e-02	2.859310e-01	3.599274e-01	1.230875e-01	1.129577e-01	1.044593e-01	4.285007e-01	1.141084e-01	3.459078e-02	2.477235e-01	7.061737e-02	9.683791e-02	1.350792e-01	1.064350e-01	1.517528e-02	5.395915e-01	1.068811e-01	2.483596e-02	1.995088e-01	9.464647e-02	2.506527e-01	2.629859e-01	1.673702e-01	7.765805e-02	3.283659e-01	1.756154e-01	6.699549e-03	3.829547e-01	2.870636e-02	1.108687e-01	1.594063e-01	2.355521e-01	9.285114e-03	4.079784e-01	7.690937e-02	8.448340e-02	3.074113e-01	1.245797e-01	2.749920e-01	1.057096e-01	1.028239e-01	2.698135e-02	2.694371e-01	3.085682e-01	4.673940e-03	2.634781e-01	1.268614e-01	4.389888e-01	3.985933e-02	1.252622e-01	3.958897e-01	4.207425e-01	4.174307e-02	9.995904e-02	4.375554e-01	2.257612e-01	2.466882e-01	2.728247e-01	2.547260e-01	2.208531e-01	2.665032e-01	3.253318e-01	1.873119e-01	2.511447e-01	2.543895e-01	2.742607e-01	2.202051e-01	3.483794e-01	2.323846e-01	1.697920e-01	2.494441e-01	6.377446e-02	4.912106e-01	2.979840e-01	1.470309e-01	3.899709e-01	1.985568e-01	2.890409e-01	1.224313e-01	4.343078e-01	1.549642e-01	2.060202e-01	2.047079e-01	1.879584e-01	2.939436e-01	2.884249e-01	2.296731e-01	3.526351e-01	1.386316e-01	3.585712e-01	1.501622e-01	2.462053e-01	3.486579e-01	1.665175e-01	2.386194e-01	1.186419e-01	3.501467e-01	1.753787e-01	3.558327e-01	2.253629e-01	3.019390e-01	3.019126e-01	1.707855e-01	2.779980e-01	3.498214e-01	1.819201e-01	1.902605e-01	1.208852e-01	3.950576e-01	2.761128e-01	2.079444e-01	2.754435e-01	1.682760e-01	4.123539e-01	1.439266e-01	3.943456e-01	2.877033e-01	1.739947e-01	1.439565e-01	1.463235e-01	2.759979e-01	3.130084e-01	2.646702e-01	2.931917e-01	2.230585e-01	3.467559e-01	1.369939e-01	2.585985e-01	2.769149e-01	2.125781e-01	2.519085e-01	7.188476e-02	5.914787e-01	2.514669e-01	8.516967e-02	4.563156e-01	3.717259e-01	9.094565e-02	3.003605e-01	1.213734e-01	5.044309e-02	1.166615e+00	2.076892e-01	6.132117e-02	2.548410e+00	7.620739e-02	1.780299e-01	2.445929e+00	4.591432e-01	1.664296e+00	1.618436e+00	1.400478e-01	2.907919e-01	2.344166e+00	1.857848e-01	1.764197e-02	1.202135e+00	1.467190e-01	4.415950e+00	4.459651e+00	1.122204e-01	5.244355e-01	2.043708e-01	3.202002e-01	2.144907e+00	9.653316e-01	2.299112e-01	2.195299e+00	2.406497e-01	9.094218e-02	2.744905e+00	1.265175e-01	5.911082e-03	3.035712e+00	3.057233e-01	6.085648e-02	2.177884e+00	4.600796e-01	2.147317e-01	3.477721e+00
3380000	-4.739803e+04	1.414147e+02	5.578444e+00	6.214550e-02	3.392125e-01	4.534117e-02	3.453563e-02	4.605400e-01	5.822525e-02	5.637909e-02	3.436404e-01	3.141138e-02	5.004738e-02	4.692048e-01	4.931695e-02	8.516980e-02	2.130265e-01	9.385684e-02	5.888850e-02	4.345217e-01	1.145367e-01	5.532896e-02	1.493143e-01	1.214652e-01	5.216104e-02	5.070198e-01	1.147107e-01	7.674545e-02	2.579015e-01	5.758173e-02	4.433513e-02	4.993418e-01	6.409437e-02	3.164149e-02	3.388592e-01	3.701405e-01	1.937740e-01	6.210506e-02	3.479809e-03	9.216237e-02	4.548764e-01	1.851645e-01	3.720464e-04	2.276585e-01	3.976611e-02	1.625991e-01	5.975512e-02	8.863620e-03	4.489697e-03	7.490182e-01	1.527426e-02	1.646615e-01	5.034252e-01	1.067613e-02	2.960660e-01	9.651353e-03	1.551978e-02	3.501469e-02	4.638236e-01	2.154959e-01	3.253917e-02	2.419876e-01	1.113904e-02	1.689193e-02	1.200296e-01	8.250163e-02	1.918696e-02	6.152185e-01	1.461714e-01	2.320287e-02	5.182344e-01	2.320046e-02	2.995428e-01	7.306948e-02	6.275006e-02	1.463761e-01	3.585013e-01	2.307428e-01	2.408991e-02	2.109963e-01	2.929364e-02	2.322418e-02	6.242369e-03	3.606605e-02	2.522998e-03	9.117054e-01	2.023898e-02	1.406611e-01	5.412421e-02	1.692101e-01	1.458774e-01	2.692035e-01	2.209236e-01	1.329013e-01	4.335493e-01	1.372463e-01	3.845102e-02	2.058060e-01	5.204616e-02	1.836365e-01	2.562299e-01	1.213829e-01	5.449242e-02	3.023067e-01	8.195158e-02	2.582881e-02	2.400893e-01	1.012801e-01	4.152967e-01	2.069829e-01	1.052218e-02	7.534751e-02	4.296439e-01	1.671896e-01	9.122849e-03	3.066283e-01	1.206777e-02	1.399544e-01	1.537394e-01	6.354701e-02	1.608603e-02	5.232859e-01	1.033873e-01	9.376786e-02	2.919755e-01	1.837380e-01	2.759639e-01	4.589941e-02	1.086554e-01	4.994793e-02	3.318991e-01	2.863010e-01	2.258750e-03	2.401003e-01	8.949296e-02	4.534153e-01	5.010838e-02	1.223338e-01	3.741426e-01	4.395910e-01	4.899603e-02	1.229928e-01	3.884202e-01	2.422775e-01	2.312402e-01	2.850732e-01	2.414091e-01	2.215773e-01	2.792628e-01	3.181158e-01	1.810440e-01	2.226458e-01	2.348837e-01	3.300479e-01	2.124225e-01	4.165108e-01	1.780931e-01	1.636888e-01	2.417072e-01	3.829440e-02	5.258115e-01	2.773016e-01	1.585925e-01	2.867963e-01	1.640773e-01	3.598238e-01	1.893026e-01	4.092266e-01	1.603502e-01	2.031020e-01	2.273211e-01	1.749837e-01	3.567650e-01	2.244400e-01	2.438113e-01	2.819180e-01	1.583722e-01	3.737748e-01	1.859350e-01	2.998238e-01	2.937601e-01	1.805463e-01	2.258698e-01	1.088619e-01	3.379527e-01	1.923578e-01	3.608277e-01	2.519265e-01	3.232023e-01	3.717356e-01	5.313573e-02	2.126433e-01	2.427754e-01	1.927761e-01	3.518052e-01	1.201566e-01	4.443920e-01	2.452876e-01	1.901638e-01	2.726104e-01	1.754498e-01	3.267750e-01	2.251648e-01	3.680715e-01	2.145808e-01	1.807372e-01	2.366106e-01	1.343539e-01	3.003545e-01	2.841995e-01	2.810921e-01	3.329559e-01	2.168745e-01	2.978742e-01	1.522953e-01	3.111852e-01	2.748891e-01	1.780371e-01	2.358886e-01	6.823746e-02	5.635494e-01	2.729443e-01	9.526883e-02	5.048261e-01	4.170868e-01	7.094097e-02	2.808444e-01	9.782231e-02	5.088468e-02	1.525376e+00	1.066000e-01	1.218142e-01	4.340852e+00	1.905999e-01	2.699087e-01	3.563072e+00	1.856165e-02	5.108283e-01	2.002668e+00	1.593390e-01	4.523199e-02	2.980774e+00	2.099342e-01	5.904795e-02	1.695147e+00	1.635130e-01	3.953511e+00	4.476253e+00	9.952215e-02	5.056913e-01	1.389254e-01	3.455649e-01	2.558294e+00	1.281138e+00	1.669379e-01	2.124766e+00	2.142104e-01	9.387689e-02	2.283945e+00	1.449185e-01	1.824901e-03	3.604261e+00	3.515727e-01	9.292442e-02	2.687189e+00	4.039950e-01	2.802622e-01	3.532943e+00
3390000	-4.738612e+04	1.537129e+02	5.275860e+00	5.953880e-02	2.604113e-01	4.263931e-02	1.136355e-01	4.848013e-01	3.897374e-02	5.979178e-02	3.510337e-01	2.129492e-02	7.211827e-02	4.377132e-01	5.804810e-02	8.366565e-02	1.928062e-01	8.169452e-02	7.825634e-02	4.431141e-01	1.204632e-01	6.895920e-02	1.651800e-01	1.156285e-01	4.736682e-02	4.865395e-01	1.163260e-01	6.627096e-02	2.244930e-01	2.317218e-02	3.789196e-02	5.335801e-01	1.145917e-01	8.249550e-02	4.668611e-01	2.148269e-01	1.478854e-01	8.606716e-02	1.863902e-03	6.810894e-02	4.439426e-01	2.912881e-01	1.858753e-03	1.886627e-01	6.138926e-03	8.944766e-02	2.904317e-02	2.270306e-02	6.368692e-03	8.207990e-01	3.163846e-02	7.545509e-02	2.937920e-01	5.852262e-02	5.202283e-01	8.781332e-03	4.322057e-02	5.370682e-02	4.025278e-01	2.341689e-01	3.581231e-02	2.636868e-01	1.009735e-02	9.042491e-03	2.550835e-01	4.274882e-02	7.994069e-03	4.556486e-01	2.294825e-01	2.472228e-02	2.543874e-01	1.131933e-01	4.419459e-01	2.007780e-02	1.456733e-01	1.734615e-01	3.946384e-01	1.509581e-01	2.373088e-02	2.178751e-01	3.933611e-02	4.244038e-02	5.392481e-03	1.707055e-01	1.293513e-03	7.665132e-01	1.365488e-02	3.520749e-01	3.401693e-01	3.842612e-02	1.681418e-01	8.864620e-02	1.254174e-02	1.058906e-01	4.298647e-01	1.235259e-01	3.960432e-02	2.523492e-01	4.876522e-02	1.024056e-01	1.616123e-01	2.492140e-01	1.498348e-02	3.138470e-01	1.579376e-01	4.085936e-02	1.067910e-01	1.247613e-01	5.305674e-01	1.437220e-01	5.329893e-02	4.674370e-02	4.470376e-01	1.765413e-01	1.180407e-02	2.992903e-01	1.858306e-02	1.817265e-01	1.890856e-01	1.584180e-01	6.185811e-02	2.770559e-01	1.318558e-01	1.490405e-01	2.033164e-01	1.148446e-01	3.700526e-01	9.796801e-02	6.477787e-02	2.741429e-02	2.386348e-01	2.885310e-01	1.000000e-06	3.504608e-01	9.495811e-02	4.327112e-01	4.644573e-02	1.302903e-01	3.905528e-01	4.428278e-01	4.023402e-02	9.788996e-02	4.190483e-01	2.420241e-01	2.431789e-01	2.743601e-01	2.404369e-01	2.142292e-01	2.783723e-01	3.141538e-01	1.932447e-01	1.948937e-01	3.198520e-01	3.313324e-01	1.539219e-01	4.005028e-01	2.084071e-01	1.601510e-01	2.309391e-01	4.430862e-02	5.162519e-01	2.603939e-01	1.790456e-01	3.993720e-01	1.991631e-01	2.991217e-01	1.023432e-01	3.643658e-01	1.958429e-01	1.956628e-01	2.441284e-01	1.832880e-01	2.707704e-01	2.759129e-01	2.700287e-01	2.859559e-01	1.615143e-01	3.837409e-01	1.687889e-01	2.636702e-01	2.671791e-01	1.899246e-01	2.792261e-01	1.073324e-01	3.328544e-01	1.997903e-01	3.600229e-01	2.464011e-01	3.624373e-01	3.142957e-01	7.686595e-02	3.104808e-01	2.526300e-01	1.868007e-01	2.500885e-01	1.118697e-01	4.317511e-01	2.469305e-01	2.094486e-01	2.638265e-01	2.425052e-01	3.100704e-01	1.835980e-01	3.651928e-01	1.904458e-01	1.829314e-01	2.614299e-01	1.285156e-01	3.476889e-01	2.620192e-01	2.617764e-01	3.198000e-01	1.739414e-01	3.340612e-01	1.721974e-01	2.738497e-01	2.684319e-01	1.597165e-01	2.980019e-01	7.418617e-02	5.587094e-01	2.930006e-01	7.410384e-02	5.418886e-01	4.036908e-01	1.246539e-01	2.676758e-01	2.890251e-02	7.701828e-03	1.374838e+00	1.670111e-01	1.137711e-01	2.261438e+00	6.979122e-02	7.473376e-02	2.301522e+00	2.246138e-01	9.233925e-01	1.550401e+00	6.435107e-02	2.029566e-01	2.479206e+00	2.712194e-01	7.693436e-02	1.900195e+00	1.757100e-01	3.964947e+00	4.394299e+00	1.134260e-01	5.072920e-01	1.931465e-01	2.881255e-01	2.628321e+00	8.576765e-01	1.463092e-01	2.552897e+00	2.164339e-01	9.048567e-02	2.280427e+00	1.065561e-01	9.065903e-03	3.577749e+00	3.616230e-01	9.346261e-02	2.652837e+00	4.957767e-01	2.277293e-01	3.494907e+00
3400000	-4.740130e+04	1.425790e+02	5.636500e+00	7.793414e-02	3.630944e-01	3.519783e-02	1.582331e-02	4.291288e-01	7.882145e-02	6.305523e-02	3.396882e-01	2.424194e-02	6.976690e-02	4.554811e-01	4.776661e-02	1.046977e-01	1.618107e-01	7.292716e-02	8.610022e-02	4.641833e-01	1.102809e-01	7.554894e-02	1.465683e-01	1.293702e-01	5.020261e-02	4.824395e-01	1.158704e-01	1.025827e-01	2.207887e-01	1.514410e-01	2.946684e-02	3.922059e-01	1.035149e-01	6.743862e-02	5.137674e-01	2.595174e-01	6.891058e-02	4.256684e-02	4.779916e-02	6.810620e-02	4.603368e-01	2.147468e-01	9.883710e-04	2.115277e-01	4.429415e-02	1.977790e-01	2.904056e-02	1.454799e-01	1.063048e-02	5.783701e-01	3.869988e-02	9.901439e-02	2.333315e-01	2.929614e-02	5.150128e-01	6.892117e-02	5.442408e-02	7.076436e-02	4.262865e-01	1.677581e-01	4.799056e-02	2.826409e-01	4.559546e-03	1.019807e-02	3.117957e-01	3.238104e-02	3.255781e-02	3.790629e-01	2.340045e-01	4.422116e-02	2.288446e-01	7.151076e-02	6.196829e-01	1.850830e-02	1.723230e-02	2.179685e-01	2.962564e-01	1.895388e-01	2.859065e-02	2.311123e-01	3.653341e-02	6.072008e-02	5.837217e-03	2.873856e-01	2.895618e-04	6.164853e-01	2.928226e-02	4.800680e-02	1.376563e-01	1.005084e-01	3.574870e-01	3.099517e-02	3.253463e-01	8.252243e-02	5.370555e-01	1.600250e-01	3.233230e-02	1.536399e-01	3.442484e-02	3.425822e-02	1.674774e-01	1.348373e-01	5.472523e-02	4.391206e-01	1.695813e-01	1.530507e-01	7.128256e-02	1.087416e-02	5.461928e-01	1.394950e-01	7.910476e-02	6.557347e-02	4.791553e-01	1.973352e-01	9.655573e-03	2.314259e-01	1.685457e-02	1.895717e-01	2.020083e-01	1.200531e-01	1.184026e-01	2.590295e-01	1.109348e-01	1.056093e-01	2.417420e-01	9.013502e-02	3.247387e-01	1.017655e-01	1.360095e-01	2.746003e-02	2.190563e-01	3.011334e-01	7.098056e-04	3.387698e-01	1.128707e-01	4.194649e-01	5.294481e-02	1.257458e-01	4.018445e-01	4.286364e-01	4.061503e-02	1.074204e-01	4.233281e-01	2.437504e-01	2.274171e-01	2.745880e-01	2.542445e-01	2.172133e-01	2.703934e-01	3.222702e-01	1.901231e-01	2.789974e-01	2.144648e-01	3.121179e-01	1.944199e-01	4.295467e-01	1.791262e-01	1.342398e-01	2.570873e-01	4.180781e-02	5.325759e-01	2.499136e-01	1.757026e-01	3.335211e-01	1.264717e-01	3.793021e-01	1.607051e-01	4.581126e-01	1.450481e-01	1.954682e-01	2.013711e-01	1.647646e-01	2.821044e-01	2.883006e-01	2.648303e-01	3.393517e-01	1.201064e-01	3.532857e-01	1.872562e-01	2.855935e-01	2.547402e-01	1.776456e-01	2.820207e-01	1.087445e-01	3.398039e-01	1.765321e-01	3.749195e-01	2.025398e-01	3.454955e-01	3.493806e-01	1.025841e-01	3.338196e-01	2.779724e-01	1.560222e-01	2.321858e-01	9.059719e-02	4.328235e-01	2.569197e-01	2.196597e-01	2.929727e-01	1.681810e-01	3.559864e-01	1.828599e-01	3.729145e-01	2.013940e-01	1.617013e-01	2.639902e-01	1.254585e-01	3.438115e-01	2.407981e-01	2.899319e-01	2.948311e-01	2.035928e-01	3.285021e-01	1.730741e-01	3.125863e-01	2.635200e-01	1.985935e-01	2.253002e-01	7.112574e-02	5.937401e-01	2.615103e-01	7.362387e-02	4.336957e-01	3.879532e-01	1.131635e-01	2.890448e-01	1.177821e-01	4.110752e-02	2.216679e+00	1.422086e-01	1.319402e-01	2.321637e+00	5.006701e-02	1.409785e-01	2.997966e+00	1.243428e-01	2.418988e-02	1.483919e+00	6.577944e-02	1.117064e-01	3.347816e+00	3.284042e-01	3.252398e-02	1.575370e+00	1.940923e-01	3.904681e+00	4.311264e+00	1.124783e-01	5.486585e-01	1.570327e-01	2.787293e-01	2.832697e+00	1.004971e+00	1.715672e-01	2.272013e+00	3.583359e-01	4.920638e-02	2.342860e+00	1.275500e-01	4.130687e-03	3.119794e+00	3.256711e-01	9.411601e-02	2.545862e+00	4.372039e-01	2.368553e-01	3.480670e+00
3410000	-4.740501e+04	1.434956e+02	5.627867e+00	5.901551e-02	2.898190e-01	3.462223e-02	4.304838e-02	5.178700e-01	5.562492e-02	6.453199e-02	3.563621e-01	2.227595e-02	6.876543e-02	4.414942e-01	4.657033e-02	1.175296e-01	1.696271e-01	8.294210e-02	7.512353e-02	4.267882e-01	1.279895e-01	6.150040e-02	1.500216e-01	1.223539e-01	4.328501e-02	5.199268e-01	1.029123e-01	1.031686e-01	2.219163e-01	8.469449e-02	2.348415e-02	4.696447e-01	9.709182e-02	5.778321e-02	3.977254e-01	3.801277e-01	7.180015e-02	5.082978e-02	4.173380e-02	7.566424e-02	3.970948e-01	2.314425e-01	2.806873e-04	2.505739e-01	4.494387e-02	2.024222e-01	7.013497e-02	2.931926e-03	6.373649e-03	6.221540e-01	9.598330e-02	3.427387e-01	2.783430e-01	5.716634e-03	3.283880e-01	2.272368e-02	2.209001e-02	4.174586e-02	4.938816e-01	1.912168e-01	2.628308e-02	2.444821e-01	2.390560e-03	5.130562e-02	1.919668e-01	4.522105e-02	7.234546e-03	4.647032e-01	2.395688e-01	4.133237e-02	2.986282e-01	3.135056e-02	5.269813e-01	1.067381e-02	9.103372e-02	1.496677e-01	4.296613e-01	1.527208e-01	1.556747e-02	2.078129e-01	4.456986e-02	6.009236e-02	4.647879e-04	6.206759e-02	5.371524e-04	8.529871e-01	2.385102e-02	1.403670e-01	1.061845e-01	5.259467e-03	3.532950e-01	2.303671e-01	1.645269e-01	9.150733e-02	5.107605e-01	1.401034e-01	3.638694e-02	1.885848e-01	3.265705e-02	6.808247e-02	1.289074e-01	2.317297e-01	4.062801e-02	3.838361e-01	1.468164e-01	4.109768e-02	2.373046e-01	5.730066e-02	3.005617e-01	3.058434e-01	5.789200e-02	5.800332e-02	4.110596e-01	1.599119e-01	2.368516e-02	3.289210e-01	1.841909e-02	1.007741e-01	7.555403e-02	4.099178e-01	2.443077e-02	2.645499e-01	1.247733e-01	6.710681e-02	4.091029e-01	1.334187e-01	2.447046e-01	9.541734e-02	5.024974e-02	2.046308e-02	3.394650e-01	2.042961e-01	9.595838e-03	3.456598e-01	8.052021e-02	4.552263e-01	4.516756e-02	1.209473e-01	3.786588e-01	4.142444e-01	5.048092e-02	1.060240e-01	4.292506e-01	2.295050e-01	2.302832e-01	2.661792e-01	2.740325e-01	2.166485e-01	2.700267e-01	3.259379e-01	1.873869e-01	1.944716e-01	3.055059e-01	2.993004e-01	2.007221e-01	3.307668e-01	2.427743e-01	1.681658e-01	2.582930e-01	4.752892e-02	4.994138e-01	2.820644e-01	1.709929e-01	3.587825e-01	1.537884e-01	3.454999e-01	1.419292e-01	3.282965e-01	2.130063e-01	1.599198e-01	2.987774e-01	1.743671e-01	3.124319e-01	2.473477e-01	2.658532e-01	3.030639e-01	1.826427e-01	3.364223e-01	1.778711e-01	2.984009e-01	2.704513e-01	2.145593e-01	2.165885e-01	1.015910e-01	3.489008e-01	1.566070e-01	3.929012e-01	1.966669e-01	3.572626e-01	3.751210e-01	7.094952e-02	2.534827e-01	2.409185e-01	1.533610e-01	3.522378e-01	1.014386e-01	3.926081e-01	2.793833e-01	2.265699e-01	2.717419e-01	1.665356e-01	3.179043e-01	2.438183e-01	3.267385e-01	2.427242e-01	1.879648e-01	2.425726e-01	1.489875e-01	2.852667e-01	2.554383e-01	3.103075e-01	2.851111e-01	2.120433e-01	3.742278e-01	1.286178e-01	2.651272e-01	3.265962e-01	2.245358e-01	1.837409e-01	8.628372e-02	5.664040e-01	2.552096e-01	9.210261e-02	4.671586e-01	3.917205e-01	9.356767e-02	2.926180e-01	8.536911e-02	4.791986e-03	7.762281e-01	1.589705e-01	1.625708e-01	3.513629e+00	9.168602e-03	2.107071e-01	2.392702e+00	2.617376e-01	1.148408e+00	1.296127e+00	9.807473e-02	5.717130e-02	3.193982e+00	1.732566e-01	3.559929e-03	1.003978e+00	1.680257e-01	4.005443e+00	4.310898e+00	9.617196e-02	5.444430e-01	1.690922e-01	3.269380e-01	1.949209e+00	8.758321e-01	1.846611e-01	2.254027e+00	2.153934e-01	5.460447e-02	2.512974e+00	2.193044e-01	2.839239e-03	3.497062e+00	3.025606e-01	8.759312e-02	2.504479e+00	6.242262e-01	3.067709e-01	4.017799e+00
3420000	-4.737796e+04	1.411889e+02	5.734529e+00	7.690271e-02	2.731088e-01	3.756878e-02	5.180025e-02	5.103860e-01	5.023345e-02	5.962911e-02	3.872036e-01	1.708393e-02	4.333638e-02	4.345269e-01	5.822009e-02	9.927725e-02	1.784736e-01	7.513773e-02	7.002053e-02	4.243749e-01	1.527160e-01	7.393647e-02	1.423630e-01	1.402815e-01	4.421510e-02	4.904483e-01	1.087557e-01	1.089142e-01	2.961922e-01	4.897784e-02	9.943841e-03	4.545295e-01	8.144238e-02	3.822302e-02	4.569544e-01	2.474458e-01	1.007953e-01	1.271083e-01	2.947319e-02	9.296133e-02	4.390542e-01	2.000486e-01	1.663794e-03	2.246841e-01	4.158797e-02	3.288422e-01	4.770535e-02	7.894715e-02	1.823142e-03	5.284770e-01	1.420520e-02	1.243656e-01	3.166607e-01	8.334781e-03	3.684507e-01	1.396650e-01	4.252311e-02	3.492629e-02	4.644961e-01	1.778052e-01	5.487802e-02	2.639396e-01	3.954835e-03	2.556037e-02	1.805993e-01	7.268313e-02	7.349745e-04	5.295141e-01	1.909081e-01	3.009285e-02	3.266012e-01	1.615981e-01	2.673385e-01	7.162715e-02	1.427423e-01	1.158570e-01	3.671497e-01	1.892418e-01	2.008108e-02	2.386748e-01	6.899550e-02	1.797613e-02	3.195860e-03	8.696617e-02	3.691075e-03	8.128566e-01	7.531419e-02	2.110003e-01	5.485863e-02	4.389937e-02	2.776823e-01	7.271509e-02	3.398443e-01	9.155366e-02	5.040470e-01	1.419817e-01	3.022432e-02	1.973858e-01	3.480751e-02	1.048807e-01	1.751158e-01	2.387815e-01	2.150488e-02	3.578399e-01	1.018772e-01	8.763617e-02	1.576723e-01	7.100905e-02	3.864512e-01	2.223789e-01	7.485235e-02	8.368823e-02	3.935313e-01	1.518587e-01	8.821018e-03	3.451649e-01	1.693586e-02	2.145152e-01	1.728808e-01	1.774354e-01	6.391877e-02	2.658314e-01	1.054184e-01	1.076309e-01	2.859491e-01	9.674682e-02	2.939801e-01	1.107843e-01	1.049087e-01	3.641986e-02	2.862795e-01	2.352898e-01	5.373357e-03	3.074555e-01	1.291819e-01	4.543587e-01	4.675277e-02	1.243525e-01	3.745360e-01	4.217834e-01	4.458948e-02	1.014474e-01	4.321798e-01	2.520015e-01	2.435772e-01	2.602908e-01	2.441305e-01	2.150120e-01	2.709259e-01	3.222370e-01	1.918251e-01	2.217874e-01	2.593464e-01	2.833010e-01	2.355652e-01	3.183205e-01	2.211418e-01	2.095808e-01	2.509569e-01	4.351304e-02	5.368753e-01	2.382832e-01	1.813285e-01	2.267982e-01	1.797803e-01	3.858907e-01	2.075309e-01	3.468988e-01	1.709841e-01	1.869341e-01	2.951831e-01	1.773036e-01	2.998008e-01	2.399835e-01	2.829122e-01	2.485780e-01	1.705579e-01	4.200904e-01	1.607737e-01	2.606602e-01	2.911210e-01	1.953068e-01	2.529119e-01	1.188394e-01	4.044254e-01	1.421935e-01	3.345417e-01	2.832194e-01	3.623240e-01	2.945621e-01	5.989456e-02	2.841147e-01	3.072512e-01	1.697464e-01	2.388877e-01	1.055806e-01	4.253705e-01	2.485251e-01	2.205239e-01	2.140584e-01	1.830925e-01	4.149222e-01	1.879270e-01	3.584984e-01	2.531214e-01	1.695765e-01	2.188037e-01	1.415842e-01	3.038476e-01	3.036741e-01	2.508941e-01	3.447315e-01	1.756190e-01	3.196258e-01	1.600237e-01	2.629010e-01	3.508968e-01	1.772579e-01	2.089443e-01	8.542655e-02	5.414670e-01	2.796215e-01	9.348496e-02	4.753007e-01	3.848628e-01	1.176415e-01	2.855990e-01	1.070614e-01	4.581328e-02	1.102542e+00	1.396741e-01	1.792412e-01	2.769794e+00	1.137828e-01	2.202776e-01	2.409133e+00	3.369836e-01	7.831549e-01	1.579889e+00	1.139594e-01	1.787792e-01	2.080077e+00	1.436085e-01	3.343930e-02	1.637137e+00	1.622235e-01	3.958796e+00	4.847334e+00	9.868617e-02	4.851478e-01	1.670712e-01	2.042998e-01	2.682807e+00	9.170058e-01	1.418694e-01	1.811693e+00	3.176615e-01	3.891973e-02	2.271578e+00	1.793313e-01	3.930839e-03	3.042541e+00	3.253857e-01	6.847736e-02	2.794546e+00	4.826676e-01	2.534111e-01	3.555941e+00
3430000	-4.743331e+04	1.559476e+02	5.153865e+00	5.490213e-02	3.678106e-01	4.110426e-02	4.527700e-02	4.276403e-01	6.326575e-02	7.153619e-02	3.130410e-01	2.177258e-02	4.169599e-02	4.966680e-01	5.528624e-02	1.315191e-01	1.826982e-01	8.034588e-02	9.889337e-02	4.094308e-01	9.711267e-02	8.331807e-02	1.403406e-01	1.245333e-01	5.142597e-02	4.913124e-01	1.090697e-01	6.160091e-02	2.087665e-01	1.476107e-01	3.316761e-02	5.113062e-01	3.754803e-02	3.031596e-02	4.078593e-01	2.006034e-01	1.998092e-01	8.394897e-02	7.746317e-02	7.560785e-02	4.653729e-01	2.775217e-01	4.711886e-04	1.704210e-01	1.060540e-02	9.202401e-02	3.748520e-02	3.109615e-02	1.781561e-02	7.571913e-01	6.438773e-02	7.140549e-02	3.195889e-01	3.886032e-02	4.477237e-01	7.641002e-02	4.601158e-02	6.039696e-02	5.384831e-01	1.798516e-01	2.720523e-02	1.910230e-01	3.040112e-03	1.129472e-01	1.483148e-01	6.431605e-02	1.178750e-02	4.623212e-01	2.003133e-01	5.520531e-02	4.275547e-01	6.415322e-02	4.204493e-01	2.565616e-02	6.981321e-03	1.847417e-01	3.898914e-01	2.278223e-01	3.555547e-03	1.719889e-01	2.200008e-02	5.119245e-02	1.380463e-02	8.205877e-02	8.710685e-04	7.271351e-01	1.249380e-01	1.067126e-02	5.006276e-02	2.397725e-02	1.664046e-01	5.580839e-02	6.930758e-01	6.133414e-02	4.074921e-01	1.858014e-01	4.299358e-02	2.536920e-01	4.868677e-02	1.038925e-01	2.504186e-01	1.580127e-01	1.532409e-02	2.817164e-01	1.906357e-01	3.224436e-02	4.829703e-02	1.128965e-01	5.734404e-01	2.154613e-01	1.766036e-02	9.674976e-02	4.248813e-01	1.071358e-01	1.351137e-02	3.245709e-01	3.315090e-02	6.438477e-02	1.377912e-01	2.924585e-01	2.539665e-02	3.351149e-01	1.448540e-01	1.241736e-01	1.966933e-01	1.882960e-01	3.653460e-01	7.491548e-02	5.057556e-02	6.813313e-02	2.477774e-01	1.766011e-01	2.634451e-04	2.684540e-01	2.387710e-01	4.217139e-01	6.183387e-02	1.185808e-01	3.978714e-01	4.292727e-01	4.976415e-02	1.216712e-01	3.992920e-01	2.134205e-01	2.399707e-01	2.749984e-01	2.716104e-01	2.072943e-01	2.750011e-01	3.310438e-01	1.866608e-01	1.946892e-01	3.008185e-01	3.050436e-01	1.994487e-01	3.771098e-01	2.475522e-01	1.377298e-01	2.376083e-01	3.961126e-02	5.072606e-01	2.926324e-01	1.604957e-01	3.177406e-01	1.603847e-01	3.769118e-01	1.449629e-01	3.655660e-01	1.719449e-01	1.748603e-01	2.876287e-01	1.499621e-01	3.581615e-01	2.239697e-01	2.679067e-01	3.016072e-01	1.859738e-01	3.669090e-01	1.455100e-01	1.869697e-01	3.267791e-01	1.691363e-01	3.171148e-01	8.344082e-02	3.210577e-01	2.245864e-01	3.709151e-01	2.632494e-01	3.505677e-01	2.887156e-01	9.746728e-02	2.892683e-01	2.787100e-01	1.460541e-01	2.859676e-01	1.047187e-01	4.108411e-01	2.803009e-01	2.041393e-01	2.344528e-01	1.562448e-01	3.875470e-01	2.217554e-01	3.761668e-01	1.817781e-01	2.142056e-01	2.278494e-01	1.621843e-01	2.930552e-01	2.541472e-01	2.906133e-01	3.145346e-01	2.209017e-01	3.335350e-01	1.310287e-01	2.514846e-01	3.237440e-01	2.070088e-01	2.177626e-01	8.555852e-02	5.864965e-01	2.353636e-01	9.258147e-02	5.157234e-01	4.161120e-01	1.179203e-01	2.802772e-01	1.101970e-01	7.075196e-02	1.544402e+00	1.787818e-01	9.548245e-02	2.254701e+00	8.473340e-02	3.206872e-01	2.565157e+00	2.822237e-01	1.770740e-01	1.237189e+00	1.108917e-02	6.458442e-01	3.295304e+00	1.630538e-01	3.856308e-02	2.359215e+00	1.594637e-01	3.704195e+00	4.626002e+00	1.109015e-01	5.343803e-01	2.901050e-01	2.270914e-01	2.809102e+00	6.458282e-01	9.982879e-02	2.227629e+00	3.238793e-01	5.425423e-02	2.368836e+00	1.902166e-01	4.530478e-03	3.240459e+00	4.308346e-01	4.958298e-02	2.421006e+00	4.606830e-01	2.766988e-01	3.456120e+00
3440000	-4.739741e+04	1.457077e+02	5.459200e+00	9.272724e-02	3.158179e-01	3.052587e-02	1.406042e-02	4.620390e-01	8.482955e-02	5.524020e-02	3.127691e-01	2.360431e-02	5.330954e-02	5.017021e-01	5.337468e-02	1.137190e-01	1.848534e-01	7.496518e-02	5.759272e-02	4.653319e-01	1.035379e-01	7.103452e-02	1.496555e-01	1.005141e-01	4.744034e-02	5.011490e-01	1.302066e-01	1.192251e-01	2.676286e-01	7.600246e-02	4.479846e-02	4.091351e-01	8.321033e-02	4.903145e-02	4.035629e-01	3.100132e-01	1.806901e-01	4.588449e-02	1.081787e-02	7.219551e-02	4.361331e-01	2.571570e-01	3.529883e-03	2.058231e-01	2.516136e-02	1.980843e-01	5.200269e-02	6.828122e-02	3.483140e-03	6.441526e-01	3.399603e-02	9.610473e-02	2.941810e-01	2.122299e-02	4.596418e-01	3.606805e-02	9.278149e-02	3.539441e-02	5.506189e-01	2.024322e-01	3.834409e-02	1.717341e-01	1.476270e-03	4.877509e-02	1.110831e-01	1.200659e-01	3.551654e-02	4.678627e-01	2.166967e-01	8.239539e-03	4.121129e-01	5.362302e-02	3.734316e-01	2.797641e-02	1.246165e-01	1.427317e-01	3.704512e-01	1.487761e-01	3.444200e-02	2.323755e-01	7.122353e-02	3.273045e-02	2.034038e-04	4.702078e-02	4.030161e-03	8.777165e-01	3.829870e-02	5.293155e-02	3.435630e-01	1.433870e-01	2.221207e-01	2.641483e-02	2.115830e-01	9.096476e-02	5.324612e-01	1.637374e-01	2.808998e-02	1.424234e-01	4.232325e-02	8.463963e-02	2.703067e-01	1.733701e-01	1.569413e-02	2.376802e-01	2.183091e-01	2.384140e-02	4.220178e-02	1.144969e-01	5.617002e-01	1.946985e-01	6.306132e-02	5.567806e-02	4.273792e-01	1.760168e-01	1.030328e-02	3.043690e-01	2.625369e-02	9.085630e-02	1.519180e-01	1.100991e-01	1.609608e-02	4.832647e-01	1.477658e-01	5.568746e-02	3.241474e-01	1.285674e-01	2.961849e-01	1.446910e-01	5.072179e-02	3.031725e-02	3.019120e-01	2.114188e-01	1.540447e-03	3.143321e-01	1.404794e-01	4.359538e-01	4.885315e-02	1.241890e-01	3.910041e-01	4.354466e-01	4.514174e-02	1.267573e-01	3.926544e-01	2.215246e-01	2.561275e-01	2.778385e-01	2.445095e-01	2.167104e-01	2.708011e-01	3.315988e-01	1.808896e-01	2.719633e-01	2.463403e-01	2.958334e-01	1.858630e-01	4.151535e-01	1.840667e-01	1.190720e-01	2.817078e-01	4.102952e-02	5.320207e-01	2.512770e-01	1.756727e-01	2.461716e-01	1.466827e-01	4.584391e-01	1.487066e-01	3.306960e-01	1.693250e-01	1.347903e-01	3.651888e-01	1.462169e-01	2.952299e-01	2.363636e-01	3.221896e-01	3.008637e-01	9.333157e-02	4.562086e-01	1.495961e-01	2.732651e-01	3.557626e-01	1.641764e-01	2.067959e-01	1.192296e-01	3.476660e-01	1.595909e-01	3.735135e-01	3.255381e-01	2.476523e-01	3.217499e-01	1.050598e-01	2.482273e-01	2.099107e-01	1.908478e-01	3.510142e-01	8.214679e-02	4.615227e-01	2.428956e-01	2.134349e-01	2.801022e-01	1.738726e-01	3.157907e-01	2.302345e-01	3.698393e-01	2.368860e-01	1.734354e-01	2.198393e-01	1.462712e-01	3.172177e-01	2.644007e-01	2.721103e-01	3.099745e-01	2.099075e-01	3.617154e-01	1.184026e-01	3.074730e-01	3.002043e-01	1.586191e-01	2.337036e-01	8.172932e-02	6.078101e-01	2.246016e-01	8.585900e-02	5.143834e-01	3.910141e-01	1.405524e-01	2.906532e-01	1.298943e-01	7.674905e-02	2.006137e+00	1.340382e-01	9.535389e-02	2.924954e+00	6.250041e-02	4.532974e-01	3.097956e+00	2.679164e-01	1.886271e+00	1.442881e+00	9.656675e-02	4.947999e-02	2.520097e+00	1.653337e-01	4.186350e-02	1.437552e+00	1.972771e-01	3.670281e+00	4.643299e+00	1.146663e-01	5.386563e-01	1.640259e-01	2.453272e-01	2.842647e+00	5.935264e-01	8.244345e-02	2.352330e+00	3.211429e-01	9.704288e-02	2.315755e+00	1.500840e-01	7.574027e-04	2.849179e+00	4.579764e-01	7.412857e-02	2.359071e+00	4.705680e-01	1.974527e-01	3.760229e+00
3450000	-4.741342e+04	1.436597e+02	5.734123e+00	8.906257e-02	2.924066e-01	4.130486e-02	5.405063e-02	4.807979e-01	4.237753e-02	7.594254e-02	3.103368e-01	2.027995e-02	6.864515e-02	4.832353e-01	4.156031e-02	9.204120e-02	1.950983e-01	8.742399e-02	7.033801e-02	4.148845e-01	1.402140e-01	8.072877e-02	1.408177e-01	1.366723e-01	3.641534e-02	5.040775e-01	1.012883e-01	6.940751e-02	1.982702e-01	3.286527e-02	4.965864e-02	4.836766e-01	1.661218e-01	1.373131e-02	3.685633e-01	4.663686e-01	8.590888e-02	6.173365e-02	3.694184e-03	3.714048e-02	3.864250e-01	2.974654e-01	3.866160e-03	2.369393e-01	3.816371e-02	2.769612e-01	3.731493e-02	2.421818e-02	5.664312e-03	6.346560e-01	2.118534e-02	8.085249e-02	2.570034e-01	4.166148e-02	3.774057e-01	1.723407e-01	7.073625e-02	5.302677e-02	5.316917e-01	2.215739e-01	2.577855e-02	1.640413e-01	3.887765e-03	7.275808e-02	1.079621e-01	3.878076e-02	2.150692e-02	5.647730e-01	1.942191e-01	5.130292e-02	4.030729e-01	1.289905e-02	4.433834e-01	3.748576e-02	5.185593e-02	1.897190e-01	4.251592e-01	1.384154e-01	1.382378e-02	2.043478e-01	2.853482e-02	4.737652e-02	1.707892e-02	2.937406e-02	4.219558e-04	8.616680e-01	4.408054e-02	4.430201e-02	4.226258e-01	1.253783e-02	4.113778e-01	9.872073e-02	1.043585e-02	8.295448e-02	4.314465e-01	9.146169e-02	4.587054e-02	2.835852e-01	6.468159e-02	1.195005e-01	1.042477e-01	8.114291e-02	8.745401e-03	4.420653e-01	2.442982e-01	2.918933e-02	3.738228e-02	6.393086e-02	4.025418e-01	4.643473e-01	2.608457e-03	8.012276e-02	3.963923e-01	1.632919e-01	1.567694e-02	3.295383e-01	1.497782e-02	1.403167e-01	1.784516e-01	1.379927e-01	5.313702e-02	3.117413e-01	1.783608e-01	7.826727e-02	3.526456e-01	9.992678e-02	3.211372e-01	4.016099e-02	1.078621e-01	7.438943e-02	3.231814e-01	7.271195e-02	2.032724e-03	3.336655e-01	1.940190e-01	4.115537e-01	4.725605e-02	1.206091e-01	4.205811e-01	4.172228e-01	4.589583e-02	1.158471e-01	4.210343e-01	2.569353e-01	2.279005e-01	2.804620e-01	2.347022e-01	1.946756e-01	2.733287e-01	3.465023e-01	1.854934e-01	2.590599e-01	2.338705e-01	3.117382e-01	1.953314e-01	3.930953e-01	1.864002e-01	1.553984e-01	2.651061e-01	4.940616e-02	5.422385e-01	2.651480e-01	1.432074e-01	3.163501e-01	1.405828e-01	3.936529e-01	1.494142e-01	3.997224e-01	2.088819e-01	1.100617e-01	2.813341e-01	1.120727e-01	3.907832e-01	1.739134e-01	3.232307e-01	2.758425e-01	1.602828e-01	3.823623e-01	1.815124e-01	2.627192e-01	2.816966e-01	1.393643e-01	3.162199e-01	1.127985e-01	3.179986e-01	1.510907e-01	4.181122e-01	2.480181e-01	4.296862e-01	2.170677e-01	1.052280e-01	3.230462e-01	2.852971e-01	1.506370e-01	2.410196e-01	1.342974e-01	4.242391e-01	2.302903e-01	2.111732e-01	2.828539e-01	2.207882e-01	2.889830e-01	2.073748e-01	3.580410e-01	2.220406e-01	2.065807e-01	2.133377e-01	1.389638e-01	2.877148e-01	3.015879e-01	2.717336e-01	2.658425e-01	1.937294e-01	3.643224e-01	1.761057e-01	2.609889e-01	2.637866e-01	1.821494e-01	2.930751e-01	7.424605e-02	5.725865e-01	2.416097e-01	1.115577e-01	4.650745e-01	3.881095e-01	7.661538e-02	3.115269e-01	2.455417e-02	6.756107e-02	1.182558e+00	1.413301e-01	4.887851e-02	1.481472e+00	1.944460e-01	2.807792e-01	2.268130e+00	2.411941e-02	4.835282e-01	1.314530e+00	6.502537e-02	8.938598e-02	2.307173e+00	1.843903e-01	1.266589e-02	1.365921e+00	1.566742e-01	3.807127e+00	4.812108e+00	1.001390e-01	4.820200e-01	1.544917e-01	2.816085e-01	2.767205e+00	1.312411e+00	1.162604e-01	2.201861e+00	1.747631e-01	9.244104e-02	2.172463e+00	1.407742e-01	1.778225e-03	3.289921e+00	3.102450e-01	8.161307e-02	2.629095e+00	4.720509e-01	1.899262e-01	3.565344e+00
3460000	-4.741164e+04	1.519517e+02	5.270890e+00	7.024299e-02	2.684438e-01	4.956662e-02	6.092592e-02	5.024194e-01	4.840119e-02	5.215880e-02	3.753182e-01	2.613820e-02	7.978021e-02	4.031446e-01	6.345996e-02	8.772959e-02	1.861760e-01	8.086764e-02	6.806058e-02	4.292297e-01	1.479365e-01	7.438447e-02	1.614328e-01	1.152841e-01	5.076465e-02	4.746214e-01	1.235126e-01	7.136745e-02	1.963028e-01	3.694938e-02	4.689324e-02	4.972864e-01	1.512007e-01	2.136654e-02	4.106044e-01	9.781387e-02	2.281788e-01	1.306568e-01	1.113796e-01	4.948922e-02	3.220787e-01	3.212940e-01	9.762507e-04	2.714168e-01	3.474506e-02	1.912361e-01	6.876622e-02	4.895742e-02	1.017475e-02	6.561988e-01	2.466668e-02	5.044328e-02	3.099534e-01	3.163347e-02	3.751947e-01	1.043675e-01	1.284076e-01	3.749631e-02	4.731430e-01	2.590172e-01	2.558693e-02	1.939504e-01	1.080614e-02	1.386540e-02	8.574585e-02	7.329510e-02	8.895440e-03	5.166660e-01	3.015322e-01	5.576011e-02	1.870000e-01	1.097370e-01	4.194333e-01	1.554905e-02	2.125206e-01	1.243798e-01	4.392158e-01	1.497064e-01	3.090507e-02	1.981988e-01	5.759406e-02	4.792136e-02	5.186291e-03	3.683337e-02	2.399228e-04	8.839690e-01	2.585005e-02	5.101944e-02	2.189406e-02	2.726500e-02	4.261703e-01	3.759728e-01	9.767844e-02	1.230357e-01	4.041247e-01	1.819477e-01	3.015052e-02	2.128210e-01	4.792043e-02	8.673225e-02	1.493327e-01	2.539689e-01	1.895053e-02	3.822835e-01	1.087321e-01	2.226932e-02	7.912553e-02	3.164942e-02	6.306183e-01	1.662641e-01	7.007333e-02	9.868243e-02	3.745636e-01	1.862913e-01	4.859312e-03	3.134032e-01	2.220011e-02	5.957401e-02	1.451727e-01	3.129750e-01	5.561101e-02	3.257390e-01	1.009283e-01	9.006485e-02	1.415980e-01	2.590349e-01	3.751389e-01	6.351781e-02	7.064552e-02	4.676795e-02	2.966423e-01	1.900410e-01	1.902569e-03	3.296157e-01	1.350304e-01	4.302813e-01	5.738673e-02	1.295376e-01	3.827944e-01	4.400460e-01	4.498935e-02	1.099922e-01	4.049725e-01	2.285445e-01	2.439687e-01	2.961892e-01	2.312976e-01	2.028372e-01	2.843141e-01	3.254372e-01	1.874114e-01	2.629902e-01	2.220601e-01	3.284583e-01	1.864914e-01	4.364020e-01	2.060204e-01	1.167093e-01	2.408683e-01	4.673346e-02	5.131922e-01	2.736511e-01	1.664232e-01	3.535042e-01	1.397086e-01	3.351999e-01	1.715873e-01	3.821437e-01	1.538641e-01	1.472601e-01	3.167321e-01	1.262708e-01	4.037896e-01	1.913622e-01	2.785774e-01	2.877084e-01	1.240154e-01	4.305567e-01	1.577196e-01	2.538446e-01	3.094119e-01	1.975772e-01	2.391663e-01	9.730737e-02	3.923840e-01	1.422153e-01	3.680933e-01	2.362983e-01	3.530684e-01	3.187473e-01	9.188602e-02	2.951613e-01	2.083577e-01	2.411219e-01	2.553591e-01	9.599821e-02	4.124593e-01	2.807556e-01	2.107869e-01	2.903856e-01	1.841746e-01	3.574777e-01	1.679621e-01	3.618349e-01	2.439466e-01	1.974538e-01	1.967647e-01	1.573345e-01	2.737930e-01	3.234704e-01	2.454021e-01	3.215973e-01	1.873805e-01	3.207667e-01	1.702554e-01	2.653512e-01	2.759933e-01	1.755472e-01	2.831083e-01	7.533846e-02	5.754858e-01	2.599719e-01	8.920376e-02	5.245523e-01	4.235664e-01	9.822441e-02	3.075707e-01	3.298500e-02	9.546726e-03	1.576962e+00	1.506337e-01	2.563165e-01	2.130798e+00	2.953872e-03	6.118279e-02	3.225212e+00	2.759336e-01	1.228806e+00	1.992717e+00	3.133363e-02	7.027529e-02	2.970455e+00	1.907899e-01	6.199254e-02	1.713034e+00	1.983369e-01	3.719993e+00	4.586140e+00	1.079318e-01	5.007226e-01	1.861120e-01	2.248609e-01	3.123112e+00	8.194824e-01	1.974676e-01	2.127875e+00	2.245825e-01	4.936997e-02	2.202383e+00	1.763518e-01	6.918527e-03	2.715060e+00	2.071253e-01	8.455863e-02	2.519058e+00	9.132989e-01	2.011223e-01	3.797321e+00
3470000	-4.737249e+04	1.454530e+02	5.583068e+00	8.538766e-02	3.066465e-01	3.302726e-02	7.110973e-02	4.694789e-01	3.434991e-02	5.134616e-02	3.282122e-01	2.289559e-02	6.364128e-02	4.918098e-01	4.209497e-02	1.058741e-01	1.832339e-01	6.598603e-02	6.767190e-02	4.530754e-01	1.241586e-01	7.723342e-02	1.500544e-01	1.121171e-01	6.185421e-02	4.857285e-01	1.130125e-01	5.150312e-02	1.981649e-01	3.559050e-02	1.586418e-02	6.454148e-01	5.346255e-02	4.514471e-02	4.192546e-01	2.528372e-01	1.088805e-01	4.852568e-02	1.253573e-01	7.285857e-02	2.843499e-01	2.247032e-01	3.185545e-03	3.609333e-01	5.396947e-02	2.473850e-01	4.589429e-02	7.796956e-02	5.035220e-03	6.049769e-01	1.873910e-02	3.505931e-02	1.572005e-01	8.512487e-02	5.717473e-01	9.956847e-02	5.129962e-02	5.990542e-02	4.895310e-01	2.017868e-01	2.640682e-02	2.147757e-01	7.594250e-03	3.909316e-02	1.597674e-01	3.187868e-02	3.400355e-03	5.046646e-01	2.611958e-01	8.468279e-03	5.838051e-01	7.266299e-02	2.011023e-01	1.075748e-03	1.328856e-01	1.186250e-01	3.928764e-01	1.703738e-01	2.619816e-02	2.287683e-01	6.315841e-02	6.424482e-02	9.123718e-03	1.263453e-01	9.748752e-03	7.408754e-01	4.966204e-02	1.095821e-01	6.878636e-02	1.366753e-01	3.980192e-01	2.559520e-01	3.098507e-02	1.157438e-01	5.068472e-01	1.494820e-01	2.589018e-02	1.668441e-01	3.519268e-02	1.899236e-01	9.426188e-02	2.529897e-01	3.843345e-02	3.803803e-01	4.401117e-02	8.115695e-02	1.461312e-01	7.485065e-02	5.191769e-01	1.500120e-01	2.867226e-02	9.312306e-02	3.702726e-01	2.094931e-01	4.906197e-03	3.096349e-01	1.257023e-02	9.014698e-02	1.419897e-01	1.730471e-01	4.382596e-02	3.953425e-01	1.556478e-01	1.044662e-01	2.877726e-01	8.305887e-02	4.178148e-01	5.885851e-02	4.802895e-02	4.712051e-02	3.346108e-01	2.167295e-01	2.633497e-03	2.680282e-01	1.308774e-01	4.518772e-01	4.606058e-02	1.223158e-01	3.797464e-01	4.414720e-01	4.466298e-02	1.221664e-01	3.916986e-01	2.320643e-01	2.476906e-01	2.706686e-01	2.495765e-01	2.107810e-01	2.719454e-01	3.234594e-01	1.938141e-01	1.746729e-01	2.422847e-01	3.992620e-01	1.837804e-01	3.815212e-01	1.692353e-01	1.979375e-01	2.513059e-01	5.904011e-02	4.918876e-01	2.924681e-01	1.566043e-01	2.809877e-01	1.607652e-01	3.957250e-01	1.625221e-01	3.600898e-01	1.864608e-01	1.354369e-01	3.180126e-01	1.574442e-01	2.909212e-01	2.645394e-01	2.870952e-01	2.400746e-01	1.481800e-01	4.322832e-01	1.794621e-01	2.342961e-01	2.996671e-01	1.815867e-01	2.844500e-01	1.363644e-01	3.574943e-01	1.428172e-01	3.633241e-01	2.012209e-01	3.695122e-01	3.356893e-01	9.357763e-02	3.087558e-01	2.560139e-01	1.797393e-01	2.554910e-01	1.074114e-01	4.380275e-01	2.547301e-01	1.998310e-01	2.397855e-01	1.299344e-01	4.245729e-01	2.057072e-01	3.490983e-01	2.419704e-01	1.926362e-01	2.162951e-01	1.448198e-01	2.835696e-01	2.980133e-01	2.735973e-01	3.086936e-01	1.661337e-01	3.783390e-01	1.468337e-01	2.738945e-01	2.413765e-01	1.871210e-01	2.976080e-01	8.796935e-02	5.707317e-01	2.473528e-01	9.394609e-02	4.550704e-01	3.975891e-01	8.969769e-02	2.891063e-01	1.759362e-02	4.402391e-02	1.389565e+00	1.134922e-01	1.297381e-01	2.151695e+00	1.240699e-01	3.050057e-03	3.310605e+00	3.672462e-02	3.974620e-01	1.270218e+00	1.486226e-01	2.235017e-01	2.847097e+00	1.993221e-01	9.065368e-02	1.328467e+00	1.622238e-01	3.755392e+00	4.944055e+00	9.532454e-02	5.308679e-01	1.341140e-01	2.832832e-01	2.566151e+00	1.549863e+00	1.263537e-01	1.861339e+00	2.408015e-01	6.633769e-02	2.048831e+00	9.698612e-02	2.545662e-03	2.661562e+00	2.780209e-01	7.397808e-02	2.445476e+00	4.625162e-01	2.327071e-01	3.821332e+00
3480000	-4.740147e+04	1.514873e+02	5.320961e+00	8.089058e-02	3.328990e-01	3.717539e-02	1.148085e-02	4.804754e-01	5.707882e-02	5.824791e-02	2.918197e-01	1.949677e-02	8.868581e-02	4.963440e-01	4.540584e-02	8.794958e-02	1.783585e-01	8.191081e-02	7.657800e-02	3.925050e-01	1.826981e-01	8.960968e-02	1.396556e-01	1.154543e-01	4.562540e-02	4.887555e-01	1.208995e-01	1.157661e-01	1.916900e-01	1.292856e-01	4.116101e-02	3.751640e-01	1.469332e-01	7.006111e-02	4.583943e-01	2.442494e-01	2.090262e-01	6.591013e-03	1.167793e-02	5.312419e-02	4.695887e-01	2.237935e-01	6.262017e-03	2.224027e-01	2.482891e-02	1.616519e-01	9.105662e-02	9.541756e-02	4.582686e-03	6.119809e-01	3.531036e-02	1.086509e-01	2.458629e-01	5.530890e-02	2.427692e-01	1.599804e-01	1.874277e-01	5.218876e-02	4.064258e-01	1.524563e-01	3.489984e-02	3.415976e-01	1.243182e-02	5.516644e-02	1.056648e-01	1.850636e-01	1.852881e-03	2.878363e-01	3.644160e-01	8.702925e-02	3.968541e-01	1.584455e-03	3.943109e-01	1.441246e-02	1.058089e-01	2.045888e-01	3.432926e-01	1.715720e-01	1.204467e-02	2.338846e-01	3.461740e-02	1.196507e-01	2.150806e-04	2.020599e-02	9.859824e-03	8.154908e-01	3.457769e-02	1.646603e-02	6.038710e-02	1.368881e-01	4.459638e-01	1.639748e-01	1.763202e-01	7.741323e-02	3.391933e-01	2.110324e-01	3.900345e-02	2.812918e-01	5.206594e-02	1.188535e-01	2.033020e-01	1.927648e-01	1.942347e-02	3.153330e-01	1.503232e-01	5.938657e-02	1.851303e-01	2.410609e-02	5.791931e-01	1.171354e-01	3.504855e-02	4.351348e-02	4.064472e-01	2.033867e-01	8.226641e-03	3.141354e-01	2.429056e-02	9.021487e-02	6.078436e-02	3.032610e-01	4.509394e-02	3.765297e-01	1.241161e-01	1.141110e-01	1.945204e-01	1.153628e-01	3.536084e-01	1.571251e-01	6.527223e-02	9.603134e-02	3.474323e-01	7.370232e-02	6.829755e-05	3.027181e-01	1.800477e-01	4.340930e-01	5.245059e-02	1.211590e-01	3.922974e-01	4.353892e-01	4.390256e-02	1.058771e-01	4.148311e-01	2.479735e-01	2.638443e-01	2.405416e-01	2.476406e-01	2.192027e-01	2.801020e-01	3.067122e-01	1.939831e-01	2.389197e-01	2.469692e-01	2.905745e-01	2.235366e-01	3.701146e-01	2.021364e-01	1.442932e-01	2.834558e-01	4.345227e-02	5.114443e-01	2.735306e-01	1.715728e-01	3.494608e-01	1.908270e-01	2.687122e-01	1.910000e-01	2.920874e-01	2.624923e-01	2.028792e-01	2.425411e-01	1.966706e-01	2.567831e-01	3.385345e-01	2.080118e-01	2.492400e-01	1.923865e-01	3.954269e-01	1.629466e-01	2.541998e-01	3.208135e-01	1.327401e-01	2.922466e-01	1.231404e-01	3.181649e-01	1.684005e-01	3.902942e-01	2.752174e-01	3.207793e-01	2.614366e-01	1.425667e-01	2.956534e-01	3.110221e-01	1.424666e-01	2.508579e-01	1.331814e-01	4.100312e-01	2.970886e-01	1.596988e-01	2.328335e-01	1.924123e-01	3.807198e-01	1.940344e-01	3.711168e-01	2.279190e-01	1.760465e-01	2.249176e-01	1.181032e-01	3.364351e-01	2.801894e-01	2.652723e-01	3.273851e-01	2.006949e-01	3.005666e-01	1.713534e-01	2.528171e-01	2.675338e-01	2.485102e-01	2.311390e-01	9.400016e-02	5.251700e-01	2.808469e-01	9.998299e-02	4.516817e-01	3.810344e-01	9.208916e-02	3.008385e-01	1.958237e-01	1.866189e-02	1.431082e+00	1.273982e-01	7.781082e-02	3.587398e+00	9.457777e-02	1.401208e-01	3.048253e+00	6.437889e-01	1.529610e-01	1.578654e+00	1.080997e-01	6.900235e-02	1.860280e+00	2.229130e-01	7.535800e-02	1.700347e+00	1.707531e-01	4.054184e+00	4.683834e+00	1.188982e-01	4.782247e-01	1.681181e-01	2.586234e-01	2.359090e+00	8.740168e-01	1.851192e-01	2.358360e+00	2.834375e-01	7.252229e-02	2.449208e+00	9.107000e-02	5.994250e-03	3.523465e+00	3.308391e-01	6.491048e-02	2.646590e+00	5.362766e-01	2.304922e-01	3.324602e+00
3490000	-4.740975e+04	1.491646e+02	5.377280e+00	2.583861e-02	3.942346e-01	5.324623e-02	6.277075e-02	4.006882e-01	6.322154e-02	8.152396e-02	3.141816e-01	1.667917e-02	6.956810e-02	4.728927e-01	4.515444e-02	1.093743e-01	2.018190e-01	1.025598e-01	8.920482e-02	3.976215e-01	9.942056e-02	7.305569e-02	1.492134e-01	1.088360e-01	4.362057e-02	5.132298e-01	1.120445e-01	5.925351e-02	1.693254e-01	3.487823e-02	2.030119e-02	6.732270e-01	4.301469e-02	5.701388e-02	5.366316e-01	2.097616e-01	4.226105e-02	1.420540e-01	1.227784e-02	1.056519e-01	4.048100e-01	1.746055e-01	1.100800e-03	2.786919e-01	3.513992e-02	9.473143e-02	1.765803e-02	1.321432e-01	1.250910e-02	7.093445e-01	3.361372e-02	1.348958e-01	1.598253e-01	2.232415e-02	5.081184e-01	4.853281e-02	1.263035e-01	5.320404e-02	4.898445e-01	2.063248e-01	2.895886e-02	2.074735e-01	1.419424e-02	3.856256e-02	1.465690e-01	5.666826e-02	8.900166e-03	5.104380e-01	2.388619e-01	4.918617e-02	3.974471e-01	7.369667e-02	3.880685e-01	3.497945e-03	8.810360e-02	1.519236e-01	3.339545e-01	1.667812e-01	3.126244e-02	2.515185e-01	6.455966e-02	2.103701e-01	4.384603e-02	2.555558e-01	8.328974e-03	4.712241e-01	1.067500e-02	5.142305e-02	1.784101e-01	1.014237e-02	3.485001e-01	1.504158e-01	2.611085e-01	1.200644e-01	3.557903e-01	1.791308e-01	4.647330e-02	2.611395e-01	3.740169e-02	7.779397e-02	2.300385e-01	1.593341e-01	2.460965e-02	3.240839e-01	1.841400e-01	2.286465e-02	4.250194e-02	4.350086e-02	6.396388e-01	2.153541e-01	3.613957e-02	8.767888e-02	4.102844e-01	1.397997e-01	1.093157e-02	3.321372e-01	1.916824e-02	1.917362e-01	2.273343e-01	2.054241e-01	3.571002e-02	2.817387e-01	5.805663e-02	6.475797e-02	3.002910e-01	1.542373e-01	3.004886e-01	1.126600e-01	6.756506e-02	2.706833e-02	2.544270e-01	2.640774e-01	2.057968e-03	3.257642e-01	1.266051e-01	4.587787e-01	6.024908e-02	1.234555e-01	3.575167e-01	4.309900e-01	4.226938e-02	1.057009e-01	4.210397e-01	2.436747e-01	2.465342e-01	2.648266e-01	2.449645e-01	2.237454e-01	2.642614e-01	3.231424e-01	1.888509e-01	2.532897e-01	2.265624e-01	3.079077e-01	2.122402e-01	3.395957e-01	1.957205e-01	2.103917e-01	2.542921e-01	5.194157e-02	5.042851e-01	2.603679e-01	1.834054e-01	3.760366e-01	1.399014e-01	3.898232e-01	9.423879e-02	3.199958e-01	1.735149e-01	2.218761e-01	2.846132e-01	1.315184e-01	3.547928e-01	2.385063e-01	2.751826e-01	2.810789e-01	1.154698e-01	4.604779e-01	1.429734e-01	2.529444e-01	3.286794e-01	1.710427e-01	2.473335e-01	1.199418e-01	3.036549e-01	2.044416e-01	3.719616e-01	1.987401e-01	2.711430e-01	3.404945e-01	1.896224e-01	2.648765e-01	2.565344e-01	1.501039e-01	3.284851e-01	1.067257e-01	4.206583e-01	2.823850e-01	1.902310e-01	2.504844e-01	2.194973e-01	3.533426e-01	1.766757e-01	3.648376e-01	1.642842e-01	2.341886e-01	2.366895e-01	1.624944e-01	2.899796e-01	2.706732e-01	2.768528e-01	2.494208e-01	2.311341e-01	3.593179e-01	1.601273e-01	2.156370e-01	3.076918e-01	1.995939e-01	2.770772e-01	7.371590e-02	5.834149e-01	2.639987e-01	7.887048e-02	4.835695e-01	3.314574e-01	1.083072e-01	2.909839e-01	1.221207e-01	3.600258e-02	1.387166e+00	1.328360e-01	1.002771e-03	2.508442e+00	2.280021e-02	2.525029e-01	2.970569e+00	5.384911e-01	3.947349e-01	1.552533e+00	3.963468e-02	1.986947e-01	3.560100e+00	2.002419e-01	1.380985e-01	1.804538e+00	1.634117e-01	4.125555e+00	5.033664e+00	1.093298e-01	4.965636e-01	1.250713e-01	2.691702e-01	2.594239e+00	1.662250e+00	1.004259e-01	1.882160e+00	1.981480e-01	6.068589e-02	2.136966e+00	1.161814e-01	2.576417e-03	2.644799e+00	3.002264e-01	7.250908e-02	2.363563e+00	4.525541e-01	2.249549e-01	3.283791e+00
3500000	-4.741027e+04	1.471160e+02	5.382287e+00	6.515536e-02	2.920129e-01	4.106763e-02	2.679525e-02	5.174379e-01	5.753100e-02	5.414332e-02	3.424794e-01	2.467547e-02	1.213624e-01	4.167977e-01	4.054173e-02	1.209081e-01	2.053990e-01	5.843203e-02	8.286018e-02	3.829941e-01	1.494066e-01	8.185820e-02	1.254661e-01	1.149087e-01	4.674831e-02	5.263577e-01	1.046610e-01	7.795384e-02	2.549274e-01	4.514090e-02	5.545871e-02	4.139683e-01	1.525509e-01	5.333482e-02	4.805300e-01	2.605875e-01	1.256183e-01	6.760259e-02	1.232679e-02	1.123134e-01	4.081488e-01	2.940739e-01	3.971624e-04	1.643471e-01	2.071960e-02	1.437906e-01	3.969785e-02	4.910738e-02	1.558116e-02	7.158097e-01	3.601330e-02	2.750438e-02	4.236629e-01	1.571426e-02	3.934707e-01	7.476832e-03	1.321710e-01	5.432651e-02	4.905779e-01	1.622710e-01	3.940980e-02	2.394882e-01	1.392655e-02	2.458514e-02	9.625606e-02	6.358583e-02	4.752199e-03	6.031446e-01	2.076762e-01	9.557153e-02	4.459097e-01	6.237339e-02	3.785245e-01	1.553000e-02	2.090948e-03	1.240940e-01	4.019321e-01	1.607479e-01	3.046370e-02	2.370699e-01	4.569237e-02	2.012758e-01	8.582413e-03	1.165618e-01	4.611883e-03	6.199994e-01	4.896877e-02	3.043811e-01	1.611995e-01	1.410636e-01	2.426133e-01	1.316881e-01	1.905423e-02	7.803543e-02	3.920481e-01	1.954298e-01	3.820099e-02	2.523866e-01	4.389903e-02	5.307810e-02	1.715877e-01	1.855847e-01	4.804341e-02	4.023333e-01	1.393728e-01	4.512024e-02	5.632017e-02	6.944506e-02	4.869339e-01	2.793677e-01	6.281299e-02	5.932601e-02	4.703323e-01	1.516441e-01	8.713922e-03	2.857631e-01	2.422059e-02	1.133737e-01	1.221631e-01	1.492527e-01	4.561553e-02	5.034645e-01	6.613049e-02	8.287944e-02	1.951052e-01	1.366707e-02	4.498955e-01	2.187275e-01	3.972522e-02	8.467040e-02	4.341347e-01	3.578116e-02	4.931575e-03	2.732034e-01	1.672787e-01	4.361419e-01	5.113101e-02	1.177281e-01	3.949990e-01	4.281895e-01	4.506309e-02	1.096489e-01	4.170985e-01	2.311695e-01	2.274046e-01	2.846131e-01	2.568128e-01	2.239930e-01	2.506870e-01	3.374301e-01	1.878899e-01	1.746963e-01	3.006380e-01	3.085248e-01	2.161408e-01	3.963797e-01	1.874508e-01	1.546791e-01	2.614904e-01	3.716379e-02	5.055015e-01	2.848944e-01	1.724403e-01	2.467697e-01	1.253403e-01	4.823867e-01	1.455032e-01	3.324253e-01	2.316561e-01	1.404704e-01	2.954482e-01	1.802191e-01	3.316456e-01	2.480484e-01	2.400870e-01	2.933025e-01	1.625012e-01	4.264131e-01	1.177833e-01	2.697811e-01	3.509320e-01	1.636505e-01	2.156364e-01	1.136917e-01	3.261402e-01	1.696277e-01	3.905404e-01	1.792272e-01	2.699139e-01	2.964254e-01	2.544335e-01	2.666104e-01	3.086052e-01	1.895254e-01	2.352591e-01	1.149093e-01	4.313534e-01	2.736044e-01	1.801328e-01	3.128691e-01	2.035703e-01	3.240707e-01	1.594899e-01	4.338715e-01	1.699381e-01	1.820633e-01	2.141271e-01	1.246118e-01	3.877158e-01	2.437709e-01	2.439015e-01	2.682389e-01	2.247009e-01	3.626511e-01	1.444092e-01	3.232303e-01	2.354857e-01	1.882155e-01	2.530685e-01	9.893540e-02	5.316357e-01	2.691861e-01	1.002428e-01	4.673756e-01	3.647934e-01	9.587234e-02	2.869457e-01	2.157472e-01	3.228592e-02	1.937990e+00	1.409680e-01	1.057912e-01	1.824643e+00	1.146723e-01	1.533215e-01	4.174134e+00	1.176542e+00	1.960663e+00	1.478381e+00	1.159614e-01	5.156427e-02	2.401797e+00	1.803980e-01	4.083908e-02	1.660796e+00	1.924514e-01	3.879450e+00	4.953676e+00	1.048276e-01	4.918815e-01	1.801160e-01	3.090529e-01	2.266849e+00	1.084558e+00	1.942438e-01	2.392954e+00	2.180404e-01	4.821235e-02	2.278681e+00	1.055696e-01	8.736767e-05	3.917305e+00	3.770402e-01	7.291242e-02	2.166844e+00	5.776711e-01	1.998502e-01	3.357712e+00
3510000	-4.739729e+04	1.509284e+02	5.363838e+00	6.461554e-02	3.364053e-01	3.535314e-02	3.300007e-02	4.692632e-01	6.136277e-02	4.695309e-02	3.343263e-01	2.925619e-02	6.326715e-02	4.768602e-01	4.933708e-02	1.087519e-01	1.981504e-01	7.325361e-02	7.932836e-02	4.263711e-01	1.141446e-01	6.998184e-02	1.506321e-01	1.083624e-01	6.208826e-02	4.948431e-01	1.140923e-01	3.497527e-02	2.176682e-01	6.245891e-02	6.711573e-02	4.605724e-01	1.572094e-01	2.097284e-02	5.218373e-01	2.052224e-01	2.174159e-01	4.682229e-03	2.986941e-02	4.379214e-02	3.883129e-01	2.472660e-01	2.829808e-03	2.712071e-01	4.659199e-02	1.326019e-01	1.461566e-02	8.545841e-02	5.237985e-03	7.452447e-01	1.684137e-02	2.375766e-01	3.108979e-01	1.484862e-02	3.727683e-01	2.863946e-02	3.526908e-02	5.701598e-02	5.319424e-01	1.841454e-01	2.083434e-02	2.018478e-01	4.214117e-03	2.460976e-02	1.724818e-01	3.471157e-02	2.942091e-02	4.897093e-01	2.490666e-01	6.920410e-02	4.125742e-01	2.977551e-02	2.792000e-01	2.579336e-02	1.834529e-01	1.092204e-01	4.389900e-01	1.891494e-01	1.570842e-02	2.018724e-01	4.505945e-02	7.907847e-02	2.105817e-03	1.349591e-01	3.511132e-03	7.470696e-01	3.327587e-02	1.439289e-01	7.041420e-02	2.501980e-01	1.229555e-01	2.375777e-01	1.749258e-01	7.326829e-02	4.614920e-01	1.466483e-01	3.735204e-02	2.490241e-01	3.221532e-02	1.311575e-01	1.755323e-01	2.035151e-01	3.048583e-02	3.579941e-01	1.013153e-01	8.539922e-02	1.784301e-01	1.101028e-01	2.071204e-01	4.091957e-01	9.751688e-03	8.753133e-02	4.902087e-01	1.228851e-01	1.297150e-02	2.614208e-01	2.498257e-02	1.423241e-01	1.505190e-01	1.589512e-01	3.731692e-02	4.391226e-01	7.176612e-02	1.361356e-01	3.204426e-01	5.667054e-02	2.970301e-01	5.356270e-02	1.361584e-01	7.693369e-02	4.190881e-01	7.404763e-02	2.872685e-03	2.819675e-01	1.450904e-01	4.182259e-01	5.024914e-02	1.164799e-01	4.150451e-01	4.539294e-01	4.918205e-02	1.149693e-01	3.819193e-01	2.310767e-01	2.435564e-01	2.748162e-01	2.505506e-01	2.175959e-01	2.564686e-01	3.222229e-01	2.037127e-01	2.349928e-01	2.201615e-01	3.231663e-01	2.216794e-01	4.041169e-01	1.872897e-01	1.406919e-01	2.679015e-01	4.708876e-02	5.261910e-01	2.655620e-01	1.611583e-01	3.715012e-01	1.672153e-01	3.073547e-01	1.539287e-01	3.711502e-01	1.812358e-01	1.479821e-01	2.996320e-01	1.373597e-01	3.024968e-01	2.384693e-01	3.216741e-01	2.441341e-01	1.985159e-01	4.213977e-01	1.359522e-01	1.948655e-01	3.172959e-01	1.628961e-01	3.249426e-01	1.234101e-01	3.975338e-01	1.579056e-01	3.211505e-01	1.965243e-01	4.218535e-01	2.854713e-01	9.615100e-02	3.078362e-01	2.427066e-01	1.559402e-01	2.935170e-01	1.290527e-01	3.684423e-01	2.847877e-01	2.177173e-01	2.232691e-01	1.545057e-01	3.950468e-01	2.271784e-01	3.196907e-01	2.172924e-01	2.376898e-01	2.253271e-01	1.307098e-01	3.065999e-01	2.679746e-01	2.947157e-01	2.786143e-01	1.729569e-01	3.761113e-01	1.723175e-01	2.122448e-01	3.770650e-01	1.804425e-01	2.302476e-01	7.614209e-02	6.205035e-01	2.049105e-01	9.844388e-02	4.605746e-01	4.139361e-01	1.051614e-01	2.785742e-01	8.929895e-02	3.586625e-02	1.769904e+00	1.096082e-01	2.436586e-01	2.521585e+00	7.242273e-02	1.617026e-01	3.371144e+00	2.741784e-01	4.198463e-02	1.119599e+00	1.061638e-01	3.088392e-01	2.683028e+00	1.663063e-01	7.369475e-02	1.285617e+00	1.705650e-01	3.992494e+00	4.780421e+00	1.067679e-01	4.792641e-01	1.923217e-01	2.329496e-01	2.520672e+00	1.632872e+00	1.645180e-01	2.143288e+00	1.384714e-01	1.073193e-01	2.432549e+00	2.309054e-01	8.832304e-03	3.364025e+00	2.473788e-01	8.963473e-02	2.400846e+00	3.699892e-01	2.507012e-01	3.401460e+00
3520000	-4.736078e+04	1.346904e+02	6.016637e+00	6.670764e-02	3.524616e-01	3.622650e-02	1.856857e-02	4.589407e-01	6.709506e-02	8.015671e-02	3.463703e-01	2.118950e-02	4.872781e-02	4.539878e-01	4.956788e-02	8.585896e-02	1.941155e-01	8.525763e-02	6.896042e-02	4.305816e-01	1.352259e-01	7.774705e-02	1.437784e-01	1.261690e-01	5.147451e-02	5.044294e-01	9.640164e-02	5.329688e-02	1.827838e-01	9.297133e-02	7.210727e-02	4.889106e-01	1.099301e-01	1.016488e-01	5.198726e-01	2.241726e-01	3.827618e-02	3.392698e-02	8.210296e-02	5.412946e-02	3.381480e-01	2.726011e-01	5.354610e-03	2.968507e-01	3.291619e-02	1.035861e-01	2.044879e-02	7.256245e-02	7.590302e-03	7.753833e-01	2.042905e-02	8.886381e-02	2.698698e-01	4.152153e-02	4.123099e-01	6.341705e-02	1.240180e-01	4.567845e-02	4.857430e-01	1.394356e-01	3.971632e-02	2.821338e-01	7.292895e-03	8.207911e-03	1.966441e-01	6.244580e-02	5.145159e-04	4.916910e-01	2.404967e-01	1.090186e-01	1.704680e-01	4.510847e-02	5.171039e-01	4.261732e-03	1.540393e-01	1.444069e-01	3.582703e-01	1.562088e-01	2.302761e-02	2.505988e-01	6.748745e-02	8.557547e-02	2.400668e-03	1.676492e-01	1.837487e-03	6.708943e-01	7.164284e-02	4.109036e-02	1.977348e-01	2.908119e-01	2.629519e-01	8.438412e-02	1.230269e-01	9.815332e-02	3.989007e-01	1.144555e-01	3.541694e-02	2.802575e-01	7.281607e-02	8.651702e-02	1.556905e-01	3.017027e-01	1.170781e-02	3.290856e-01	1.152964e-01	2.526284e-02	6.324321e-02	5.390590e-02	6.737090e-01	9.312311e-02	9.075594e-02	7.745893e-02	3.898399e-01	1.955228e-01	1.097502e-02	3.047217e-01	2.148164e-02	1.273002e-01	1.731464e-01	2.274831e-01	3.101341e-02	3.083532e-01	1.327037e-01	8.970532e-02	2.845336e-01	7.133386e-02	3.335999e-01	1.130144e-01	1.078129e-01	6.052193e-02	3.770573e-01	1.242043e-01	2.624273e-03	2.926109e-01	1.429814e-01	4.096096e-01	5.642625e-02	1.163243e-01	4.176398e-01	4.211924e-01	4.267144e-02	1.105354e-01	4.256007e-01	2.465544e-01	2.516233e-01	2.503002e-01	2.515221e-01	2.086866e-01	2.810116e-01	3.260445e-01	1.842573e-01	2.886899e-01	2.653593e-01	2.683451e-01	1.776056e-01	3.597529e-01	2.015548e-01	1.723065e-01	2.663858e-01	4.380299e-02	4.852795e-01	2.999060e-01	1.710115e-01	3.746474e-01	1.494870e-01	3.273846e-01	1.484811e-01	4.497686e-01	1.888986e-01	1.409247e-01	2.204081e-01	1.753811e-01	2.702936e-01	2.757092e-01	2.786161e-01	2.433146e-01	1.498607e-01	4.471917e-01	1.596330e-01	2.946347e-01	2.784147e-01	1.767904e-01	2.501602e-01	1.382353e-01	3.128231e-01	1.998273e-01	3.491144e-01	2.172000e-01	3.049360e-01	3.070383e-01	1.708257e-01	3.086094e-01	2.617998e-01	1.770098e-01	2.525809e-01	1.348782e-01	4.219242e-01	2.517036e-01	1.914940e-01	2.257775e-01	1.664840e-01	4.079069e-01	1.998316e-01	3.542509e-01	2.250755e-01	1.737271e-01	2.469465e-01	1.119444e-01	2.888937e-01	3.038574e-01	2.953045e-01	2.908179e-01	2.070774e-01	3.334348e-01	1.686698e-01	2.108567e-01	3.668880e-01	1.713521e-01	2.509033e-01	8.938738e-02	5.491015e-01	2.529553e-01	1.085559e-01	4.288239e-01	3.475379e-01	6.121943e-02	2.489737e-01	6.629651e-02	2.707422e-02	1.405059e+00	1.052545e-01	3.957646e-02	2.751386e+00	3.805560e-02	8.545764e-02	3.084803e+00	1.737888e-01	3.532292e-02	1.382159e+00	4.106685e-02	2.620186e-01	2.479273e+00	1.633518e-01	1.112771e-01	1.070808e+00	1.554750e-01	4.001075e+00	4.885065e+00	1.032454e-01	4.696462e-01	1.521337e-01	2.028944e-01	2.482994e+00	2.204741e+00	1.089437e-01	1.756917e+00	2.332307e-01	3.030130e-02	2.371040e+00	9.462766e-02	1.040330e-02	2.812199e+00	2.690416e-01	1.038332e-01	2.585165e+00	4.111553e-01	2.777218e-01	3.467855e+00
3530000	-4.737282e+04	1.406253e+02	5.719902e+00	5.511233e-02	3.887699e-01	3.762293e-02	6.554984e-02	3.978606e-01	5.508444e-02	4.016252e-02	3.778747e-01	2.688229e-02	3.201158e-02	4.781489e-01	4.492001e-02	1.029638e-01	1.710455e-01	8.642870e-02	6.829417e-02	4.331241e-01	1.381438e-01	8.207817e-02	1.283878e-01	1.140825e-01	4.869045e-02	5.113241e-01	1.154370e-01	5.119115e-02	3.091611e-01	4.572385e-02	4.873215e-02	4.590248e-01	8.616691e-02	6.253807e-02	4.062720e-01	3.126121e-01	1.570802e-01	3.983595e-02	2.166162e-02	8.322752e-02	4.100727e-01	2.498965e-01	1.178710e-03	2.145401e-01	4.108449e-02	1.488103e-01	2.229784e-02	3.061509e-02	3.411572e-03	7.761579e-01	1.870730e-02	6.247191e-02	1.140478e-01	4.694088e-02	6.040187e-01	4.230585e-02	1.302149e-01	5.264134e-02	3.665938e-01	2.379678e-01	5.051420e-02	2.707585e-01	2.152434e-02	2.160221e-02	2.437974e-01	3.879226e-02	1.530197e-02	4.682758e-01	2.122304e-01	3.475168e-02	2.572195e-01	5.803863e-03	5.310099e-01	5.482167e-02	1.163934e-01	1.495464e-01	3.827533e-01	1.582928e-01	1.594397e-02	2.436995e-01	4.976406e-02	3.121626e-02	1.204289e-03	8.979717e-02	1.533442e-02	8.490425e-01	1.340532e-02	1.379684e-01	2.449791e-01	3.790598e-01	1.209727e-01	2.976000e-02	8.726011e-02	1.239087e-01	4.135184e-01	1.459925e-01	1.955608e-02	2.515873e-01	4.543718e-02	8.306484e-02	1.439641e-01	2.655574e-01	4.806549e-03	3.567783e-01	1.458288e-01	5.095236e-02	1.356737e-01	1.772785e-01	3.729231e-01	1.922589e-01	7.091338e-02	7.578244e-02	4.033490e-01	1.586206e-01	1.334569e-02	3.201706e-01	2.873168e-02	1.472861e-01	1.886000e-01	9.196065e-02	1.795572e-02	4.620446e-01	9.215299e-02	8.374435e-02	3.025664e-01	3.783274e-02	3.002169e-01	3.814983e-02	2.374897e-01	4.418616e-02	2.874021e-01	1.590512e-01	1.630305e-03	3.589837e-01	1.487465e-01	4.349655e-01	5.139424e-02	1.046854e-01	4.089549e-01	4.178986e-01	4.588029e-02	1.079140e-01	4.283072e-01	2.508769e-01	2.302556e-01	2.669691e-01	2.518984e-01	2.194825e-01	2.820078e-01	3.127673e-01	1.857424e-01	2.324459e-01	2.496479e-01	3.175723e-01	2.003339e-01	3.453821e-01	2.060048e-01	1.997527e-01	2.488604e-01	5.531667e-02	5.486669e-01	2.194177e-01	1.765988e-01	2.947832e-01	1.673589e-01	4.118189e-01	1.260390e-01	3.784955e-01	1.428845e-01	1.935840e-01	2.850360e-01	1.625606e-01	3.224810e-01	2.646692e-01	2.502892e-01	2.724156e-01	1.789356e-01	3.776826e-01	1.709662e-01	2.679847e-01	3.533101e-01	1.667938e-01	2.119114e-01	1.190077e-01	3.268992e-01	1.734696e-01	3.806236e-01	2.781659e-01	2.732217e-01	2.978269e-01	1.507855e-01	3.478150e-01	2.771957e-01	1.758829e-01	1.991063e-01	1.034799e-01	4.217536e-01	2.989786e-01	1.757880e-01	2.117407e-01	1.830468e-01	4.394846e-01	1.657278e-01	4.010729e-01	2.082591e-01	1.438757e-01	2.467923e-01	1.259976e-01	3.295300e-01	2.732524e-01	2.712200e-01	2.536537e-01	2.225722e-01	3.428878e-01	1.808864e-01	3.443714e-01	2.737181e-01	1.567187e-01	2.251919e-01	8.701601e-02	5.754178e-01	2.587211e-01	7.884508e-02	4.710280e-01	3.771863e-01	1.002357e-01	2.708323e-01	7.429593e-02	6.582029e-02	1.051781e+00	1.001136e-01	4.409249e-01	1.758200e+00	3.838379e-02	4.703873e-02	4.099565e+00	3.141322e-01	3.812777e-01	1.650992e+00	4.487031e-02	4.911905e-01	2.817610e+00	1.663290e-01	1.461568e-02	1.414598e+00	1.689855e-01	4.091728e+00	4.735957e+00	9.189434e-02	4.806714e-01	1.431372e-01	2.134473e-01	2.488156e+00	2.258628e+00	1.231416e-01	1.840458e+00	2.544421e-01	5.240429e-02	2.204021e+00	1.396066e-01	2.975461e-03	3.080103e+00	2.525485e-01	6.101746e-02	2.309606e+00	7.287832e-01	2.158975e-01	3.531837e+00
3540000	-4.739823e+04	1.381860e+02	5.840039e+00	8.381204e-02	3.249884e-01	4.282638e-02	2.269967e-02	4.677687e-01	5.790479e-02	4.868501e-02	2.944568e-01	3.084006e-02	6.400352e-02	5.225859e-01	3.942864e-02	9.614680e-02	1.178582e-01	8.380824e-02	6.586196e-02	5.096420e-01	1.266828e-01	6.829867e-02	1.751540e-01	1.541676e-01	4.984771e-02	4.543683e-01	9.816363e-02	2.320748e-02	5.877962e-02	9.450068e-02	7.409394e-02	6.839101e-01	6.550820e-02	5.238762e-02	3.386924e-01	4.469793e-01	1.016455e-01	2.382504e-02	3.647021e-02	8.470660e-02	4.418802e-01	2.502952e-01	8.279802e-05	2.016919e-01	2.134331e-02	1.156348e-01	2.639977e-02	1.001198e-02	1.044803e-02	8.264248e-01	1.108059e-02	2.726743e-02	1.614663e-01	1.070621e-01	5.038045e-01	2.739364e-02	1.730060e-01	3.537176e-02	5.437019e-01	2.063234e-01	3.246941e-02	1.712834e-01	1.085014e-02	6.145811e-02	1.009457e-01	7.100644e-02	3.053725e-03	4.898835e-01	2.736526e-01	6.823339e-02	4.629090e-01	3.924375e-02	4.002099e-01	2.041605e-02	8.987895e-03	1.653797e-01	3.343579e-01	1.546692e-01	1.700945e-02	2.778228e-01	5.076090e-02	6.848741e-03	1.200110e-04	2.601072e-01	1.103950e-03	7.252492e-01	6.570914e-03	1.527866e-01	1.377823e-01	1.586288e-01	4.067917e-01	2.350695e-02	1.205036e-01	8.896013e-02	4.444554e-01	2.062689e-01	3.395581e-02	1.941441e-01	3.221572e-02	1.020264e-01	1.485704e-01	6.672689e-02	1.516804e-02	4.536426e-01	2.138656e-01	9.178564e-02	1.042164e-01	1.067594e-01	2.896282e-01	2.834486e-01	1.241617e-01	4.757916e-02	4.442845e-01	1.741709e-01	9.667781e-03	3.124609e-01	1.183686e-02	2.237597e-01	7.713283e-02	1.935886e-01	1.392317e-02	3.733903e-01	1.182053e-01	1.387778e-01	1.035167e-01	6.393605e-02	3.891828e-01	1.869445e-01	1.176422e-01	7.493742e-02	4.011559e-01	1.906302e-01	2.397975e-03	2.340835e-01	9.679488e-02	4.253916e-01	4.370837e-02	1.235749e-01	4.073251e-01	4.374785e-01	4.301965e-02	1.291251e-01	3.903767e-01	2.709631e-01	2.276442e-01	2.688218e-01	2.325709e-01	2.018034e-01	2.871503e-01	3.239908e-01	1.870556e-01	2.120013e-01	2.485066e-01	3.532107e-01	1.862814e-01	3.752082e-01	1.900037e-01	1.471410e-01	2.876471e-01	4.942426e-02	5.179947e-01	2.572379e-01	1.753432e-01	2.280896e-01	1.841258e-01	4.065041e-01	1.812805e-01	4.311788e-01	1.515948e-01	1.911849e-01	2.260414e-01	1.391365e-01	3.140350e-01	2.246624e-01	3.221661e-01	2.817397e-01	1.740145e-01	3.928108e-01	1.514350e-01	2.507755e-01	3.194669e-01	1.680459e-01	2.617116e-01	1.328488e-01	3.225202e-01	1.999887e-01	3.446423e-01	2.202820e-01	3.507382e-01	3.451241e-01	8.385573e-02	2.798195e-01	2.963238e-01	1.161536e-01	3.077030e-01	8.176248e-02	4.015425e-01	3.043765e-01	2.123185e-01	2.528774e-01	1.762889e-01	3.973374e-01	1.734962e-01	3.388137e-01	2.449673e-01	2.002303e-01	2.159887e-01	1.354681e-01	2.877068e-01	2.996916e-01	2.771335e-01	2.853833e-01	1.853054e-01	3.707888e-01	1.585225e-01	3.427466e-01	2.545499e-01	1.709336e-01	2.317699e-01	6.738362e-02	5.890118e-01	2.456881e-01	9.791655e-02	4.662072e-01	3.658805e-01	1.054587e-01	2.809347e-01	1.000508e-01	1.943670e-02	7.903239e-01	1.400070e-01	3.606301e-01	1.888501e+00	1.355849e-01	9.034511e-02	2.353873e+00	1.245235e-01	2.418355e+00	1.579587e+00	3.056942e-02	4.287602e-01	2.185772e+00	1.457000e-01	3.647131e-02	1.411889e+00	1.506904e-01	3.771266e+00	4.703851e+00	9.495125e-02	5.106412e-01	1.934553e-01	2.469901e-01	2.585768e+00	1.463937e+00	8.453383e-02	2.212659e+00	2.149644e-01	6.885682e-02	2.006274e+00	1.404309e-01	1.051379e-02	2.934802e+00	2.853158e-01	7.322623e-02	2.992721e+00	6.487228e-01	1.342687e-01	3.581976e+00
3550000	-4.738196e+04	1.285437e+02	6.126049e+00	5.532667e-02	3.252347e-01	3.480111e-02	4.601258e-02	4.912341e-01	4.739081e-02	5.931897e-02	2.856883e-01	2.595535e-02	2.970017e-02	5.531055e-01	4.623167e-02	1.096536e-01	1.857376e-01	6.589473e-02	8.768814e-02	4.347443e-01	1.162815e-01	9.120912e-02	1.556047e-01	1.023318e-01	4.287991e-02	5.002985e-01	1.076760e-01	2.372925e-02	1.001043e-01	9.470493e-02	4.151344e-02	5.646814e-01	1.752667e-01	3.704910e-02	3.703101e-01	5.278095e-01	2.477673e-02	2.810565e-02	1.194898e-02	1.018450e-01	4.626312e-01	1.463459e-01	2.528010e-03	2.451773e-01	4.147255e-02	1.714637e-01	2.141925e-02	1.682290e-02	5.419533e-04	7.695173e-01	2.023498e-02	6.929278e-02	2.500167e-01	6.486772e-02	5.355866e-01	7.068419e-02	9.551954e-03	6.659694e-02	5.438706e-01	1.674590e-01	2.202401e-02	1.914405e-01	8.608891e-03	1.668952e-02	9.392204e-02	3.855602e-02	7.251021e-02	5.320870e-01	2.462352e-01	7.561482e-02	3.261167e-01	4.298068e-02	4.176061e-01	7.619492e-02	6.148669e-02	1.302596e-01	4.129300e-01	1.514984e-01	3.984613e-02	2.297681e-01	3.569769e-02	7.197776e-02	4.070890e-02	1.145400e-02	4.152325e-03	8.484504e-01	2.325658e-02	1.093974e-01	1.972284e-01	4.587788e-02	3.250543e-01	2.547823e-01	6.765972e-02	9.255697e-02	4.786080e-01	1.179195e-01	3.530599e-02	2.103008e-01	6.530869e-02	7.549885e-02	1.376879e-01	2.619176e-01	1.302993e-02	3.253791e-01	1.864866e-01	6.609915e-02	1.394084e-01	9.667836e-02	4.284559e-01	1.909190e-01	7.843917e-02	6.224297e-02	4.793242e-01	1.758192e-01	1.401020e-02	2.505515e-01	1.805191e-02	1.419931e-01	1.194080e-01	2.916308e-01	7.884368e-03	2.986745e-01	1.404092e-01	6.637098e-02	2.654651e-01	8.549414e-02	3.918105e-01	9.687327e-02	9.398605e-02	4.428064e-02	3.536654e-01	1.921197e-01	3.076676e-03	2.694433e-01	1.374143e-01	4.371092e-01	5.373746e-02	1.230951e-01	3.860582e-01	4.342469e-01	4.417893e-02	1.210997e-01	4.004744e-01	2.485305e-01	2.598422e-01	2.613824e-01	2.302449e-01	2.100316e-01	2.751752e-01	3.259650e-01	1.888282e-01	2.393044e-01	2.702470e-01	3.715411e-01	1.189075e-01	3.875452e-01	2.126245e-01	2.026180e-01	1.972124e-01	4.546478e-02	5.358987e-01	2.415234e-01	1.771131e-01	4.057638e-01	8.061200e-02	3.252348e-01	1.883894e-01	4.557815e-01	1.265008e-01	1.718642e-01	2.458536e-01	1.445873e-01	2.960570e-01	2.654749e-01	2.938807e-01	3.047234e-01	1.374684e-01	4.063887e-01	1.514194e-01	2.357507e-01	3.268750e-01	1.452377e-01	2.921366e-01	1.232711e-01	3.028141e-01	1.747632e-01	3.991516e-01	2.508583e-01	3.571080e-01	2.680943e-01	1.239394e-01	2.931022e-01	3.381244e-01	1.377093e-01	2.310642e-01	1.044452e-01	4.298346e-01	2.577081e-01	2.080122e-01	2.279659e-01	2.284106e-01	3.705231e-01	1.731004e-01	3.361477e-01	2.401697e-01	2.041637e-01	2.195188e-01	1.278088e-01	3.476050e-01	2.237764e-01	3.008099e-01	2.921552e-01	1.849513e-01	3.476767e-01	1.752167e-01	2.310534e-01	3.017927e-01	1.917021e-01	2.754518e-01	7.652088e-02	5.946506e-01	2.352713e-01	9.355726e-02	4.208196e-01	3.428601e-01	1.007191e-01	2.913221e-01	1.158871e-01	7.063062e-02	9.251144e-01	1.107552e-01	1.362956e-01	3.595926e+00	8.181724e-03	1.140376e-01	2.488037e+00	1.040827e-01	2.455036e+00	1.424891e+00	4.283202e-02	1.390255e-01	2.497853e+00	2.328736e-01	4.288735e-02	2.144951e+00	1.559127e-01	4.020566e+00	5.402388e+00	9.065240e-02	4.777472e-01	1.929479e-01	5.262783e-01	2.581823e+00	1.095461e+00	7.953328e-02	2.087907e+00	2.483466e-01	3.572274e-02	2.046720e+00	1.142532e-01	2.711785e-03	3.321383e+00	2.615705e-01	7.450436e-02	2.121847e+00	4.588268e-01	1.549526e-01	3.013984e+00
3560000	-4.738615e+04	1.263616e+02	6.203470e+00	7.104760e-02	2.467406e-01	2.494552e-02	8.098194e-02	5.460040e-01	3.028032e-02	7.168020e-02	3.292433e-01	1.497795e-02	6.268014e-02	4.759397e-01	4.547874e-02	9.998264e-02	1.581983e-01	1.027606e-01	6.407906e-02	4.418185e-01	1.331608e-01	8.815800e-02	1.672270e-01	1.050345e-01	6.356247e-02	4.638522e-01	1.121658e-01	3.741656e-02	2.779864e-01	1.752741e-01	1.855406e-02	4.379324e-01	5.283638e-02	6.144098e-02	3.885681e-01	4.254489e-01	8.998301e-02	2.401184e-02	1.054718e-02	6.900842e-02	4.364337e-01	2.361269e-01	1.639756e-03	2.193266e-01	3.746468e-02	2.405185e-01	2.295380e-02	3.790545e-02	1.375442e-03	6.586246e-01	3.862223e-02	3.065362e-01	2.074166e-01	1.746311e-02	3.965041e-01	2.102551e-02	5.105452e-02	4.202263e-02	4.743630e-01	1.802202e-01	4.328802e-02	2.414990e-01	1.860718e-02	3.232814e-02	1.768818e-01	7.679061e-02	1.941611e-02	4.394894e-01	2.550939e-01	2.458154e-02	3.353521e-01	8.192619e-02	3.988176e-01	1.057983e-02	1.487428e-01	1.675380e-01	3.036948e-01	1.991978e-01	3.610512e-02	2.325592e-01	6.090506e-02	3.453625e-02	3.284186e-03	9.863160e-02	1.184164e-03	7.977650e-01	6.459879e-02	1.452951e-01	2.622526e-01	7.123103e-02	2.816824e-01	1.974922e-03	2.375639e-01	7.840399e-02	4.958221e-01	1.942879e-01	2.658119e-02	1.654962e-01	3.940868e-02	1.503750e-01	1.238288e-01	1.878916e-01	2.371260e-02	3.839793e-01	1.302126e-01	3.591330e-02	1.589305e-01	6.562984e-02	4.938762e-01	1.939068e-01	5.174335e-02	8.116827e-02	4.273555e-01	1.697630e-01	7.157737e-03	2.930393e-01	2.151615e-02	8.626139e-02	9.901175e-02	2.494877e-01	2.435285e-02	4.312049e-01	1.096814e-01	1.389241e-01	2.828274e-01	1.991739e-01	2.760152e-01	6.401280e-02	3.904653e-02	4.736577e-02	3.075911e-01	2.009313e-01	4.996400e-04	2.750044e-01	1.686078e-01	4.385796e-01	4.160114e-02	1.214639e-01	3.983554e-01	4.421146e-01	4.532088e-02	1.069754e-01	4.055891e-01	2.568702e-01	2.439126e-01	2.635559e-01	2.356613e-01	2.160337e-01	2.821410e-01	3.032016e-01	1.986237e-01	2.460067e-01	2.135031e-01	3.331966e-01	2.072935e-01	3.821454e-01	1.832067e-01	1.796696e-01	2.549784e-01	4.652635e-02	5.479157e-01	2.246052e-01	1.809527e-01	3.384863e-01	1.426713e-01	2.894855e-01	2.293569e-01	2.983373e-01	2.087486e-01	2.255781e-01	2.673360e-01	1.371291e-01	3.110175e-01	2.213208e-01	3.305326e-01	3.045970e-01	1.317424e-01	4.149163e-01	1.487443e-01	2.837707e-01	3.255442e-01	1.107015e-01	2.799836e-01	1.401829e-01	3.420425e-01	1.543417e-01	3.634329e-01	1.843939e-01	3.792319e-01	3.874585e-01	4.891566e-02	2.998179e-01	2.993830e-01	1.750647e-01	2.257345e-01	9.111119e-02	3.919013e-01	2.975845e-01	2.194030e-01	2.712215e-01	1.625076e-01	4.132496e-01	1.530213e-01	3.325641e-01	1.785114e-01	2.454853e-01	2.434392e-01	1.292308e-01	2.764753e-01	2.966785e-01	2.976154e-01	3.021583e-01	2.025222e-01	3.782795e-01	1.170401e-01	2.954799e-01	2.528396e-01	1.851105e-01	2.665700e-01	8.997279e-02	5.536432e-01	2.634309e-01	9.295311e-02	4.191938e-01	3.443959e-01	2.389961e-02	2.600981e-01	1.200012e-01	1.113044e-01	1.212193e+00	1.258094e-01	1.035434e-01	3.185489e+00	7.095364e-02	2.252474e-01	2.753055e+00	4.649354e-02	2.551345e-01	1.474163e+00	1.363233e-01	2.079280e+00	3.598952e+00	1.777154e-01	5.410700e-02	1.293161e+00	1.407583e-01	4.908519e+00	4.716130e+00	8.577990e-02	4.777472e-01	9.937918e-02	3.582336e-01	2.608181e+00	1.757861e+00	1.073501e-01	1.989580e+00	2.483466e-01	3.954880e-02	2.247845e+00	8.285100e-02	2.711785e-03	2.663834e+00	2.235615e-01	1.020762e-01	2.108826e+00	4.588268e-01	1.627179e-01	3.127810e+00
3570000	-4.740722e+04	1.340123e+02	5.940725e+00	8.281780e-02	3.160657e-01	3.057439e-02	1.284380e-02	5.133828e-01	4.431550e-02	7.375795e-02	2.736667e-01	2.169455e-02	7.305511e-02	5.085602e-01	4.926552e-02	9.663071e-02	1.632953e-01	6.847072e-02	6.454816e-02	4.758286e-01	1.312264e-01	6.687861e-02	1.590978e-01	1.280287e-01	5.097657e-02	4.721070e-01	1.229113e-01	9.121777e-02	2.253591e-01	4.929215e-02	2.447862e-02	5.450009e-01	6.465140e-02	1.135620e-02	5.590730e-01	2.837410e-01	9.951893e-02	2.818800e-02	1.812289e-02	2.235763e-02	3.231673e-01	4.428530e-01	1.238464e-03	1.955368e-01	1.484684e-02	2.309811e-01	2.787667e-02	1.319369e-01	8.224519e-03	5.750689e-01	2.591195e-02	2.188075e-01	3.585057e-01	4.401923e-02	3.180910e-01	1.392793e-02	4.664867e-02	6.810075e-02	4.273960e-01	1.763749e-01	4.991084e-02	2.751979e-01	3.019589e-03	3.639991e-02	2.682729e-01	9.602492e-02	4.417375e-04	4.365002e-01	1.623604e-01	5.821857e-03	4.690918e-01	4.511000e-02	2.583146e-01	7.934738e-02	1.423144e-01	1.602774e-01	3.602519e-01	1.724202e-01	3.122160e-02	2.269721e-01	4.885684e-02	1.125579e-02	1.000594e-02	1.853333e-01	5.316979e-03	7.303044e-01	5.778358e-02	3.565858e-01	1.233327e-01	1.646816e-01	3.079151e-01	3.434002e-02	1.314480e-02	7.438213e-02	4.123983e-01	1.485600e-01	4.809352e-02	2.651937e-01	5.137235e-02	7.793925e-02	2.811443e-01	1.141457e-01	2.837564e-02	3.088073e-01	1.895877e-01	9.274902e-02	5.338276e-02	6.701216e-02	2.281447e-01	4.467254e-01	1.119859e-01	7.149483e-02	3.954524e-01	1.568492e-01	1.246110e-02	3.402459e-01	2.349650e-02	8.639589e-02	1.565568e-01	2.889630e-01	2.102270e-02	3.037681e-01	1.432935e-01	8.933422e-02	2.338214e-01	7.209741e-02	3.544188e-01	1.049592e-01	1.453690e-01	3.653914e-02	3.031843e-01	2.272276e-01	1.511857e-04	2.742205e-01	1.586773e-01	4.325394e-01	4.639206e-02	1.110777e-01	4.099909e-01	4.448957e-01	4.212610e-02	1.163261e-01	3.966521e-01	2.540383e-01	2.491415e-01	2.665542e-01	2.302661e-01	2.108142e-01	2.839005e-01	3.144326e-01	1.908528e-01	2.405965e-01	2.164711e-01	3.469270e-01	1.960054e-01	3.668902e-01	2.573826e-01	1.293618e-01	2.463654e-01	4.531628e-02	5.065632e-01	2.804795e-01	1.676410e-01	3.150193e-01	1.077005e-01	4.374747e-01	1.398054e-01	2.919951e-01	2.094823e-01	1.806329e-01	3.178897e-01	1.979927e-01	2.825333e-01	2.515138e-01	2.679603e-01	2.349838e-01	1.497203e-01	4.680423e-01	1.472536e-01	2.910688e-01	2.527938e-01	1.827413e-01	2.733961e-01	1.242775e-01	3.311339e-01	1.604983e-01	3.840904e-01	1.850212e-01	3.753412e-01	3.650120e-01	7.462554e-02	3.035211e-01	2.952667e-01	1.447096e-01	2.565027e-01	1.360799e-01	4.201655e-01	2.630742e-01	1.806804e-01	2.639283e-01	1.693657e-01	4.012453e-01	1.654606e-01	4.355643e-01	1.889864e-01	1.804502e-01	1.949990e-01	1.286613e-01	2.750879e-01	3.148344e-01	2.814164e-01	3.020553e-01	2.645617e-01	3.061966e-01	1.271865e-01	2.966220e-01	3.688615e-01	1.262467e-01	2.082697e-01	8.301022e-02	5.389723e-01	2.815830e-01	9.643440e-02	4.351820e-01	3.472412e-01	1.330608e-01	2.602893e-01	3.895135e-03	7.291081e-02	1.214847e+00	1.343863e-01	8.840917e-02	2.106978e+00	7.768200e-02	2.792799e-02	3.435077e+00	8.083010e-03	1.225534e-01	2.139903e+00	7.322034e-02	9.998851e-01	3.455854e+00	1.455864e-01	1.381147e-01	1.603200e+00	1.626210e-01	4.720426e+00	4.764898e+00	9.731182e-02	4.734742e-01	1.622247e-01	4.142061e-01	2.807887e+00	6.412892e-01	8.302722e-02	1.989265e+00	2.724308e-01	7.458727e-02	2.063109e+00	1.493954e-01	1.689128e-03	2.660320e+00	3.626426e-01	5.693501e-02	2.115811e+00	4.026057e-01	1.121126e-01	3.700084e+00
3580000	-4.739721e+04	1.422762e+02	5.672702e+00	6.106660e-02	3.224370e-01	3.619375e-02	7.368538e-02	4.623694e-01	4.424784e-02	6.512167e-02	3.486546e-01	2.440024e-02	4.030667e-02	4.761856e-01	4.533115e-02	9.024921e-02	1.770823e-01	8.337466e-02	7.571367e-02	4.363291e-01	1.372511e-01	7.184783e-02	1.371222e-01	1.110169e-01	5.224058e-02	5.146825e-01	1.130900e-01	1.157400e-01	1.429892e-01	9.059627e-02	2.701688e-02	5.355870e-01	8.807059e-02	6.250905e-02	3.080438e-01	4.182125e-01	1.297963e-01	3.546036e-02	4.597798e-02	6.180052e-02	4.436058e-01	2.744783e-01	4.383315e-03	1.918437e-01	2.388840e-02	1.981045e-01	7.264913e-02	4.725281e-02	3.580319e-03	6.128168e-01	6.559650e-02	2.119769e-01	1.437872e-01	2.346161e-02	3.216827e-01	1.442668e-01	1.548248e-01	4.399299e-02	5.026815e-01	2.007001e-01	4.149924e-02	2.022029e-01	8.923248e-03	1.163591e-02	1.241115e-01	7.329876e-02	8.635197e-03	6.176870e-01	1.646316e-01	4.025403e-02	5.344293e-01	1.588032e-02	3.380814e-01	7.979338e-03	6.337556e-02	1.373488e-01	3.516582e-01	2.057131e-01	2.137978e-02	2.346244e-01	4.927569e-02	7.805454e-02	5.189988e-02	2.496391e-01	2.606683e-03	3.957646e-01	2.220352e-01	6.801805e-02	1.101998e-02	5.604261e-02	4.739826e-01	1.144412e-01	2.764955e-01	9.403352e-02	4.344782e-01	1.243583e-01	3.587291e-02	2.598697e-01	5.138733e-02	1.084282e-01	3.267242e-01	1.110275e-01	3.441797e-02	2.605849e-01	1.588172e-01	1.793912e-02	1.493073e-01	3.798133e-02	3.834922e-01	2.012804e-01	2.099997e-01	8.708823e-02	4.004755e-01	1.850611e-01	6.893403e-03	3.016388e-01	1.884296e-02	1.252212e-01	1.292215e-01	2.358106e-01	2.499808e-02	3.608012e-01	1.239474e-01	9.414196e-02	2.290539e-01	1.691025e-01	3.185700e-01	8.992603e-02	9.920565e-02	4.048734e-02	2.670975e-01	1.709404e-01	1.192180e-03	3.702530e-01	1.500296e-01	3.972655e-01	4.655720e-02	1.267567e-01	4.294206e-01	4.051345e-01	5.513967e-02	1.220338e-01	4.176920e-01	2.336938e-01	2.411396e-01	2.761301e-01	2.490366e-01	2.118716e-01	2.823326e-01	3.162424e-01	1.895534e-01	2.429697e-01	2.732878e-01	3.180558e-01	1.656868e-01	3.984923e-01	1.977055e-01	2.080367e-01	1.957655e-01	3.687695e-02	5.052085e-01	2.833051e-01	1.746095e-01	3.161363e-01	1.395913e-01	3.546622e-01	1.896102e-01	4.092287e-01	1.449703e-01	1.955902e-01	2.502107e-01	1.401200e-01	3.551076e-01	2.492353e-01	2.555371e-01	2.826565e-01	1.287630e-01	4.237509e-01	1.648296e-01	2.008922e-01	3.665205e-01	1.539225e-01	2.786649e-01	1.280662e-01	3.217725e-01	1.784666e-01	3.716947e-01	1.934184e-01	2.836509e-01	3.020173e-01	2.209135e-01	2.877944e-01	2.839499e-01	1.506753e-01	2.775803e-01	1.372049e-01	3.842901e-01	2.812897e-01	1.972153e-01	2.829290e-01	2.167640e-01	3.362077e-01	1.640992e-01	3.323894e-01	2.316953e-01	2.033550e-01	2.325604e-01	1.315248e-01	3.268570e-01	2.426465e-01	2.989716e-01	2.926318e-01	2.273415e-01	3.456998e-01	1.343269e-01	2.845662e-01	2.918458e-01	1.969399e-01	2.266481e-01	9.919150e-02	5.688692e-01	2.420757e-01	8.986356e-02	4.946029e-01	3.560688e-01	1.045655e-01	2.818872e-01	7.831401e-02	2.006149e-02	2.318862e+00	1.273981e-01	1.640050e-01	1.566370e+00	1.454041e-02	2.853399e-01	3.267723e+00	8.827578e-01	7.066822e-02	1.242051e+00	6.673270e-02	5.192258e-01	1.864810e+00	1.901776e-01	8.552583e-02	1.802614e+00	1.613153e-01	3.851621e+00	4.957117e+00	1.069461e-01	4.983443e-01	1.498144e-01	3.483072e-01	2.160438e+00	7.229190e-01	9.661152e-02	2.011568e+00	2.102823e-01	5.161926e-02	2.288206e+00	1.323091e-01	3.055186e-03	3.375416e+00	4.213577e-01	4.187615e-02	2.478346e+00	5.381074e-01	1.972047e-01	3.907889e+00
3590000	-4.739782e+04	1.469013e+02	5.477059e+00	6.686249e-02	2.601856e-01	3.344367e-02	1.184096e-01	4.835246e-01	3.757399e-02	5.286115e-02	3.214640e-01	3.139303e-02	5.809061e-02	4.862807e-01	4.991053e-02	8.029950e-02	1.812259e-01	9.543556e-02	7.872945e-02	4.401738e-01	1.241357e-01	7.934122e-02	1.416027e-01	1.092409e-01	4.615519e-02	5.119727e-01	1.116873e-01	3.079185e-02	2.196022e-01	9.261023e-02	2.078162e-02	5.557643e-01	8.044977e-02	3.022887e-02	3.878731e-01	3.455947e-01	1.192773e-01	6.160998e-02	5.541611e-02	1.080131e-01	4.049518e-01	2.670918e-01	5.367543e-04	1.927322e-01	2.667426e-02	1.757888e-01	7.695992e-02	3.160781e-02	7.088040e-03	6.952983e-01	1.325716e-02	4.454072e-02	3.624122e-01	3.198613e-02	3.989960e-01	5.817873e-02	1.038862e-01	2.362558e-02	4.767218e-01	2.005131e-01	2.541946e-02	2.461040e-01	2.761608e-02	1.377641e-02	1.963999e-01	1.352978e-01	3.460185e-02	3.898474e-01	2.300767e-01	2.284294e-02	6.176075e-01	9.338505e-03	3.199628e-01	8.220062e-03	2.202824e-02	1.824154e-01	3.192362e-01	1.780659e-01	2.305848e-02	2.391576e-01	5.806656e-02	7.906872e-02	1.654174e-02	2.369190e-01	5.406540e-04	6.507003e-01	1.622962e-02	7.625668e-02	1.551330e-01	5.271568e-03	1.446326e-01	4.809677e-01	1.377385e-01	1.032678e-01	4.322959e-01	1.425953e-01	3.708782e-02	2.532968e-01	3.145640e-02	1.667464e-01	1.394105e-01	1.746211e-01	3.676638e-02	3.180134e-01	1.644422e-01	3.267127e-02	7.964788e-02	1.127316e-01	3.552370e-01	3.157888e-01	1.039234e-01	6.545500e-02	4.341187e-01	1.822868e-01	1.149736e-02	2.913456e-01	1.529645e-02	1.473273e-01	1.809611e-01	1.942379e-01	6.370373e-02	3.586194e-01	5.515056e-02	7.475017e-02	2.177564e-01	8.380985e-02	2.906597e-01	1.644643e-01	1.685596e-01	4.844789e-02	2.709690e-01	2.442976e-01	5.693342e-04	3.155667e-01	1.201495e-01	4.275799e-01	4.909932e-02	1.240189e-01	3.993019e-01	4.637744e-01	4.325121e-02	1.170192e-01	3.759551e-01	2.348944e-01	2.558009e-01	2.634487e-01	2.458560e-01	2.190554e-01	2.808608e-01	3.172587e-01	1.828252e-01	2.346296e-01	2.263515e-01	3.196762e-01	2.193427e-01	3.347789e-01	2.077616e-01	1.963655e-01	2.610940e-01	4.423116e-02	5.209352e-01	2.703024e-01	1.645312e-01	3.338046e-01	1.446393e-01	3.531564e-01	1.683997e-01	3.524646e-01	2.579324e-01	1.804124e-01	2.091906e-01	1.916852e-01	3.378149e-01	2.253056e-01	2.451943e-01	3.001611e-01	1.364996e-01	4.310384e-01	1.323009e-01	2.204762e-01	3.256696e-01	1.656035e-01	2.882506e-01	1.261752e-01	3.382299e-01	1.746350e-01	3.609599e-01	2.492009e-01	3.659436e-01	2.625578e-01	1.222977e-01	3.397552e-01	3.334812e-01	1.587554e-01	1.680082e-01	1.147475e-01	3.905780e-01	2.791326e-01	2.155419e-01	3.184689e-01	1.938651e-01	2.990756e-01	1.885904e-01	3.654935e-01	2.650687e-01	1.958067e-01	1.736311e-01	1.198223e-01	3.128359e-01	2.880125e-01	2.793293e-01	3.172777e-01	1.914016e-01	3.563771e-01	1.349437e-01	2.807769e-01	2.971865e-01	1.965860e-01	2.254505e-01	8.196793e-02	6.107191e-01	2.229936e-01	8.431935e-02	5.394132e-01	4.015973e-01	7.566463e-02	2.923274e-01	2.070610e-01	7.335635e-03	1.292640e+00	1.286569e-01	8.922622e-02	1.914889e+00	7.377904e-02	9.850925e-01	3.594449e+00	2.738891e-01	6.508061e-01	1.601267e+00	1.476494e-01	7.836398e-01	2.295039e+00	1.912576e-01	3.697814e-02	9.508858e-01	1.603892e-01	3.951715e+00	4.627127e+00	9.923496e-02	5.027086e-01	1.395037e-01	3.557757e-01	2.177981e+00	9.121391e-01	1.209938e-01	2.245877e+00	2.831384e-01	5.854760e-02	2.230047e+00	1.238593e-01	7.099555e-03	3.115777e+00	3.191546e-01	5.074998e-02	2.541241e+00	5.791466e-01	2.850307e-01	4.155026e+00
3600000	-4.739832e+04	1.493070e+02	5.421196e+00	6.943128e-02	2.740705e-01	3.837545e-02	5.451901e-02	5.117370e-01	5.186681e-02	5.464743e-02	3.957532e-01	2.840323e-02	6.053392e-02	4.172096e-01	4.345268e-02	9.495993e-02	2.168044e-01	7.328497e-02	6.697169e-02	4.440854e-01	1.038935e-01	8.836537e-02	1.480218e-01	1.362744e-01	4.405786e-02	4.709794e-01	1.123012e-01	8.761584e-03	1.567725e-01	4.389276e-02	1.561675e-02	6.842577e-01	9.069868e-02	6.556472e-02	4.940635e-01	2.262770e-01	1.894819e-01	4.102103e-03	2.051072e-02	1.092324e-01	4.130102e-01	2.320152e-01	1.666125e-03	2.131435e-01	3.093262e-02	2.633842e-01	4.136890e-02	1.438519e-02	6.785228e-03	6.651085e-01	8.968019e-03	2.650802e-01	1.688435e-01	7.238223e-02	3.873526e-01	1.000017e-01	6.339803e-03	7.956118e-02	4.313370e-01	2.275005e-01	4.022131e-02	2.124914e-01	8.888671e-03	3.602137e-02	7.678794e-02	4.053107e-02	6.975248e-03	5.370987e-01	3.025856e-01	9.503554e-02	4.735691e-01	4.745742e-02	3.378459e-01	1.514482e-02	3.094726e-02	1.919085e-01	3.808838e-01	1.897485e-01	1.651358e-02	2.000499e-01	2.089570e-02	3.599080e-02	1.487251e-02	2.031405e-01	6.594447e-03	6.261984e-01	1.132033e-01	3.130801e-03	2.101259e-02	5.487320e-02	1.182824e-01	2.720679e-01	5.306331e-01	1.415585e-01	4.273408e-01	1.780600e-01	2.010235e-02	2.067856e-01	2.615270e-02	8.047051e-02	1.664619e-01	1.296519e-01	1.978036e-02	3.812281e-01	2.224072e-01	2.258615e-02	6.071783e-02	7.047914e-02	7.038900e-01	1.318205e-01	1.050641e-02	7.140766e-02	3.563899e-01	1.729398e-01	1.410558e-02	3.589945e-01	2.616259e-02	1.153178e-01	1.093473e-01	2.167308e-01	3.151863e-02	4.410746e-01	8.601084e-02	6.335767e-02	2.518400e-01	1.140932e-01	4.623127e-01	4.510114e-02	6.329537e-02	7.377822e-02	4.424779e-01	1.308792e-01	1.195356e-03	2.409303e-01	1.107391e-01	4.419127e-01	4.386935e-02	1.251126e-01	3.891053e-01	4.243587e-01	5.267865e-02	1.102218e-01	4.127409e-01	2.324742e-01	2.469863e-01	2.825900e-01	2.379495e-01	2.026152e-01	2.733157e-01	3.304979e-01	1.935711e-01	2.459376e-01	2.669782e-01	2.871371e-01	1.999471e-01	3.872155e-01	1.762553e-01	1.791876e-01	2.573416e-01	4.694244e-02	5.293595e-01	2.587896e-01	1.649085e-01	2.330462e-01	1.149273e-01	4.560897e-01	1.959368e-01	3.413326e-01	1.805724e-01	1.535702e-01	3.245247e-01	1.323744e-01	2.771157e-01	2.608465e-01	3.296633e-01	2.835631e-01	1.799843e-01	3.764674e-01	1.599852e-01	2.637425e-01	3.163611e-01	1.706949e-01	2.492016e-01	1.082190e-01	3.109670e-01	1.753245e-01	4.054895e-01	1.645478e-01	3.582150e-01	3.711072e-01	1.061300e-01	2.917647e-01	2.597805e-01	2.023393e-01	2.461155e-01	8.724250e-02	4.086621e-01	2.908668e-01	2.132286e-01	3.159971e-01	2.079811e-01	3.125677e-01	1.634541e-01	3.203741e-01	2.646501e-01	1.782684e-01	2.367074e-01	1.431283e-01	3.058626e-01	2.933590e-01	2.576501e-01	2.977577e-01	2.302040e-01	3.301773e-01	1.418610e-01	2.480473e-01	3.145638e-01	1.537234e-01	2.836656e-01	6.696819e-02	6.008906e-01	2.386884e-01	9.345284e-02	5.070613e-01	3.336051e-01	6.333220e-02	2.921732e-01	1.739730e-01	2.199262e-02	1.377735e+00	1.375073e-01	1.935203e-01	2.576378e+00	4.048406e-02	5.870122e-01	2.511767e+00	1.628941e-01	8.783415e-01	1.345657e+00	1.140970e-01	6.193272e-02	2.612008e+00	7.821114e-02	5.117381e-03	1.616982e+00	1.561025e-01	3.702120e+00	4.849093e+00	9.698307e-02	5.011389e-01	1.762003e-01	3.591115e-01	2.305673e+00	9.487236e-01	8.440099e-02	2.231982e+00	2.553324e-01	5.014415e-02	2.493616e+00	2.093931e-01	1.132617e-02	3.824699e+00	3.068015e-01	9.414919e-02	2.479607e+00	4.880090e-01	2.569412e-01	3.481985e+00
3610000	-4.741114e+04	1.555337e+02	5.318423e+00	8.176043e-02	3.378221e-01	3.285455e-02	1.252329e-02	4.663513e-01	6.868838e-02	5.462342e-02	2.754012e-01	2.151852e-02	9.551086e-02	5.173211e-01	3.562489e-02	1.079504e-01	2.104274e-01	6.145251e-02	8.666148e-02	3.907987e-01	1.427094e-01	6.570495e-02	1.597883e-01	1.181318e-01	4.987359e-02	4.961156e-01	1.103858e-01	6.721361e-02	2.113314e-01	3.166709e-02	3.848823e-02	5.535606e-01	9.773901e-02	2.864941e-02	4.735521e-01	3.044408e-01	6.110918e-02	1.059893e-01	2.625922e-02	5.774117e-02	3.960032e-01	2.556001e-01	3.085567e-03	2.326152e-01	5.495474e-02	1.507578e-01	4.740486e-02	6.106895e-02	7.120122e-03	6.867616e-01	4.688671e-02	5.463179e-02	1.466872e-01	3.046765e-02	6.381916e-01	6.702781e-02	6.299394e-02	4.043404e-02	5.362689e-01	1.848271e-01	3.251212e-02	1.969691e-01	8.988704e-03	6.469664e-02	1.123321e-01	7.874090e-02	1.752184e-02	4.255896e-01	3.011190e-01	8.533752e-02	2.527972e-01	6.635304e-02	5.682352e-01	1.922485e-02	8.052208e-03	1.946099e-01	4.430562e-01	1.240842e-01	1.444832e-02	1.953679e-01	2.843348e-02	3.709117e-02	5.895619e-03	5.730267e-02	3.718059e-03	8.217700e-01	7.422245e-02	2.567181e-02	2.080592e-01	1.070054e-01	4.751918e-01	6.728835e-02	1.167834e-01	1.087127e-01	4.512078e-01	1.580398e-01	4.260100e-02	1.944693e-01	4.496941e-02	1.191871e-01	1.423324e-01	2.011681e-01	8.702396e-03	3.807774e-01	1.478326e-01	2.664693e-02	9.591838e-02	8.904395e-02	2.919013e-01	4.583879e-01	3.810158e-02	4.473722e-02	3.688446e-01	1.935400e-01	1.685431e-02	3.581275e-01	1.789638e-02	9.166459e-02	1.277319e-01	2.562027e-01	5.287778e-02	3.140735e-01	1.574495e-01	1.687244e-01	2.328723e-01	8.738908e-02	2.728623e-01	9.410438e-02	1.440476e-01	4.711618e-02	3.062564e-01	2.964933e-01	1.112445e-03	2.592904e-01	8.973131e-02	4.239826e-01	4.259129e-02	1.123734e-01	4.210526e-01	4.522225e-01	4.265862e-02	1.142362e-01	3.908827e-01	2.327391e-01	2.346142e-01	2.905017e-01	2.421450e-01	2.181440e-01	2.690370e-01	3.280099e-01	1.848091e-01	2.155377e-01	2.430045e-01	3.239288e-01	2.175290e-01	3.950951e-01	2.629038e-01	1.094343e-01	2.325669e-01	5.028054e-02	5.119542e-01	2.593461e-01	1.784192e-01	3.796679e-01	1.535436e-01	3.036260e-01	1.631625e-01	3.937230e-01	1.444886e-01	1.705494e-01	2.912390e-01	1.721057e-01	3.023073e-01	2.422670e-01	2.833200e-01	2.770547e-01	1.576557e-01	4.485796e-01	1.167099e-01	2.157604e-01	3.168426e-01	1.987586e-01	2.686384e-01	1.039994e-01	3.125063e-01	1.446206e-01	4.388738e-01	2.522467e-01	3.435120e-01	3.249537e-01	7.928761e-02	2.015985e-01	3.306325e-01	2.302097e-01	2.375593e-01	1.085670e-01	4.215264e-01	2.350145e-01	2.348921e-01	2.534411e-01	1.890355e-01	3.518801e-01	2.056433e-01	3.537473e-01	1.648797e-01	2.105230e-01	2.708500e-01	1.343112e-01	3.389081e-01	2.541769e-01	2.726038e-01	3.362416e-01	1.978059e-01	3.298011e-01	1.361514e-01	3.018234e-01	2.617803e-01	1.978781e-01	2.385182e-01	7.170679e-02	5.739000e-01	2.603323e-01	9.406086e-02	4.483512e-01	4.064209e-01	1.122752e-01	2.942151e-01	2.107303e-01	3.702016e-02	1.428499e+00	1.029911e-01	9.493540e-02	1.895549e+00	7.436994e-02	1.126988e-01	2.226001e+00	2.388879e-02	9.041373e-02	1.430155e+00	3.570212e-02	1.595678e-01	2.023463e+00	1.850568e-01	6.071343e-02	9.315711e-01	1.808688e-01	3.451414e+00	4.647294e+00	1.173046e-01	5.189469e-01	1.694857e-01	2.966793e-01	2.435082e+00	1.080534e+00	9.758830e-02	2.382324e+00	2.087588e-01	8.757953e-02	2.348501e+00	1.537979e-01	2.002654e-02	2.792274e+00	3.079551e-01	5.873066e-02	2.600306e+00	5.381693e-01	2.970942e-01	4.182868e+00
3620000	-4.741489e+04	1.524371e+02	5.299648e+00	8.297228e-02	3.081480e-01	4.171005e-02	3.140864e-02	4.699788e-01	6.578229e-02	6.778281e-02	3.536505e-01	1.787358e-02	7.532000e-02	4.352449e-01	5.012814e-02	1.204267e-01	2.146499e-01	8.130040e-02	8.261391e-02	3.983314e-01	1.026777e-01	6.238021e-02	1.295349e-01	1.135719e-01	6.314752e-02	5.095492e-01	1.218163e-01	5.079297e-02	1.565262e-01	6.451412e-02	3.012425e-02	4.464101e-01	2.516323e-01	4.724075e-02	3.626989e-01	3.990331e-01	1.539645e-01	3.388773e-02	3.175050e-03	7.505656e-02	4.291919e-01	2.863487e-01	2.156666e-03	1.885834e-01	1.866284e-02	3.098348e-01	7.982198e-02	6.681240e-02	1.703589e-02	5.093165e-01	1.717847e-02	5.950115e-02	3.545560e-01	2.457553e-02	3.664324e-01	1.620804e-01	3.285450e-02	5.033558e-02	4.995395e-01	1.695510e-01	2.427178e-02	2.472830e-01	9.019110e-03	1.017128e-01	2.081974e-01	5.080514e-02	1.417757e-02	4.437894e-01	1.813177e-01	7.128553e-02	1.432469e-01	1.202706e-01	5.582563e-01	4.227719e-02	6.466348e-02	1.262571e-01	4.025684e-01	1.549339e-01	4.147058e-02	2.301341e-01	4.463594e-02	6.940658e-02	1.788409e-02	4.992972e-02	6.056367e-03	7.601094e-01	9.661387e-02	6.309718e-02	2.490711e-02	9.227443e-02	7.507907e-01	5.320054e-02	1.573003e-02	1.188455e-01	4.971927e-01	1.394825e-01	3.029219e-02	1.780908e-01	3.609635e-02	5.262089e-02	1.493377e-01	2.577381e-01	2.778869e-02	3.517489e-01	1.607658e-01	7.612442e-02	1.463131e-01	1.530440e-02	5.320965e-01	2.046751e-01	2.548644e-02	4.051611e-02	4.035194e-01	2.000447e-01	1.390815e-02	3.158968e-01	2.611490e-02	1.018851e-01	1.473485e-01	2.635946e-01	5.517072e-02	3.131400e-01	1.188611e-01	1.737316e-01	1.295989e-01	1.111665e-01	4.076688e-01	1.132082e-01	6.462589e-02	5.230702e-02	3.758088e-01	1.943130e-01	8.626628e-04	2.375795e-01	1.391291e-01	4.427875e-01	5.219742e-02	1.245614e-01	3.804538e-01	4.356469e-01	4.077962e-02	1.033006e-01	4.202728e-01	2.419254e-01	2.467482e-01	2.531480e-01	2.581785e-01	2.390957e-01	2.777022e-01	2.932472e-01	1.899549e-01	2.638661e-01	2.279647e-01	3.325486e-01	1.756206e-01	3.719158e-01	1.987405e-01	1.782015e-01	2.511422e-01	3.936838e-02	5.411167e-01	2.425123e-01	1.770026e-01	3.114725e-01	2.009402e-01	3.385152e-01	1.490721e-01	3.906876e-01	1.389562e-01	1.503208e-01	3.200353e-01	1.355647e-01	3.193526e-01	2.840897e-01	2.609929e-01	2.748416e-01	1.707866e-01	4.017598e-01	1.526120e-01	2.095207e-01	2.913475e-01	1.909342e-01	3.081976e-01	1.286262e-01	3.127504e-01	1.577232e-01	4.009003e-01	2.028543e-01	3.446331e-01	3.291456e-01	1.233670e-01	2.457985e-01	2.431976e-01	1.962972e-01	3.147066e-01	1.002316e-01	4.254492e-01	2.293012e-01	2.450180e-01	2.568626e-01	1.927412e-01	3.766118e-01	1.737845e-01	3.542344e-01	2.314557e-01	1.833537e-01	2.309561e-01	1.378522e-01	3.182535e-01	2.565746e-01	2.873197e-01	3.114654e-01	2.255587e-01	3.398027e-01	1.231732e-01	2.505872e-01	2.837367e-01	1.714422e-01	2.942339e-01	7.173609e-02	6.004203e-01	2.307492e-01	9.709445e-02	4.858223e-01	3.932366e-01	1.041432e-01	2.989099e-01	2.506005e-02	1.040430e-01	1.529635e+00	1.143605e-01	2.213366e-01	2.670444e+00	3.462460e-02	1.179138e-01	3.170282e+00	1.788856e-01	7.062878e-01	1.472547e+00	1.556326e-02	4.482948e-02	2.591959e+00	1.715765e-01	6.471399e-02	1.504336e+00	1.690713e-01	3.674552e+00	4.471631e+00	9.958509e-02	5.181532e-01	1.996291e-01	4.105294e-01	2.625171e+00	8.111767e-01	1.597917e-01	2.078931e+00	3.237118e-01	5.349122e-02	2.572967e+00	1.493886e-01	2.428985e-03	3.027715e+00	3.546419e-01	7.610430e-02	2.533889e+00	6.004240e-01	2.446844e-01	3.887302e+00
3630000	-4.736892e+04	1.359895e+02	5.956601e+00	6.773125e-02	2.618945e-01	3.518785e-02	1.491460e-02	5.780538e-01	4.221798e-02	6.598413e-02	2.779666e-01	1.868613e-02	6.695326e-02	5.333873e-01	3.702261e-02	9.187432e-02	1.825855e-01	7.364611e-02	7.215583e-02	4.519040e-01	1.278342e-01	6.280289e-02	1.324343e-01	1.276190e-01	4.341833e-02	5.094786e-01	1.242469e-01	5.998452e-02	1.560886e-01	1.389779e-01	1.966053e-02	5.588207e-01	6.646770e-02	5.132364e-02	4.474085e-01	3.348854e-01	8.748538e-02	7.715989e-02	1.737241e-03	7.484313e-02	3.835051e-01	2.860451e-01	7.353450e-04	2.066629e-01	4.820843e-02	2.707060e-01	4.379157e-02	1.353974e-01	4.650682e-04	5.150563e-01	3.458367e-02	9.216256e-02	2.086805e-01	9.350072e-03	6.313831e-01	2.889232e-02	2.953141e-02	4.959698e-02	4.486574e-01	2.218303e-01	2.739778e-02	2.392221e-01	1.329549e-02	1.813586e-02	1.229643e-01	1.093957e-01	4.215201e-02	4.329387e-01	2.744133e-01	6.549494e-02	3.291826e-01	4.110394e-02	3.815724e-01	1.940185e-03	1.807060e-01	1.562964e-01	5.090850e-01	1.351871e-01	9.363940e-03	1.499585e-01	4.010909e-02	3.875453e-02	1.129772e-02	6.321503e-02	7.832216e-05	8.433963e-01	4.325813e-02	2.907448e-02	2.374954e-01	9.792965e-02	2.419198e-01	2.098400e-01	1.837406e-01	9.987420e-02	4.828829e-01	1.517123e-01	2.602688e-02	1.903078e-01	4.919595e-02	4.167121e-02	1.783211e-01	1.932429e-01	2.741595e-02	3.634036e-01	1.959452e-01	3.167462e-02	7.565803e-02	4.570725e-02	3.673291e-01	3.601773e-01	1.194536e-01	9.807190e-02	4.024725e-01	1.806225e-01	6.108842e-03	3.041435e-01	8.580773e-03	1.260952e-01	1.024775e-01	2.301064e-01	3.506987e-02	4.882904e-01	1.796066e-02	1.439612e-01	1.787671e-01	1.069841e-01	2.863089e-01	1.760706e-01	1.079082e-01	1.942318e-02	2.836494e-01	3.273419e-01	9.897559e-04	2.800250e-01	8.857074e-02	4.265276e-01	4.482123e-02	1.326793e-01	3.959718e-01	4.260190e-01	3.980250e-02	1.342934e-01	3.998851e-01	2.423299e-01	2.425944e-01	2.787399e-01	2.363359e-01	2.201037e-01	2.788569e-01	3.154683e-01	1.855710e-01	2.281806e-01	2.251328e-01	3.583355e-01	1.883511e-01	3.185743e-01	1.947795e-01	1.925302e-01	2.941160e-01	3.763013e-02	5.654121e-01	2.354221e-01	1.615357e-01	3.033141e-01	1.837000e-01	3.654770e-01	1.475089e-01	3.665686e-01	1.918001e-01	1.581387e-01	2.834927e-01	1.495497e-01	2.756620e-01	2.932922e-01	2.814962e-01	2.971902e-01	1.457604e-01	4.056937e-01	1.513557e-01	2.220834e-01	3.056435e-01	1.884716e-01	2.838015e-01	9.632832e-02	3.481031e-01	1.343047e-01	4.212639e-01	2.163277e-01	3.810304e-01	3.147194e-01	8.792254e-02	2.897177e-01	3.089393e-01	1.569014e-01	2.444417e-01	9.470695e-02	4.538117e-01	2.307492e-01	2.207322e-01	3.036398e-01	1.962039e-01	3.119888e-01	1.881675e-01	3.874583e-01	2.064649e-01	1.857967e-01	2.202801e-01	1.327585e-01	3.036594e-01	2.683401e-01	2.952419e-01	3.031567e-01	1.673568e-01	3.685655e-01	1.609210e-01	3.137831e-01	2.871547e-01	1.524314e-01	2.466308e-01	7.850733e-02	5.836260e-01	2.429113e-01	9.495534e-02	4.316300e-01	3.918595e-01	9.689371e-02	2.560993e-01	8.125313e-03	6.194598e-02	2.119756e+00	1.176102e-01	7.407761e-02	2.314644e+00	2.707739e-03	1.849259e-02	2.332996e+00	2.126233e-01	1.013814e+00	1.575883e+00	2.944576e-02	2.033517e-01	2.106776e+00	1.384532e-01	3.785826e-02	1.094748e+00	1.586041e-01	4.419307e+00	4.482449e+00	8.717870e-02	4.525593e-01	1.761775e-01	2.655871e-01	2.144203e+00	8.131946e-01	1.218577e-01	1.935518e+00	1.882775e-01	3.530216e-02	2.224483e+00	1.324809e-01	9.392272e-03	3.411071e+00	3.170060e-01	4.811373e-02	2.497906e+00	4.538745e-01	2.120200e-01	4.894670e+00
3640000	-4.739344e+04	1.542824e+02	5.256405e+00	6.107476e-02	3.745000e-01	4.006776e-02	3.943887e-02	4.139997e-01	7.091892e-02	6.166994e-02	3.525289e-01	2.730887e-02	3.722291e-02	4.810639e-01	4.020544e-02	1.036983e-01	1.677609e-01	8.468216e-02	6.786713e-02	4.454430e-01	1.305485e-01	9.153517e-02	1.724486e-01	1.421209e-01	4.766870e-02	4.481851e-01	9.804153e-02	8.278980e-02	2.996792e-01	6.927955e-02	7.120103e-02	3.826468e-01	9.440359e-02	3.409576e-02	4.730526e-01	2.028020e-01	1.921702e-01	9.784947e-02	3.000909e-05	8.536166e-02	3.861542e-01	2.586191e-01	1.186289e-03	2.345045e-01	3.417420e-02	1.914414e-01	4.360936e-02	5.476281e-02	4.036544e-03	6.664090e-01	3.974083e-02	1.208665e-01	3.811494e-01	3.061827e-02	4.195591e-01	1.683574e-02	3.097097e-02	4.821774e-02	5.184381e-01	1.611972e-01	3.064299e-02	2.231063e-01	1.839765e-02	1.999384e-02	2.102280e-01	4.968610e-02	4.591148e-03	4.901606e-01	2.253403e-01	4.450545e-02	3.357563e-01	3.065566e-02	4.183862e-01	9.771496e-02	7.298150e-02	1.706832e-01	3.591327e-01	2.183235e-01	2.118655e-02	1.936315e-01	3.704255e-02	1.482455e-02	8.181994e-03	7.943894e-02	3.223181e-04	8.758488e-01	2.138345e-02	7.282021e-03	2.639186e-02	8.720817e-04	1.086325e-01	1.777227e-01	6.790988e-01	7.635252e-02	4.244050e-01	2.202885e-01	3.170419e-02	1.957866e-01	5.146323e-02	4.298329e-02	1.535448e-01	2.655240e-01	1.047937e-02	4.087412e-01	1.187273e-01	2.757885e-02	9.130115e-02	1.364323e-01	3.259020e-01	3.873723e-01	3.141344e-02	6.921323e-02	4.013186e-01	1.326715e-01	9.627350e-03	3.498734e-01	3.729586e-02	8.801254e-02	8.310677e-02	2.138710e-01	2.797283e-02	5.089014e-01	7.813553e-02	9.978452e-02	2.104789e-01	1.393841e-01	3.533462e-01	1.277266e-01	6.927969e-02	3.342907e-02	2.438832e-01	3.218741e-01	2.475136e-03	3.277443e-01	7.059427e-02	4.278194e-01	5.288836e-02	1.201913e-01	3.991010e-01	4.207714e-01	4.907707e-02	1.081830e-01	4.219685e-01	2.314564e-01	2.349102e-01	2.679088e-01	2.657245e-01	1.972867e-01	2.654181e-01	3.406386e-01	1.966566e-01	2.493526e-01	2.652122e-01	2.958236e-01	1.896117e-01	3.869933e-01	1.710831e-01	1.439029e-01	2.980207e-01	4.440778e-02	4.921255e-01	2.869108e-01	1.765559e-01	3.012148e-01	2.030546e-01	3.410419e-01	1.546888e-01	4.320067e-01	1.424317e-01	1.755789e-01	2.499827e-01	1.784179e-01	3.152013e-01	2.187800e-01	2.876008e-01	3.224689e-01	1.553182e-01	3.543297e-01	1.678831e-01	2.656311e-01	2.707129e-01	1.902804e-01	2.733755e-01	8.595697e-02	3.234263e-01	1.772317e-01	4.133851e-01	2.829875e-01	2.913522e-01	3.400765e-01	8.558376e-02	2.237608e-01	3.846081e-01	1.537841e-01	2.378471e-01	1.144196e-01	4.398707e-01	2.535907e-01	1.921189e-01	2.233749e-01	2.002005e-01	3.715285e-01	2.048960e-01	3.277926e-01	2.615430e-01	2.079334e-01	2.027309e-01	1.487447e-01	3.440289e-01	2.288501e-01	2.783763e-01	2.580271e-01	2.535502e-01	3.769073e-01	1.115153e-01	2.406595e-01	3.305581e-01	1.842428e-01	2.445397e-01	8.616029e-02	5.533529e-01	2.842555e-01	7.623135e-02	4.545101e-01	4.111801e-01	1.179222e-01	2.902048e-01	1.030943e-01	8.520672e-02	1.109167e+00	1.210297e-01	4.636551e-02	2.652655e+00	3.208928e-02	8.702602e-02	2.544948e+00	4.254435e-01	5.385892e-01	1.546435e+00	7.351019e-02	1.821231e-01	2.795854e+00	1.496010e-01	5.221633e-02	1.605814e+00	1.691347e-01	3.897078e+00	4.343420e+00	1.052036e-01	5.258512e-01	1.594661e-01	4.176714e-01	2.429720e+00	1.171236e+00	1.441420e-01	2.142422e+00	2.874386e-01	6.460559e-02	2.235047e+00	1.819859e-01	5.168361e-03	3.996881e+00	3.832844e-01	6.289866e-02	2.591420e+00	6.642750e-01	2.328715e-01	3.385356e+00
3650000	-4.742612e+04	1.562039e+02	5.251128e+00	6.699800e-02	2.723609e-01	2.828714e-02	9.044106e-02	4.905350e-01	5.137792e-02	5.530732e-02	2.945604e-01	2.187127e-02	7.458945e-02	5.023238e-01	5.134774e-02	1.245458e-01	1.692190e-01	6.031157e-02	7.427887e-02	4.542371e-01	1.174077e-01	7.608545e-02	1.411839e-01	1.262190e-01	4.148576e-02	5.026845e-01	1.123415e-01	9.724019e-02	1.914570e-01	7.446221e-02	2.553696e-02	5.366967e-01	7.460689e-02	8.019548e-02	4.628737e-01	3.085220e-01	6.667917e-02	6.720850e-02	1.452115e-02	1.097016e-01	4.402766e-01	1.816477e-01	6.518696e-04	2.313929e-01	3.632935e-02	2.613713e-01	3.085474e-02	2.247867e-02	1.021150e-02	6.562669e-01	1.881687e-02	8.173824e-02	1.318401e-01	6.875953e-03	5.624040e-01	1.266833e-01	9.045842e-02	3.640032e-02	4.166392e-01	2.273483e-01	4.166977e-02	2.730175e-01	4.924894e-03	2.878424e-02	2.305996e-01	8.027403e-02	3.586380e-02	4.025327e-01	2.219456e-01	3.205474e-02	3.837067e-01	6.856878e-02	4.927784e-01	1.431294e-02	8.578456e-03	1.583947e-01	3.900339e-01	1.087117e-01	1.119351e-02	2.784474e-01	5.321875e-02	2.219804e-02	1.822547e-02	3.890839e-02	6.546100e-03	8.672103e-01	4.691167e-02	9.011087e-02	4.515436e-02	1.825259e-01	5.261933e-01	1.041123e-01	5.190326e-02	1.013876e-01	4.724735e-01	1.474322e-01	3.684980e-02	2.290086e-01	1.284828e-02	3.408999e-02	1.455416e-01	3.594866e-01	2.313668e-02	3.320279e-01	1.057171e-01	2.769091e-02	3.000827e-02	4.370027e-02	4.421529e-01	2.710068e-01	1.854409e-01	4.838935e-02	4.264047e-01	1.572628e-01	5.570051e-03	3.393071e-01	2.306603e-02	8.340779e-02	1.473318e-01	2.913136e-01	1.603185e-02	2.754092e-01	1.865057e-01	1.495143e-01	7.201573e-02	1.721227e-01	3.308776e-01	1.289834e-01	1.464863e-01	2.630071e-02	3.535550e-01	1.610897e-01	3.545583e-03	2.876444e-01	1.678647e-01	4.533857e-01	4.381716e-02	1.117634e-01	3.910337e-01	4.176123e-01	4.494983e-02	1.186853e-01	4.187526e-01	2.459944e-01	2.339105e-01	2.502915e-01	2.698036e-01	2.119541e-01	2.775486e-01	3.402905e-01	1.702069e-01	1.814099e-01	2.379434e-01	3.673298e-01	2.133169e-01	3.924063e-01	2.016339e-01	1.608594e-01	2.451004e-01	4.711155e-02	4.970784e-01	2.677508e-01	1.880593e-01	2.724343e-01	1.765580e-01	3.674037e-01	1.836039e-01	3.555415e-01	1.290414e-01	2.396803e-01	2.757368e-01	1.636072e-01	2.398872e-01	3.340987e-01	2.624069e-01	2.626525e-01	1.649724e-01	4.105846e-01	1.617905e-01	2.594940e-01	3.058378e-01	1.719984e-01	2.626698e-01	1.448763e-01	3.048873e-01	1.669845e-01	3.832520e-01	2.462795e-01	4.137622e-01	2.956336e-01	4.432464e-02	2.888645e-01	2.913383e-01	2.046937e-01	2.151035e-01	1.216726e-01	3.935960e-01	2.702347e-01	2.144967e-01	2.757746e-01	1.914997e-01	3.949301e-01	1.377956e-01	4.038803e-01	1.766038e-01	2.085741e-01	2.109418e-01	1.578106e-01	2.948415e-01	2.748897e-01	2.724582e-01	2.889551e-01	2.760493e-01	3.156498e-01	1.193457e-01	2.560766e-01	3.192993e-01	1.909654e-01	2.336587e-01	9.208700e-02	5.354049e-01	2.602254e-01	1.122827e-01	4.761253e-01	4.109897e-01	1.017414e-01	2.783888e-01	8.956985e-02	9.984133e-02	1.074397e+00	1.179545e-01	1.807316e-01	2.122582e+00	1.176265e-01	4.666239e-03	2.136560e+00	4.399961e-02	7.588747e-01	1.402460e+00	9.940131e-03	3.400341e-01	2.481097e+00	1.126108e-01	5.799957e-03	1.290609e+00	1.746357e-01	4.367705e+00	4.273309e+00	1.048135e-01	4.639913e-01	1.948081e-01	3.759860e-01	2.258541e+00	1.657476e+00	1.124892e-01	2.314033e+00	2.585028e-01	1.041205e-01	2.418057e+00	9.265942e-02	7.522517e-03	3.784621e+00	3.205801e-01	6.220688e-02	2.498940e+00	6.395761e-01	2.837160e-01	3.355911e+00
3660000	-4.738464e+04	1.515660e+02	5.362321e+00	5.344381e-02	3.004191e-01	3.587406e-02	4.815955e-02	4.983459e-01	6.375755e-02	6.495277e-02	3.204289e-01	2.839000e-02	4.136844e-02	4.979242e-01	4.693560e-02	1.092276e-01	1.745744e-01	9.026355e-02	6.452131e-02	4.084627e-01	1.529504e-01	7.737320e-02	1.484559e-01	1.073317e-01	5.826560e-02	4.928514e-01	1.157222e-01	4.603474e-02	9.695412e-02	9.109801e-02	2.276518e-02	7.046198e-01	3.852813e-02	5.806897e-02	4.220184e-01	4.100159e-01	5.440062e-02	2.789024e-02	2.760588e-02	9.340338e-02	4.322369e-01	1.861816e-01	1.390782e-03	2.501717e-01	3.661570e-02	1.704579e-01	8.045355e-02	1.383658e-01	6.313496e-03	5.667863e-01	3.762293e-02	8.157716e-02	2.993554e-01	8.191031e-02	4.264106e-01	2.076693e-02	8.997970e-02	3.974095e-02	4.823807e-01	1.878102e-01	2.707127e-02	2.448750e-01	1.812191e-02	6.156755e-02	9.380452e-02	3.280939e-02	3.000610e-02	6.478107e-01	1.340017e-01	8.223621e-02	1.967083e-01	5.520568e-02	3.612492e-01	9.964732e-03	2.946359e-01	1.591114e-01	3.777490e-01	1.904969e-01	2.067780e-02	2.255512e-01	2.641358e-02	4.777520e-02	1.456074e-03	3.116343e-02	1.901884e-03	8.899025e-01	2.780091e-02	3.388975e-01	7.599762e-02	8.882892e-02	3.223809e-01	1.698397e-01	4.055345e-03	9.422249e-02	4.796747e-01	1.670653e-01	2.820443e-02	2.067342e-01	2.409886e-02	8.791532e-02	1.089321e-01	1.740325e-01	2.580054e-02	5.222209e-01	8.109867e-02	1.030215e-01	2.354231e-02	6.861109e-02	4.334859e-01	2.086244e-01	1.627147e-01	5.833827e-02	4.133696e-01	1.792506e-01	1.021579e-02	3.174579e-01	2.136778e-02	8.513606e-02	1.254213e-01	2.523837e-01	7.109309e-03	4.240073e-01	1.059423e-01	9.797300e-02	2.562189e-01	9.636168e-02	4.338660e-01	6.304245e-02	5.253789e-02	5.836370e-02	3.308763e-01	5.105304e-02	1.280659e-03	3.704897e-01	1.879366e-01	4.609568e-01	5.102695e-02	1.145248e-01	3.734915e-01	4.449844e-01	5.145490e-02	1.213284e-01	3.822324e-01	2.389561e-01	2.423024e-01	2.742342e-01	2.445072e-01	2.252179e-01	2.549171e-01	3.281569e-01	1.917080e-01	2.610494e-01	2.274975e-01	3.217738e-01	1.896793e-01	3.870549e-01	1.990675e-01	1.617840e-01	2.520937e-01	4.335438e-02	4.948347e-01	2.743156e-01	1.874954e-01	3.644325e-01	1.477979e-01	3.150041e-01	1.727655e-01	3.508927e-01	1.907825e-01	1.884176e-01	2.699072e-01	1.553264e-01	2.998355e-01	2.479725e-01	2.968656e-01	2.498943e-01	1.583303e-01	4.212762e-01	1.704991e-01	2.960710e-01	3.172065e-01	1.916788e-01	1.950436e-01	1.258757e-01	3.096682e-01	1.883733e-01	3.760827e-01	2.751229e-01	3.475523e-01	2.629914e-01	1.143334e-01	3.744393e-01	2.150691e-01	2.083353e-01	2.021563e-01	1.075237e-01	3.898801e-01	2.877678e-01	2.148285e-01	2.303109e-01	1.964836e-01	4.251301e-01	1.480755e-01	3.287407e-01	2.598570e-01	1.528201e-01	2.585822e-01	1.458993e-01	3.109396e-01	2.392666e-01	3.038945e-01	3.003736e-01	2.289961e-01	3.069822e-01	1.636482e-01	2.581041e-01	2.911571e-01	1.666057e-01	2.841331e-01	8.408925e-02	5.551547e-01	2.679754e-01	9.278068e-02	5.471809e-01	4.034775e-01	1.094269e-01	2.999572e-01	1.790387e-01	1.277299e-01	1.504764e+00	1.666682e-01	1.686897e-01	2.298481e+00	1.340955e-01	4.721971e-01	2.822143e+00	3.522446e-01	3.806553e-01	1.363124e+00	1.579128e-01	1.390839e-02	2.398633e+00	1.044998e-01	4.023705e-02	1.053345e+00	1.860421e-01	3.504268e+00	4.114896e+00	1.109467e-01	5.068466e-01	1.957381e-01	4.344460e-01	2.845229e+00	1.100004e+00	9.710701e-02	2.393648e+00	2.670720e-01	4.941497e-02	2.405248e+00	1.773170e-01	3.665237e-03	3.752637e+00	2.867509e-01	7.762616e-02	2.463353e+00	6.253110e-01	1.426723e-01	4.313852e+00
3670000	-4.739377e+04	1.504148e+02	5.395902e+00	6.884418e-02	3.518157e-01	3.827146e-02	5.225096e-02	4.411478e-01	4.766992e-02	6.405496e-02	2.584670e-01	2.857928e-02	8.434001e-02	5.232609e-01	4.129786e-02	1.144488e-01	1.723574e-01	6.719203e-02	7.171926e-02	4.384554e-01	1.358271e-01	8.091124e-02	1.287247e-01	1.179270e-01	4.945642e-02	5.044410e-01	1.185396e-01	6.622752e-02	1.766212e-01	8.592950e-02	6.051848e-02	4.932321e-01	1.174712e-01	3.209607e-02	5.324330e-01	1.832016e-01	1.724021e-01	5.834317e-02	2.152404e-02	9.343596e-02	4.094642e-01	2.073327e-01	1.219062e-04	2.469546e-01	4.269071e-02	1.492071e-01	2.493283e-02	5.693026e-02	8.142678e-03	7.328262e-01	2.796090e-02	1.112114e-01	1.337425e-01	1.288350e-01	1.961693e-01	2.213776e-01	2.086643e-01	5.927382e-02	4.525559e-01	1.763350e-01	2.320105e-02	2.743856e-01	1.424868e-02	7.071534e-03	1.087857e-01	7.020787e-02	2.780335e-02	6.311792e-01	1.549523e-01	1.089523e-01	5.133608e-01	4.102621e-02	2.646267e-01	5.430854e-03	6.660304e-02	1.282986e-01	4.869666e-01	1.880226e-01	1.518253e-02	1.488990e-01	3.263075e-02	3.170364e-02	2.942501e-03	4.487394e-02	3.131922e-04	8.958814e-01	2.428532e-02	1.130379e-01	1.954296e-01	2.410508e-01	2.726638e-01	3.304765e-02	1.447702e-01	1.241734e-01	3.863351e-01	1.501710e-01	2.920343e-02	2.712779e-01	3.883907e-02	6.984582e-02	1.744383e-01	2.575716e-01	1.770964e-02	3.919347e-01	8.849995e-02	3.938155e-02	3.297144e-02	1.608490e-01	4.557593e-01	2.576133e-01	5.342541e-02	8.369389e-02	3.145126e-01	2.213901e-01	6.805983e-03	3.556480e-01	1.794939e-02	9.931519e-02	1.554851e-01	3.005018e-01	2.966136e-02	2.618739e-01	1.531625e-01	6.765765e-02	2.028234e-01	1.716927e-01	2.212165e-01	1.547536e-01	1.818561e-01	5.310258e-02	2.881092e-01	3.496643e-01	1.071508e-03	2.545021e-01	5.355031e-02	4.031689e-01	5.532079e-02	1.154571e-01	4.260532e-01	4.753139e-01	3.993789e-02	1.190581e-01	3.656901e-01	2.491905e-01	2.301631e-01	2.620516e-01	2.585948e-01	2.163848e-01	2.686827e-01	3.387607e-01	1.761718e-01	2.549058e-01	2.556712e-01	3.341403e-01	1.552827e-01	3.541577e-01	2.090403e-01	1.393651e-01	2.974369e-01	4.517851e-02	4.923027e-01	2.868312e-01	1.756876e-01	3.170671e-01	1.192184e-01	4.286474e-01	1.350671e-01	3.291487e-01	1.643838e-01	2.336854e-01	2.727822e-01	1.825429e-01	2.687962e-01	3.007794e-01	2.478815e-01	2.571342e-01	1.683193e-01	4.347600e-01	1.397865e-01	2.879058e-01	2.859388e-01	1.825000e-01	2.436555e-01	8.636850e-02	3.564773e-01	1.397628e-01	4.173914e-01	2.611261e-01	3.760088e-01	2.635134e-01	9.935171e-02	2.639555e-01	3.621211e-01	1.178821e-01	2.560413e-01	1.138513e-01	4.001945e-01	2.897792e-01	1.961751e-01	2.473022e-01	2.151089e-01	3.501379e-01	1.874510e-01	3.807193e-01	2.566191e-01	1.358040e-01	2.268576e-01	1.407288e-01	2.804324e-01	3.121240e-01	2.667148e-01	2.786598e-01	2.232853e-01	3.133803e-01	1.846746e-01	2.961022e-01	3.052968e-01	1.850579e-01	2.135431e-01	7.129615e-02	5.169263e-01	3.256826e-01	8.609496e-02	4.685916e-01	3.743913e-01	1.030757e-01	2.648519e-01	5.565431e-02	5.636653e-02	1.257627e+00	1.055565e-01	5.895371e-02	1.756804e+00	1.374330e-02	2.298114e-01	2.520583e+00	1.940986e-01	2.452385e+00	1.209927e+00	1.364609e-01	1.045327e-01	2.405856e+00	1.459136e-01	1.616286e-02	1.365937e+00	1.457088e-01	4.059228e+00	3.719974e+00	1.076603e-01	5.161335e-01	1.420686e-01	3.626297e-01	2.862575e+00	1.418470e+00	1.410615e-01	2.524664e+00	2.512703e-01	8.417312e-02	2.415932e+00	1.516882e-01	9.002462e-03	4.339413e+00	3.263913e-01	7.984535e-02	2.545803e+00	5.650644e-01	1.886131e-01	3.580430e+00
3680000	-4.739494e+04	1.374430e+02	5.841708e+00	8.232643e-02	2.264391e-01	3.122102e-02	1.000680e-01	5.235487e-01	3.639677e-02	5.493551e-02	3.591887e-01	1.798041e-02	8.650131e-02	4.289614e-01	5.243262e-02	9.809980e-02	1.950532e-01	7.228358e-02	1.325907e-01	3.747547e-01	1.272180e-01	7.132277e-02	1.385567e-01	1.252402e-01	5.598315e-02	5.048926e-01	1.040047e-01	1.406647e-01	1.491748e-01	5.362886e-02	9.110662e-02	4.852792e-01	8.014579e-02	5.403305e-02	5.669597e-01	2.473954e-01	9.222668e-02	2.781778e-02	1.156738e-02	7.486313e-02	3.952050e-01	2.139141e-01	1.404838e-03	2.493649e-01	6.524815e-02	6.190159e-02	2.378977e-02	2.609593e-02	1.284964e-05	8.420035e-01	4.619642e-02	8.969272e-02	1.186468e-01	1.641528e-02	6.254222e-01	6.622890e-04	1.491607e-01	4.234556e-02	4.573068e-01	1.969536e-01	5.026571e-02	2.450318e-01	8.096560e-03	2.145886e-02	1.988710e-01	9.052813e-02	1.197471e-02	4.289419e-01	2.482254e-01	5.246145e-02	3.169738e-01	2.007308e-02	4.468389e-01	1.267502e-02	1.509777e-01	1.496781e-01	3.885906e-01	1.707211e-01	3.821142e-02	2.089013e-01	4.389748e-02	3.434227e-02	1.067511e-03	3.433267e-02	1.848885e-03	8.834493e-01	4.495936e-02	1.880563e-01	4.694116e-02	1.546639e-01	4.887549e-01	8.354081e-02	3.804300e-02	1.077884e-01	4.196896e-01	1.500165e-01	2.544526e-02	2.385843e-01	5.847590e-02	1.482626e-01	1.409711e-01	3.734256e-01	5.829464e-03	2.603160e-01	7.119521e-02	6.935634e-02	4.686880e-02	8.276095e-02	3.740537e-01	2.492832e-01	1.776770e-01	6.183764e-02	3.840409e-01	1.681984e-01	1.227272e-02	3.611346e-01	1.251570e-02	1.240762e-01	1.829259e-01	1.602262e-01	4.686760e-02	4.172242e-01	6.867990e-02	2.484682e-01	2.140796e-01	3.772559e-02	2.947973e-01	1.365536e-01	6.837572e-02	7.510122e-02	3.550629e-01	1.126090e-01	7.867916e-05	2.965442e-01	1.606040e-01	4.305062e-01	4.398706e-02	1.310782e-01	3.944286e-01	4.175083e-01	4.642215e-02	1.136287e-01	4.224409e-01	2.486712e-01	2.284468e-01	2.660073e-01	2.568747e-01	2.228925e-01	2.715082e-01	3.228009e-01	1.827984e-01	2.772399e-01	2.206726e-01	2.917106e-01	2.103769e-01	3.813159e-01	2.400490e-01	1.146042e-01	2.640309e-01	5.652240e-02	5.887195e-01	1.702401e-01	1.845180e-01	3.173357e-01	1.830203e-01	3.245801e-01	1.750639e-01	4.475746e-01	1.469863e-01	1.581546e-01	2.472845e-01	1.481801e-01	3.120185e-01	2.563198e-01	2.834816e-01	2.706945e-01	1.468506e-01	4.040017e-01	1.784533e-01	2.308458e-01	3.244997e-01	1.921955e-01	2.524590e-01	1.196726e-01	3.072812e-01	1.801283e-01	3.929179e-01	2.050397e-01	4.241007e-01	2.995646e-01	7.129504e-02	2.730370e-01	2.617978e-01	1.006359e-01	3.645293e-01	1.139488e-01	4.361810e-01	2.542096e-01	1.956606e-01	2.064793e-01	1.672798e-01	4.234257e-01	2.028151e-01	3.836480e-01	2.338932e-01	1.847869e-01	1.976719e-01	1.492752e-01	3.062983e-01	2.936855e-01	2.507410e-01	2.996732e-01	2.482233e-01	3.014399e-01	1.506636e-01	2.653340e-01	3.212969e-01	1.880311e-01	2.253380e-01	7.391387e-02	5.586178e-01	2.633694e-01	1.040989e-01	4.443207e-01	3.979463e-01	6.229348e-02	2.912011e-01	1.970423e-02	7.643056e-02	1.629756e+00	1.516534e-01	1.108815e-01	2.083965e+00	1.095249e-01	7.739496e-02	3.394422e+00	2.887961e-01	1.306551e+00	1.269083e+00	5.558359e-02	1.468488e-01	2.740959e+00	2.311629e-01	1.989017e-02	1.249910e+00	1.601180e-01	4.122335e+00	4.814579e+00	8.849008e-02	4.992047e-01	1.136957e-01	2.693570e-01	2.210809e+00	1.435572e+00	8.800886e-02	2.243589e+00	4.160842e-01	8.957431e-02	2.288796e+00	1.967780e-01	2.921349e-03	3.215450e+00	2.957252e-01	6.515294e-02	2.377587e+00	3.869956e-01	1.594723e-01	3.637481e+00
3690000	-4.738964e+04	1.562737e+02	5.151920e+00	8.747059e-02	2.533702e-01	4.104345e-02	4.332863e-02	5.170229e-01	5.776426e-02	6.068625e-02	3.492521e-01	2.506847e-02	5.668507e-02	4.470623e-01	6.124583e-02	1.118408e-01	2.030059e-01	8.483860e-02	8.535493e-02	3.734491e-01	1.415107e-01	9.047821e-02	1.344076e-01	1.303532e-01	4.522706e-02	4.893439e-01	1.101901e-01	4.335627e-02	1.808914e-01	1.187840e-01	1.909016e-03	4.641580e-01	1.909013e-01	3.265898e-02	2.719137e-01	3.431781e-01	2.404711e-01	9.515114e-02	1.662704e-02	8.641421e-02	3.587262e-01	2.173686e-01	7.934181e-05	2.960837e-01	4.132793e-02	1.858498e-01	3.701649e-02	5.789998e-02	6.011755e-03	7.025847e-01	1.063722e-02	1.191929e-01	2.225163e-01	3.497876e-02	4.131504e-01	6.440107e-02	1.457605e-01	4.709554e-02	4.926756e-01	1.628023e-01	2.787020e-02	2.655370e-01	4.019425e-03	8.344313e-03	8.341110e-02	1.755530e-02	1.005178e-02	4.344664e-01	4.461711e-01	3.158300e-02	2.519214e-01	4.514387e-02	5.784742e-01	7.534154e-04	9.212407e-02	1.751554e-01	4.244935e-01	1.621696e-01	2.007216e-02	1.936035e-01	2.450589e-02	6.752459e-02	6.131773e-03	2.762636e-02	6.873215e-03	8.181981e-01	7.364593e-02	2.443208e-01	1.541527e-01	1.490739e-01	3.675250e-01	6.160856e-02	2.331905e-02	1.189187e-01	3.982910e-01	1.563125e-01	5.241640e-02	2.226468e-01	5.141459e-02	6.958157e-02	2.186894e-01	1.683232e-01	2.049868e-02	3.683605e-01	1.545466e-01	4.039596e-02	1.063281e-01	2.791611e-02	4.518505e-01	3.335821e-01	3.992727e-02	8.557381e-02	4.068612e-01	1.526327e-01	6.770153e-03	3.233392e-01	2.482297e-02	2.036946e-01	1.177551e-01	1.218079e-01	2.304476e-02	4.741997e-01	5.949792e-02	1.445709e-01	2.102520e-01	1.194702e-01	3.822909e-01	7.476518e-02	6.865085e-02	3.552994e-02	2.861107e-01	1.411652e-01	2.425719e-03	3.564135e-01	1.783550e-01	4.447950e-01	4.718779e-02	1.293052e-01	3.787120e-01	4.427439e-01	4.784342e-02	1.029626e-01	4.064501e-01	2.428745e-01	2.569230e-01	2.678795e-01	2.323230e-01	2.073115e-01	2.718508e-01	3.373075e-01	1.835301e-01	2.529841e-01	2.684792e-01	2.898440e-01	1.886926e-01	3.896056e-01	1.581581e-01	2.156371e-01	2.365992e-01	4.056263e-02	5.109999e-01	2.909011e-01	1.575363e-01	3.471214e-01	1.496079e-01	3.758571e-01	1.274137e-01	4.701739e-01	1.526764e-01	1.708022e-01	2.063475e-01	1.767333e-01	3.323172e-01	2.001051e-01	2.908444e-01	3.664976e-01	1.530089e-01	3.701426e-01	1.103508e-01	2.692216e-01	2.775110e-01	1.285580e-01	3.247094e-01	8.179461e-02	3.251865e-01	1.446539e-01	4.483649e-01	1.898056e-01	3.538959e-01	3.524436e-01	1.038549e-01	2.673795e-01	3.497171e-01	1.721389e-01	2.107645e-01	1.160390e-01	4.260634e-01	2.459035e-01	2.119941e-01	3.094562e-01	1.669069e-01	3.098910e-01	2.137460e-01	3.528943e-01	1.950150e-01	2.124349e-01	2.396558e-01	1.410238e-01	2.825011e-01	3.106827e-01	2.657925e-01	3.250148e-01	1.930144e-01	3.176879e-01	1.642829e-01	2.253777e-01	2.402865e-01	2.340079e-01	3.003279e-01	9.435462e-02	5.785908e-01	2.205005e-01	1.065541e-01	5.274744e-01	4.189312e-01	7.143635e-02	2.643845e-01	9.782018e-03	4.372873e-02	1.755431e+00	1.401113e-01	1.814780e-01	2.349426e+00	8.514549e-02	7.433111e-02	3.018633e+00	2.568521e-01	2.110269e+00	1.476889e+00	1.493010e-01	1.803887e-01	2.148811e+00	1.920371e-01	5.103329e-02	9.900061e-01	1.758077e-01	3.803728e+00	3.978341e+00	1.068407e-01	5.234580e-01	1.862452e-01	3.362355e-01	2.777923e+00	1.039854e+00	1.137906e-01	2.413612e+00	2.196170e-01	6.632985e-02	2.240993e+00	1.650764e-01	5.039013e-03	2.886044e+00	4.068836e-01	5.939954e-02	2.523208e+00	5.678294e-01	2.516462e-01	4.629227e+00
3700000	-4.739726e+04	1.563632e+02	5.071109e+00	8.276300e-02	2.794027e-01	5.038415e-02	3.812182e-02	4.964750e-01	5.285341e-02	5.079162e-02	4.268833e-01	3.365776e-02	5.678946e-02	3.859804e-01	4.589746e-02	8.850533e-02	1.722891e-01	7.974435e-02	7.298438e-02	4.579248e-01	1.285521e-01	7.314720e-02	1.696231e-01	1.142672e-01	6.257062e-02	4.695326e-01	1.108593e-01	6.968579e-02	1.653262e-01	8.902154e-02	3.610101e-02	5.403755e-01	9.949002e-02	4.782625e-02	3.387341e-01	3.870416e-01	1.498788e-01	3.814909e-02	3.837016e-02	8.765600e-02	3.778713e-01	2.588715e-01	9.199629e-05	2.398895e-01	3.561975e-02	2.138699e-01	6.345918e-02	3.335943e-02	1.742859e-03	6.744462e-01	1.312241e-02	8.922224e-02	3.444551e-01	1.972260e-02	4.721616e-01	3.292063e-02	4.151785e-02	5.275624e-02	4.872984e-01	1.591469e-01	3.859188e-02	2.493945e-01	1.281207e-02	2.303607e-02	2.044604e-01	6.641664e-02	1.171500e-02	5.778960e-01	1.164759e-01	5.860092e-02	5.615695e-01	2.316499e-02	2.794678e-01	1.669526e-02	6.050155e-02	1.550699e-01	3.470943e-01	1.739592e-01	2.366869e-02	2.420659e-01	5.814193e-02	7.025822e-02	4.371567e-03	2.873907e-01	5.184727e-04	5.934445e-01	4.401650e-02	1.829602e-02	2.908439e-01	7.069728e-02	3.151033e-01	1.768903e-02	2.873704e-01	9.435292e-02	4.065474e-01	9.607272e-02	6.206049e-02	2.870507e-01	5.391574e-02	6.158440e-02	2.035168e-01	2.504321e-01	1.537595e-02	3.313278e-01	1.377629e-01	4.681607e-02	3.873083e-02	3.929043e-02	3.222183e-01	3.145682e-01	2.383762e-01	5.706344e-02	4.195078e-01	1.686106e-01	1.064486e-02	3.280347e-01	1.613866e-02	1.937797e-01	1.365803e-01	1.655991e-01	5.384427e-02	3.700559e-01	8.014073e-02	1.504046e-01	2.925572e-01	1.154550e-01	2.544957e-01	5.406431e-02	1.330231e-01	4.506485e-02	3.657186e-01	6.394353e-02	1.016571e-03	3.958562e-01	1.284002e-01	4.227848e-01	5.350987e-02	1.272025e-01	3.965029e-01	3.986892e-01	5.547871e-02	1.070579e-01	4.387742e-01	2.474021e-01	2.210865e-01	2.829271e-01	2.485843e-01	2.246004e-01	2.755648e-01	3.143607e-01	1.854740e-01	2.026171e-01	2.470893e-01	3.809859e-01	1.693076e-01	3.642414e-01	2.025903e-01	1.931684e-01	2.399999e-01	4.334631e-02	5.220310e-01	2.811712e-01	1.534515e-01	3.106637e-01	1.715996e-01	3.581834e-01	1.595533e-01	3.048836e-01	2.316245e-01	1.758555e-01	2.876364e-01	1.439890e-01	3.362848e-01	2.340302e-01	2.856960e-01	2.672144e-01	1.508989e-01	4.408456e-01	1.410410e-01	2.511370e-01	3.199429e-01	1.237800e-01	3.051401e-01	1.299864e-01	3.252437e-01	1.848015e-01	3.599684e-01	1.801993e-01	3.147470e-01	3.717030e-01	1.333507e-01	2.379910e-01	3.171012e-01	1.662558e-01	2.786520e-01	1.462184e-01	3.875022e-01	2.428219e-01	2.234575e-01	2.550303e-01	2.015612e-01	3.340645e-01	2.093439e-01	3.604027e-01	2.007536e-01	2.384061e-01	2.004376e-01	1.538333e-01	2.852574e-01	2.709018e-01	2.900075e-01	2.605727e-01	1.249928e-01	4.649661e-01	1.494685e-01	2.728516e-01	3.183615e-01	2.010729e-01	2.077140e-01	8.080668e-02	5.325480e-01	2.866056e-01	1.000398e-01	5.305593e-01	3.725406e-01	8.450592e-02	2.729954e-01	1.796440e-01	4.782080e-02	1.399933e+00	1.363666e-01	1.357993e-01	3.783567e+00	1.956625e-01	2.889366e-03	3.739365e+00	2.708484e-01	1.531657e+00	1.434631e+00	1.086105e-01	2.466724e-01	3.012937e+00	1.531061e-01	1.559162e-03	1.175958e+00	1.707602e-01	3.759899e+00	4.035723e+00	1.188834e-01	5.039295e-01	1.778858e-01	3.242979e-01	2.589634e+00	1.357644e+00	1.923433e-01	2.338073e+00	2.251659e-01	6.434979e-02	2.452269e+00	1.268681e-01	2.388120e-03	3.052495e+00	3.039329e-01	1.016269e-01	2.524768e+00	4.709968e-01	2.586247e-01	4.587017e+00
3710000	-4.743640e+04	1.466034e+02	5.486143e+00	4.536833e-02	3.124623e-01	3.660168e-02	9.750055e-02	4.716316e-01	3.643548e-02	6.434618e-02	3.326881e-01	2.473636e-02	2.984478e-02	5.007488e-01	4.763573e-02	1.081907e-01	2.195363e-01	7.304022e-02	8.211815e-02	4.011101e-01	1.160045e-01	7.990096e-02	1.526153e-01	1.288966e-01	4.076090e-02	4.808616e-01	1.169647e-01	9.133223e-02	2.558250e-01	1.179679e-01	6.582649e-02	4.263488e-01	4.269962e-02	1.596604e-02	2.309232e-01	5.948673e-01	8.123942e-02	2.735787e-02	4.964624e-02	4.957270e-02	4.038348e-01	2.651809e-01	2.478223e-03	2.420639e-01	3.686951e-02	1.705754e-01	4.612189e-02	1.769620e-02	6.259002e-03	7.311813e-01	2.816614e-02	1.731566e-01	1.667724e-01	3.657676e-02	4.745673e-01	3.782431e-02	1.111026e-01	4.344638e-02	4.506223e-01	2.014306e-01	3.891408e-02	2.459816e-01	1.960498e-02	1.751432e-02	6.714710e-02	2.844377e-02	5.837575e-03	6.914474e-01	1.896098e-01	1.944559e-02	1.633908e-01	6.797501e-02	3.846989e-01	5.988540e-02	3.046044e-01	1.276589e-01	4.364093e-01	1.909783e-01	2.212022e-02	1.969922e-01	2.584101e-02	1.169971e-01	3.023947e-03	2.651714e-01	8.251697e-03	5.882582e-01	1.829758e-02	2.171835e-01	1.078385e-01	3.387450e-02	5.796511e-01	3.173613e-02	2.971627e-02	7.702403e-02	4.501969e-01	1.781885e-01	2.794347e-02	2.395012e-01	2.714583e-02	8.615308e-02	2.132958e-01	2.241539e-01	4.677706e-02	3.344681e-01	9.515203e-02	4.885820e-02	5.200546e-02	1.013436e-01	4.818803e-01	2.173393e-01	9.857315e-02	4.132488e-02	4.212872e-01	2.182107e-01	1.494516e-02	2.889424e-01	1.528977e-02	2.152961e-01	1.876495e-01	6.569486e-02	8.710871e-02	3.374244e-01	1.068264e-01	8.775383e-02	2.759442e-01	6.868840e-02	3.859061e-01	4.965048e-02	1.320570e-01	3.004623e-02	2.532854e-01	1.026166e-01	1.000600e-03	4.325267e-01	1.805244e-01	4.291643e-01	4.463227e-02	1.169610e-01	4.092424e-01	4.225637e-01	4.233394e-02	1.155038e-01	4.195985e-01	2.290791e-01	2.521952e-01	2.614961e-01	2.572296e-01	2.221516e-01	2.701207e-01	3.231616e-01	1.845661e-01	2.891706e-01	2.120545e-01	3.075008e-01	1.912741e-01	3.436206e-01	2.343912e-01	1.753453e-01	2.466429e-01	3.553785e-02	5.508652e-01	2.565723e-01	1.570246e-01	3.277673e-01	1.518729e-01	3.343082e-01	1.860516e-01	3.615924e-01	1.477352e-01	1.992277e-01	2.914447e-01	1.306838e-01	2.818228e-01	2.599393e-01	3.275540e-01	2.968223e-01	1.236226e-01	4.302749e-01	1.492802e-01	2.463376e-01	3.362561e-01	1.833295e-01	2.340768e-01	9.696818e-02	3.174554e-01	1.816541e-01	4.039223e-01	2.487427e-01	2.552130e-01	3.023553e-01	1.936891e-01	3.140416e-01	2.784555e-01	1.866366e-01	2.208663e-01	9.359674e-02	4.314443e-01	2.698984e-01	2.050606e-01	2.084461e-01	1.742239e-01	4.163095e-01	2.010206e-01	3.489799e-01	2.643084e-01	1.704770e-01	2.162347e-01	1.321448e-01	3.227565e-01	2.893099e-01	2.557887e-01	3.015680e-01	2.059104e-01	2.931502e-01	1.993715e-01	1.913042e-01	3.716475e-01	1.379857e-01	2.990626e-01	9.797500e-02	5.288174e-01	2.853937e-01	8.781399e-02	4.621275e-01	3.606569e-01	1.744434e-02	2.822934e-01	1.421154e-01	7.746748e-02	1.192416e+00	2.655344e-01	8.944544e-02	3.081308e+00	2.188500e-03	3.124532e-01	1.868710e+00	5.246380e-01	7.966463e-01	1.663329e+00	2.442594e-02	8.181061e-01	3.224792e+00	1.863520e-01	6.160801e-02	1.124633e+00	1.704348e-01	4.338724e+00	4.489559e+00	8.677951e-02	4.509348e-01	2.105292e-01	3.182752e-01	2.648839e+00	8.589242e-01	1.190650e-01	1.994984e+00	1.501752e-01	8.831672e-02	2.451060e+00	1.146248e-01	5.496246e-03	3.092388e+00	2.722399e-01	6.785311e-02	2.716870e+00	4.471725e-01	1.457452e-01	4.158333e+00
3720000	-4.739871e+04	1.412626e+02	5.624431e+00	9.571778e-02	2.183620e-01	3.180605e-02	6.988099e-02	5.383809e-01	4.585221e-02	6.128273e-02	3.346824e-01	2.706737e-02	7.105701e-02	4.642870e-01	4.162348e-02	1.068134e-01	1.972195e-01	6.329265e-02	5.365146e-02	4.165485e-01	1.624745e-01	7.144691e-02	1.356549e-01	1.283502e-01	5.151823e-02	5.057748e-01	1.072550e-01	5.735572e-02	1.281475e-01	6.910915e-02	6.365100e-02	5.425510e-01	1.391856e-01	1.847988e-02	5.058677e-01	2.464520e-01	9.724523e-02	7.604313e-02	5.591208e-02	1.147106e-01	5.607814e-01	8.504711e-02	2.091604e-03	1.938893e-01	4.348005e-02	8.136763e-02	2.634633e-02	1.049923e-01	1.692270e-03	7.302151e-01	5.538640e-02	8.613285e-02	1.481590e-01	2.307810e-02	6.268457e-01	1.355903e-02	1.022253e-01	6.948484e-02	4.621223e-01	1.841801e-01	3.665096e-02	2.307965e-01	1.676527e-02	3.925577e-02	1.691361e-01	2.612411e-02	6.895166e-03	5.814057e-01	1.771831e-01	2.355385e-02	3.829746e-01	5.577432e-02	4.708060e-01	2.975699e-02	3.713428e-02	1.067244e-01	3.406464e-01	2.075517e-01	3.758394e-02	2.546176e-01	5.287600e-02	8.427169e-02	5.400053e-03	1.424711e-01	2.850819e-02	7.163185e-01	2.303049e-02	1.108272e-01	6.087900e-02	4.222028e-01	1.269700e-01	1.252003e-01	1.539207e-01	8.106952e-02	5.106215e-01	1.678394e-01	3.631878e-02	1.651550e-01	3.899588e-02	1.197690e-01	1.532300e-01	1.837831e-01	1.919546e-02	3.507971e-01	1.732253e-01	9.731080e-02	5.583189e-02	1.285074e-01	4.150511e-01	2.487164e-01	5.458242e-02	7.740077e-02	4.684159e-01	1.926180e-01	7.612440e-03	2.466084e-01	7.344446e-03	2.485340e-01	1.418677e-01	8.926915e-02	5.115075e-02	4.288268e-01	4.035160e-02	1.016494e-01	2.080908e-01	1.392469e-01	3.772485e-01	5.930268e-02	1.144618e-01	5.699498e-02	2.655987e-01	2.145921e-01	4.369526e-04	3.440912e-01	1.182860e-01	4.440707e-01	3.993250e-02	1.340891e-01	3.819076e-01	4.371942e-01	4.864223e-02	1.118683e-01	4.022953e-01	2.481673e-01	2.530171e-01	2.768919e-01	2.219237e-01	1.981590e-01	2.792598e-01	3.340020e-01	1.885792e-01	2.164061e-01	2.388899e-01	2.760254e-01	2.686786e-01	3.455314e-01	1.944926e-01	1.886421e-01	2.713339e-01	3.874333e-02	5.435375e-01	2.128753e-01	2.048438e-01	4.206948e-01	1.496868e-01	3.236017e-01	1.060167e-01	3.803866e-01	1.914497e-01	1.878364e-01	2.403274e-01	1.651037e-01	2.953426e-01	2.291707e-01	3.103831e-01	3.034100e-01	2.084461e-01	3.238459e-01	1.642980e-01	2.113621e-01	3.528653e-01	1.397719e-01	2.960007e-01	1.439195e-01	3.481584e-01	1.479024e-01	3.600197e-01	1.802085e-01	3.674435e-01	2.924384e-01	1.599096e-01	2.289822e-01	3.830636e-01	1.816751e-01	2.062791e-01	7.871120e-02	4.537456e-01	2.549763e-01	2.125669e-01	2.535150e-01	2.053577e-01	3.776402e-01	1.634871e-01	3.608845e-01	2.383186e-01	2.148630e-01	1.859339e-01	1.190021e-01	3.223501e-01	2.512357e-01	3.074121e-01	2.538110e-01	1.982329e-01	3.734178e-01	1.745383e-01	2.780047e-01	3.526174e-01	1.631379e-01	2.062400e-01	7.543196e-02	5.489297e-01	2.872494e-01	8.838900e-02	4.569819e-01	3.690796e-01	7.400015e-02	2.878136e-01	9.623027e-02	3.560514e-02	1.784937e+00	1.203603e-01	3.436792e-01	3.927649e+00	4.872023e-02	1.069033e-01	2.985642e+00	1.176181e-01	1.347841e+00	1.137852e+00	1.677654e-02	2.027455e-01	3.133035e+00	1.847435e-01	4.899653e-02	1.294482e+00	1.468875e-01	3.870602e+00	4.420514e+00	9.183422e-02	4.643133e-01	1.630468e-01	2.462502e-01	2.916006e+00	1.174636e+00	1.358758e-01	2.064343e+00	2.384688e-01	1.002974e-01	2.537812e+00	1.127020e-01	1.274084e-02	3.282843e+00	2.249800e-01	7.429522e-02	2.589409e+00	5.821611e-01	2.070542e-01	4.101544e+00
3730000	-4.743004e+04	1.449317e+02	5.576628e+00	7.179952e-02	2.831473e-01	3.147158e-02	5.794215e-02	5.126252e-01	4.301432e-02	6.118444e-02	3.196109e-01	2.270425e-02	4.564729e-02	5.085707e-01	4.228241e-02	1.216899e-01	1.859805e-01	5.768314e-02	8.286244e-02	4.294557e-01	1.223283e-01	8.227776e-02	1.448205e-01	1.087629e-01	5.049178e-02	4.992968e-01	1.143503e-01	1.046480e-01	1.412780e-01	2.233328e-01	1.156802e-02	4.655963e-01	5.357689e-02	2.042381e-02	4.933619e-01	3.295819e-01	5.109022e-02	6.098466e-02	4.455745e-02	8.027274e-02	3.847650e-01	1.851934e-01	2.272459e-03	2.911366e-01	5.635973e-02	1.572595e-01	1.457135e-02	9.356909e-02	3.766084e-03	7.061072e-01	2.472675e-02	1.072076e-01	2.732939e-01	3.548352e-02	4.403925e-01	3.519068e-02	1.084319e-01	3.921929e-02	4.406241e-01	2.324879e-01	5.645850e-02	2.296086e-01	1.601582e-03	3.404118e-02	1.631147e-01	5.615300e-02	3.226109e-02	4.321417e-01	2.822883e-01	7.167174e-03	4.809142e-01	3.176488e-02	2.909852e-01	3.146313e-02	1.577054e-01	1.935089e-01	3.770666e-01	1.491892e-01	2.488349e-02	2.334695e-01	2.188233e-02	9.725964e-02	6.609892e-03	4.837851e-02	1.205620e-03	8.016954e-01	4.485091e-02	8.141155e-02	2.169041e-02	1.350018e-02	4.479890e-01	3.030455e-01	1.323633e-01	6.816563e-02	3.271879e-01	1.689022e-01	4.357543e-02	3.272830e-01	6.488586e-02	1.020576e-01	8.713833e-02	1.770776e-01	3.292529e-03	4.671413e-01	1.632926e-01	1.818758e-02	1.587411e-01	4.699705e-02	4.776085e-01	2.723839e-01	2.608185e-02	6.195381e-02	4.400964e-01	2.537606e-01	7.877868e-03	2.319491e-01	4.362261e-03	1.400712e-01	8.517758e-02	1.049313e-01	1.910620e-02	6.001437e-01	5.057002e-02	1.896941e-01	1.550872e-01	1.078669e-01	3.077909e-01	1.465602e-01	9.300066e-02	3.155610e-02	2.675210e-01	2.189843e-01	1.983221e-04	3.302208e-01	1.515195e-01	4.141664e-01	4.850533e-02	1.259961e-01	4.113321e-01	4.344413e-01	3.653116e-02	1.104189e-01	4.186087e-01	2.332920e-01	2.145298e-01	2.924104e-01	2.597678e-01	2.234186e-01	2.767901e-01	3.258402e-01	1.739511e-01	2.081389e-01	2.551534e-01	3.405530e-01	1.961547e-01	3.155466e-01	2.190041e-01	1.492040e-01	3.162453e-01	4.843259e-02	4.990134e-01	2.617517e-01	1.908024e-01	3.642293e-01	1.772451e-01	3.266259e-01	1.318996e-01	2.852539e-01	1.593022e-01	2.157422e-01	3.397017e-01	1.513308e-01	2.885894e-01	2.403205e-01	3.197593e-01	3.453386e-01	1.355040e-01	3.833484e-01	1.358090e-01	2.333314e-01	3.022916e-01	1.478507e-01	3.165262e-01	1.069145e-01	3.115253e-01	1.725975e-01	4.089627e-01	2.245730e-01	3.925200e-01	2.902354e-01	9.267164e-02	2.273099e-01	3.350486e-01	1.730647e-01	2.645769e-01	1.216222e-01	4.316089e-01	2.568413e-01	1.899277e-01	2.565350e-01	1.681356e-01	4.151408e-01	1.601885e-01	2.963082e-01	2.897879e-01	1.723174e-01	2.415866e-01	1.033683e-01	3.128360e-01	2.922263e-01	2.915693e-01	2.924922e-01	1.770232e-01	3.927046e-01	1.377800e-01	2.047610e-01	3.479755e-01	2.012928e-01	2.459707e-01	8.499582e-02	5.211548e-01	3.064598e-01	8.738960e-02	5.034702e-01	3.872344e-01	1.130514e-01	2.665218e-01	3.628853e-02	6.596895e-02	1.045438e+00	1.010523e-01	1.549946e-01	1.947192e+00	2.572347e-02	4.681008e-02	3.508947e+00	1.888545e-01	2.159668e+00	1.129444e+00	7.988569e-02	3.957349e-01	2.162436e+00	1.506540e-01	1.252983e-02	1.272890e+00	1.485614e-01	3.866584e+00	4.441895e+00	8.740864e-02	4.594181e-01	1.945837e-01	3.479610e-01	2.836865e+00	1.299925e+00	7.870796e-02	2.406826e+00	1.958380e-01	1.161972e-01	2.279521e+00	3.495372e-01	5.825330e-03	3.641965e+00	2.632023e-01	1.046660e-01	2.364572e+00	6.923956e-01	1.941829e-01	3.869450e+00
3740000	-4.741954e+04	1.443518e+02	5.581212e+00	3.831743e-02	3.144071e-01	3.456199e-02	2.037299e-02	5.333377e-01	5.900275e-02	6.738061e-02	3.175436e-01	2.376783e-02	9.477389e-02	4.482541e-01	4.827994e-02	9.475886e-02	1.874911e-01	5.145538e-02	7.751814e-02	4.578545e-01	1.309220e-01	8.116896e-02	1.533644e-01	1.175578e-01	4.503778e-02	4.966362e-01	1.062348e-01	3.131449e-02	1.416889e-01	1.880966e-01	3.254500e-02	5.476313e-01	5.872373e-02	9.966209e-02	3.580239e-01	4.001086e-01	7.836533e-02	3.871112e-02	2.512895e-02	7.831079e-02	4.320007e-01	1.498659e-01	7.668551e-03	2.853954e-01	4.675863e-02	1.147362e-01	9.729922e-02	4.011830e-02	1.886654e-03	6.869114e-01	5.904818e-02	1.082265e-01	3.236092e-01	1.389341e-02	4.172848e-01	4.589791e-02	9.108815e-02	5.343974e-02	4.377267e-01	1.802033e-01	2.755463e-02	2.827460e-01	1.832968e-02	2.976876e-02	9.662451e-02	2.052904e-02	3.607991e-04	6.079178e-01	2.447991e-01	1.002001e-01	2.961639e-01	1.670553e-01	3.465807e-01	2.030596e-02	6.969408e-02	8.805844e-02	4.520792e-01	2.042145e-01	2.532183e-02	2.117595e-01	1.856660e-02	5.658678e-02	2.122433e-02	1.063996e-01	3.131910e-02	6.819036e-01	1.025665e-01	1.893221e-02	5.797633e-02	7.356409e-02	2.184985e-02	7.112946e-01	1.163829e-01	1.419895e-01	4.631612e-01	1.474113e-01	2.851102e-02	1.670763e-01	5.185065e-02	1.038188e-01	1.291341e-01	3.188446e-01	1.906430e-02	2.749133e-01	1.542250e-01	8.323986e-02	9.528094e-02	1.199413e-01	4.035721e-01	1.828574e-01	1.151083e-01	4.917294e-02	4.221953e-01	2.207367e-01	1.350956e-02	2.799644e-01	1.442107e-02	9.126038e-02	1.212471e-01	2.064102e-01	3.023951e-02	4.160327e-01	1.348101e-01	1.219358e-01	1.670038e-01	8.805802e-02	4.187551e-01	1.179415e-01	8.630583e-02	4.239029e-02	2.935215e-01	2.492238e-01	3.191397e-03	2.986297e-01	1.130433e-01	4.762891e-01	4.715582e-02	1.142947e-01	3.622604e-01	4.239786e-01	4.864188e-02	1.078210e-01	4.195586e-01	2.333649e-01	2.295234e-01	2.885173e-01	2.485943e-01	2.076722e-01	2.883965e-01	3.189522e-01	1.849791e-01	1.764776e-01	2.616795e-01	3.812089e-01	1.806340e-01	3.753501e-01	1.773609e-01	2.190795e-01	2.282094e-01	5.769330e-02	5.128851e-01	2.606743e-01	1.687472e-01	3.145879e-01	2.136384e-01	3.127855e-01	1.589883e-01	3.101544e-01	2.360399e-01	1.696453e-01	2.841603e-01	1.402551e-01	3.095784e-01	2.562911e-01	2.938755e-01	3.178753e-01	1.446955e-01	4.139546e-01	1.234747e-01	2.447750e-01	2.842668e-01	2.000287e-01	2.709296e-01	1.030403e-01	3.414415e-01	1.819618e-01	3.735564e-01	1.997492e-01	2.738109e-01	3.083736e-01	2.180663e-01	3.839567e-01	2.442728e-01	1.954515e-01	1.763190e-01	9.796711e-02	4.424030e-01	2.521258e-01	2.075041e-01	2.359275e-01	1.840020e-01	4.087761e-01	1.712945e-01	3.574536e-01	2.012694e-01	1.989220e-01	2.423549e-01	1.186758e-01	3.477919e-01	2.558912e-01	2.776411e-01	2.918133e-01	2.348103e-01	3.374192e-01	1.359572e-01	2.693211e-01	3.034781e-01	2.318260e-01	1.953749e-01	7.597374e-02	5.659909e-01	2.675335e-01	9.050180e-02	4.815545e-01	3.893081e-01	2.573556e-02	2.806013e-01	1.204578e-01	1.385265e-02	2.133036e+00	1.289584e-01	1.420635e-01	2.009240e+00	2.126920e-02	3.884676e-03	2.034533e+00	4.892302e-01	1.355288e+00	1.242174e+00	6.321904e-02	2.331048e-01	3.551684e+00	1.625685e-01	7.701543e-02	1.250575e+00	1.530442e-01	3.992396e+00	5.050025e+00	9.040229e-02	5.467067e-01	1.693087e-01	4.662848e-01	2.084626e+00	7.950491e-01	1.357728e-01	1.991360e+00	1.768623e-01	3.959430e-02	2.540677e+00	1.197222e-01	5.175882e-03	3.166871e+00	2.753491e-01	4.291526e-02	2.583684e+00	4.109018e-01	1.726950e-01	3.147054e+00
3750000	-4.740834e+04	1.440436e+02	5.543068e+00	6.010082e-02	3.203365e-01	3.617294e-02	4.241104e-02	4.801386e-01	6.084009e-02	6.080953e-02	3.227737e-01	2.554473e-02	3.964536e-02	5.069560e-01	4.427065e-02	1.050110e-01	1.939387e-01	7.071310e-02	7.573664e-02	3.941647e-01	1.604358e-01	7.023821e-02	1.456717e-01	1.432792e-01	4.631727e-02	4.893063e-01	1.051873e-01	1.316984e-02	1.817316e-01	9.673850e-02	6.277778e-02	5.171093e-01	1.284729e-01	5.087409e-02	4.433288e-01	3.051010e-01	8.709443e-02	6.111488e-02	5.248684e-02	5.960938e-02	3.777810e-01	3.316813e-01	4.228981e-04	1.956973e-01	3.480808e-02	1.431918e-01	3.763652e-02	2.630013e-02	1.959602e-02	7.132192e-01	6.005633e-02	4.155622e-02	3.721412e-01	5.206883e-02	4.950158e-01	2.805586e-02	1.116203e-02	7.645215e-02	4.227541e-01	2.173621e-01	2.722451e-02	2.458947e-01	1.031238e-02	1.491412e-02	8.335108e-02	3.160148e-02	4.671862e-03	6.784718e-01	1.869897e-01	1.073717e-01	1.449218e-01	1.690575e-01	4.868035e-01	1.297544e-03	9.054797e-02	1.395978e-01	4.478418e-01	1.634417e-01	2.675844e-02	1.813287e-01	4.103161e-02	8.597777e-02	4.077898e-02	4.420799e-02	2.671219e-02	7.722569e-01	3.006617e-02	1.158388e-01	1.791349e-01	2.243286e-03	3.057827e-01	8.797374e-02	3.090265e-01	1.365549e-01	4.551711e-01	1.235583e-01	3.087683e-02	1.892389e-01	6.459992e-02	7.202303e-02	1.209224e-01	3.015672e-01	5.697538e-02	2.960566e-01	1.524554e-01	7.800193e-02	5.483029e-02	1.024267e-01	3.226686e-01	3.849500e-01	5.712252e-02	5.272069e-02	4.011375e-01	1.628901e-01	1.733785e-02	3.562039e-01	9.710012e-03	2.149642e-01	1.737480e-01	1.341314e-01	8.129591e-02	3.544120e-01	4.144838e-02	8.218014e-02	2.689801e-01	7.186631e-02	3.243771e-01	1.894786e-01	6.311769e-02	7.210118e-02	3.589853e-01	1.053814e-01	1.674936e-03	3.370301e-01	1.248271e-01	4.236408e-01	5.142174e-02	1.174287e-01	4.075087e-01	4.334468e-01	4.593613e-02	1.187261e-01	4.018910e-01	2.424245e-01	2.476900e-01	2.602243e-01	2.496612e-01	2.112719e-01	2.849034e-01	3.225291e-01	1.812956e-01	2.280068e-01	2.587730e-01	3.260458e-01	1.871744e-01	3.895188e-01	1.597291e-01	2.026488e-01	2.481033e-01	3.728017e-02	5.652893e-01	2.360413e-01	1.613893e-01	3.513800e-01	1.602323e-01	3.787250e-01	1.096627e-01	3.652882e-01	1.918883e-01	1.813532e-01	2.614703e-01	1.401637e-01	3.097413e-01	2.639854e-01	2.861097e-01	3.640293e-01	1.353996e-01	3.750533e-01	1.255178e-01	2.762326e-01	2.715222e-01	2.173712e-01	2.348740e-01	1.142517e-01	3.078651e-01	1.486191e-01	4.292641e-01	2.942628e-01	2.712432e-01	3.206830e-01	1.138109e-01	3.502781e-01	2.383461e-01	1.503229e-01	2.610529e-01	8.761065e-02	4.730698e-01	2.154640e-01	2.238556e-01	3.026899e-01	1.846724e-01	2.953366e-01	2.173011e-01	3.634335e-01	2.145871e-01	1.989034e-01	2.230761e-01	1.358870e-01	3.159628e-01	2.594536e-01	2.886967e-01	3.015837e-01	1.592391e-01	3.424526e-01	1.967247e-01	2.856447e-01	2.462723e-01	2.052244e-01	2.628586e-01	7.996871e-02	5.744095e-01	2.462673e-01	9.935445e-02	4.648397e-01	3.796857e-01	1.210697e-01	3.294448e-01	1.890801e-02	1.806301e-02	1.646318e+00	1.338453e-01	1.341020e-01	2.533975e+00	6.108827e-02	2.713903e-01	3.777319e+00	3.346120e-01	3.309213e-01	1.718410e+00	1.114759e-01	1.127828e-01	3.634454e+00	1.842639e-01	1.042355e-02	1.236372e+00	1.980926e-01	3.650136e+00	5.257398e+00	9.870166e-02	4.805741e-01	1.896235e-01	4.286650e-01	2.600274e+00	8.908398e-01	1.589082e-01	2.027706e+00	1.967392e-01	8.421547e-02	2.065925e+00	1.010992e-01	7.240765e-03	2.879933e+00	3.952113e-01	9.005270e-02	2.477779e+00	3.412834e-01	1.794742e-01	3.787610e+00
3760000	-4.738531e+04	1.554202e+02	5.199519e+00	6.079626e-02	3.809820e-01	3.379231e-02	2.058743e-02	4.266065e-01	7.723550e-02	5.921665e-02	3.539204e-01	2.350723e-02	5.603468e-02	4.571291e-01	5.019201e-02	1.147722e-01	1.796685e-01	6.676134e-02	7.998058e-02	4.238711e-01	1.349462e-01	6.379548e-02	1.386532e-01	1.479238e-01	4.667978e-02	4.928004e-01	1.101474e-01	7.781918e-02	1.354484e-01	1.484813e-01	2.252130e-02	5.385062e-01	7.722363e-02	7.480727e-02	4.172588e-01	2.741200e-01	1.757125e-01	5.430435e-02	3.797039e-03	7.352958e-02	3.669602e-01	2.961351e-01	9.297892e-04	2.309290e-01	3.151636e-02	1.390626e-01	2.722783e-02	3.178404e-02	5.574662e-03	7.814396e-01	1.491126e-02	1.465522e-01	3.469166e-01	1.551524e-02	2.947516e-01	7.227333e-02	1.239909e-01	3.690691e-02	4.155266e-01	1.830090e-01	3.243058e-02	3.218704e-01	1.025650e-02	9.882554e-03	1.660344e-01	1.102077e-01	1.133982e-04	4.092626e-01	3.044994e-01	3.308444e-02	3.479840e-01	1.015753e-01	4.713853e-01	5.615368e-03	4.035552e-02	1.506601e-01	3.988678e-01	1.980434e-01	7.993737e-03	2.059573e-01	3.847771e-02	1.715451e-02	8.430688e-03	1.130702e-01	7.958002e-03	8.491087e-01	4.277832e-03	1.173099e-01	3.191854e-01	8.226667e-03	1.831206e-01	2.782288e-01	9.392862e-02	1.117415e-01	5.097975e-01	1.405975e-01	4.622591e-02	1.609042e-01	3.073334e-02	9.161853e-02	1.415419e-01	3.083136e-01	3.239290e-02	3.417835e-01	8.434963e-02	2.746301e-02	8.646609e-02	5.690525e-02	4.306042e-01	2.711940e-01	1.273675e-01	9.032366e-02	3.495621e-01	1.595743e-01	1.607039e-02	3.698657e-01	1.460388e-02	4.725650e-02	1.643354e-01	2.998074e-01	5.112282e-02	3.568694e-01	8.060846e-02	9.863346e-02	8.627936e-02	1.033862e-01	4.341095e-01	1.530992e-01	1.244923e-01	5.633578e-02	2.744463e-01	9.104704e-02	1.733271e-04	3.422028e-01	2.357947e-01	4.497913e-01	5.221221e-02	1.073744e-01	3.906220e-01	4.365966e-01	4.447809e-02	1.157201e-01	4.032052e-01	2.334104e-01	2.468115e-01	2.654878e-01	2.542902e-01	2.132598e-01	2.862467e-01	3.293517e-01	1.711419e-01	2.184659e-01	2.240790e-01	3.893330e-01	1.681221e-01	4.003688e-01	1.439622e-01	1.529951e-01	3.026738e-01	3.874590e-02	5.229187e-01	2.899306e-01	1.484047e-01	3.491670e-01	1.456914e-01	3.216817e-01	1.834599e-01	4.069197e-01	1.754327e-01	1.742565e-01	2.433910e-01	1.843402e-01	2.839231e-01	3.039032e-01	2.278335e-01	2.834129e-01	1.729423e-01	3.386484e-01	2.049963e-01	1.877420e-01	2.966494e-01	1.974785e-01	3.181301e-01	9.464583e-02	3.471928e-01	1.810442e-01	3.771172e-01	2.677246e-01	3.484735e-01	2.909621e-01	9.283987e-02	3.115397e-01	2.649573e-01	1.723317e-01	2.511712e-01	1.024945e-01	4.475076e-01	2.355850e-01	2.144129e-01	2.108974e-01	1.721310e-01	3.611635e-01	2.558081e-01	3.916185e-01	1.884187e-01	1.989316e-01	2.210311e-01	1.469156e-01	2.589104e-01	3.085754e-01	2.855986e-01	2.940263e-01	2.300869e-01	3.455389e-01	1.303479e-01	3.198049e-01	2.335195e-01	2.114602e-01	2.352154e-01	9.184967e-02	5.651104e-01	2.545193e-01	8.852062e-02	4.705318e-01	4.005553e-01	6.978695e-02	2.666017e-01	1.018370e-01	3.431734e-02	1.439969e+00	9.732257e-02	1.243095e-01	2.143193e+00	8.479480e-02	6.523853e-02	2.405589e+00	2.225234e-01	1.856876e+00	1.304785e+00	1.064989e-01	1.544952e-01	3.023376e+00	1.417941e-01	8.174802e-03	1.424177e+00	1.509296e-01	3.714240e+00	4.812810e+00	9.560604e-02	5.117023e-01	1.298888e-01	2.888328e-01	2.362637e+00	1.823624e+00	1.899381e-01	2.098717e+00	6.012766e-01	6.031856e-02	2.529399e+00	2.113696e-01	3.512414e-03	2.734999e+00	2.480896e-01	7.226799e-02	2.763849e+00	4.537180e-01	2.850759e-01	2.996282e+00
3770000	-4.738781e+04	1.391400e+02	5.799611e+00	5.000832e-02	2.990937e-01	3.517974e-02	6.148095e-02	4.928939e-01	6.134341e-02	5.869569e-02	3.179281e-01	2.990663e-02	5.390282e-02	4.957908e-01	4.377600e-02	9.257875e-02	1.792750e-01	6.343982e-02	5.338418e-02	4.729515e-01	1.383707e-01	7.633360e-02	1.694448e-01	1.291124e-01	5.207153e-02	4.673786e-01	1.056591e-01	7.944481e-02	1.805177e-01	7.641744e-02	5.684748e-02	5.486373e-01	5.813527e-02	8.738454e-03	4.161898e-01	3.273358e-01	1.294832e-01	2.775189e-02	9.050089e-02	7.046235e-02	4.274144e-01	2.088471e-01	6.401991e-04	2.439392e-01	4.869674e-02	3.407048e-01	6.107132e-02	2.654997e-02	5.265381e-03	5.095499e-01	5.685860e-02	5.816945e-02	4.385660e-01	6.825598e-03	4.282324e-01	3.551879e-02	3.268777e-02	6.349826e-02	3.914760e-01	1.699187e-01	3.385467e-02	3.347496e-01	6.502817e-03	2.466466e-02	6.556769e-02	5.140570e-02	3.621609e-02	5.816521e-01	2.404938e-01	1.026812e-01	3.479157e-01	2.950230e-02	3.802168e-01	1.116504e-01	2.803360e-02	1.584651e-01	4.456553e-01	1.590145e-01	2.603433e-02	1.722385e-01	3.859230e-02	2.392403e-02	3.433083e-03	6.057045e-02	5.292258e-04	8.547293e-01	5.681394e-02	7.994643e-02	2.280961e-01	5.467409e-02	3.638031e-01	1.730792e-01	1.004011e-01	9.287387e-02	3.251308e-01	1.558312e-01	6.471026e-02	3.051241e-01	5.632981e-02	1.124144e-01	1.036390e-01	2.011164e-01	4.550495e-02	3.089132e-01	2.284121e-01	5.512447e-02	9.375936e-02	3.108467e-02	6.026120e-01	2.070759e-01	1.034361e-02	1.017776e-01	3.318600e-01	1.592521e-01	1.003113e-02	3.894458e-01	7.633385e-03	1.858635e-01	1.786938e-01	6.080602e-02	5.589727e-02	4.380883e-01	8.065114e-02	1.669501e-01	2.339797e-01	1.110617e-01	3.787760e-01	9.449762e-02	1.473489e-02	7.658641e-02	3.206068e-01	5.375687e-02	7.937819e-04	3.183506e-01	2.299055e-01	4.359948e-01	5.143008e-02	1.186180e-01	3.939571e-01	4.335190e-01	4.495604e-02	1.301151e-01	3.914098e-01	2.410963e-01	2.333104e-01	2.844280e-01	2.411653e-01	2.051814e-01	2.797578e-01	3.312757e-01	1.837851e-01	2.113057e-01	2.690698e-01	3.008417e-01	2.187828e-01	3.810539e-01	2.135608e-01	1.578424e-01	2.475429e-01	5.127644e-02	4.870159e-01	2.608567e-01	2.008510e-01	3.310492e-01	1.290651e-01	4.196057e-01	1.202800e-01	3.850009e-01	1.802914e-01	1.545274e-01	2.801803e-01	1.724888e-01	2.517351e-01	3.200133e-01	2.557628e-01	3.354436e-01	1.270789e-01	4.093992e-01	1.280783e-01	2.472279e-01	3.319961e-01	1.564439e-01	2.643321e-01	1.032879e-01	3.514680e-01	1.652432e-01	3.800008e-01	2.183859e-01	4.948763e-01	2.335778e-01	5.315999e-02	2.815614e-01	2.915210e-01	1.093303e-01	3.175873e-01	1.457738e-01	3.790670e-01	2.437340e-01	2.314252e-01	2.610053e-01	2.106303e-01	3.541421e-01	1.742222e-01	3.867179e-01	2.209829e-01	1.650750e-01	2.272242e-01	1.550747e-01	2.866327e-01	3.147768e-01	2.435158e-01	2.970929e-01	1.716204e-01	3.561983e-01	1.750884e-01	2.707867e-01	2.715568e-01	1.737522e-01	2.839043e-01	7.801263e-02	5.587800e-01	2.754961e-01	8.771128e-02	4.723357e-01	3.633090e-01	7.318224e-02	2.581521e-01	7.664620e-02	2.798062e-02	1.909610e+00	1.972369e-01	1.481725e-01	2.420885e+00	1.067902e-01	4.255838e-01	2.162398e+00	9.922626e-02	6.571906e-01	1.262884e+00	1.718865e-01	2.033493e-01	2.998140e+00	1.934387e-01	5.470866e-02	1.281682e+00	1.411168e-01	3.660368e+00	5.494165e+00	8.058500e-02	4.605477e-01	1.876553e-01	2.630573e-01	2.788577e+00	9.058244e-01	1.966469e-01	2.383320e+00	2.722903e-01	4.679413e-02	2.040553e+00	1.863083e-01	4.174443e-03	2.912870e+00	3.525245e-01	6.485271e-02	2.327434e+00	4.472330e-01	3.399970e-01	3.276427e+00
3780000	-4.739713e+04	1.428059e+02	5.597781e+00	7.270147e-02	2.352975e-01	2.539284e-02	7.504856e-02	5.434936e-01	4.806608e-02	4.587624e-02	2.977189e-01	2.258196e-02	6.165420e-02	5.293628e-01	4.280583e-02	9.507366e-02	1.593133e-01	4.824433e-02	1.026145e-01	4.915559e-01	1.031983e-01	7.116357e-02	1.584819e-01	1.653462e-01	4.500914e-02	4.566547e-01	1.033444e-01	7.482830e-02	1.522426e-01	8.703752e-02	6.291953e-02	5.586527e-01	6.431936e-02	5.047820e-02	4.608780e-01	2.684959e-01	1.328267e-01	5.152286e-02	3.579836e-02	6.993520e-02	4.378359e-01	2.420219e-01	5.100635e-03	2.211474e-01	2.395891e-02	1.593781e-01	4.029903e-02	8.000949e-02	2.729951e-03	6.492399e-01	6.834356e-02	1.108022e-01	2.570409e-01	3.068633e-02	4.083886e-01	9.256727e-02	1.005146e-01	5.379976e-02	4.872949e-01	2.170001e-01	2.362539e-02	2.116803e-01	6.599617e-03	1.586946e-02	1.618969e-01	8.889082e-02	2.661844e-02	5.139067e-01	1.928176e-01	6.592022e-02	1.733080e-01	4.704970e-02	6.449851e-01	1.403303e-02	5.470396e-02	1.783043e-01	4.290127e-01	1.324013e-01	1.102622e-02	2.140192e-01	3.523629e-02	4.774645e-02	6.371980e-03	1.151860e-01	2.885352e-03	7.424849e-01	8.532526e-02	1.191124e-01	3.704627e-01	2.235992e-01	1.818126e-01	4.576697e-02	5.924607e-02	9.553993e-02	4.530992e-01	1.374565e-01	3.443598e-02	2.303729e-01	4.909550e-02	1.425977e-01	8.968479e-02	2.144749e-01	5.506362e-03	4.003493e-01	1.473870e-01	1.467212e-02	8.143706e-02	9.355245e-02	4.035109e-01	3.669198e-01	3.990776e-02	4.629189e-02	3.785232e-01	1.903005e-01	1.444489e-02	3.395291e-01	3.091046e-02	9.324005e-02	8.846626e-02	2.292014e-01	1.205304e-02	3.368385e-01	2.402007e-01	1.332549e-01	1.810823e-01	1.637596e-01	3.452866e-01	1.133351e-01	6.328153e-02	4.982148e-02	2.835219e-01	1.514776e-01	6.653551e-04	3.490971e-01	1.654166e-01	4.507903e-01	4.057361e-02	1.239059e-01	3.847301e-01	4.415504e-01	3.942975e-02	1.204140e-01	3.986058e-01	2.591103e-01	2.192435e-01	2.785109e-01	2.431352e-01	2.032148e-01	2.883556e-01	3.222963e-01	1.861332e-01	2.813182e-01	2.517382e-01	2.893476e-01	1.775960e-01	3.573404e-01	1.846331e-01	2.036741e-01	2.543524e-01	4.620512e-02	5.142467e-01	2.779635e-01	1.615847e-01	3.412993e-01	1.494738e-01	3.943785e-01	1.148484e-01	2.986005e-01	1.565739e-01	1.559640e-01	3.888616e-01	1.337564e-01	3.360895e-01	2.521277e-01	2.780264e-01	3.365308e-01	1.727110e-01	3.888631e-01	1.018952e-01	2.732904e-01	3.321477e-01	1.347314e-01	2.598306e-01	9.625588e-02	3.361050e-01	1.640975e-01	4.035416e-01	2.299294e-01	3.401499e-01	3.414168e-01	8.850385e-02	2.274029e-01	3.278914e-01	1.756789e-01	2.690269e-01	1.061689e-01	4.677752e-01	2.521198e-01	1.739361e-01	2.512097e-01	1.692408e-01	3.626162e-01	2.169334e-01	3.877514e-01	1.961237e-01	1.659571e-01	2.501678e-01	1.315180e-01	3.718056e-01	2.612737e-01	2.354028e-01	2.696484e-01	2.326652e-01	4.140563e-01	8.363012e-02	2.889103e-01	3.253746e-01	1.757959e-01	2.099192e-01	8.567198e-02	5.344823e-01	2.890810e-01	9.076471e-02	4.608085e-01	3.764315e-01	1.319114e-01	2.901738e-01	1.520196e-01	1.094665e-01	1.700038e+00	1.493411e-01	1.686048e-01	2.404570e+00	1.108669e-01	2.127100e-01	3.649228e+00	4.645542e-01	5.076433e-01	1.570700e+00	1.527464e-01	4.998750e-01	2.052350e+00	1.386580e-01	7.964326e-02	1.920668e+00	1.860034e-01	3.821073e+00	4.853092e+00	9.955855e-02	5.314038e-01	1.586586e-01	3.826674e-01	2.244587e+00	9.140653e-01	1.208988e-01	2.100199e+00	2.545589e-01	5.229380e-02	2.410789e+00	1.826860e-01	8.340786e-04	3.231384e+00	3.411558e-01	8.168349e-02	2.280720e+00	6.280903e-01	2.969004e-01	3.487143e+00
3790000	-4.740099e+04	1.395043e+02	5.689411e+00	6.214363e-02	2.515913e-01	2.569559e-02	8.736423e-02	5.303780e-01	4.282726e-02	6.337940e-02	2.973511e-01	2.400029e-02	2.674170e-02	5.474070e-01	4.112051e-02	1.128279e-01	1.880290e-01	6.138923e-02	7.553968e-02	4.019430e-01	1.602712e-01	7.311985e-02	1.310137e-01	1.071182e-01	4.949065e-02	5.332165e-01	1.060411e-01	1.457071e-02	1.742007e-01	1.027835e-01	2.980980e-02	5.977431e-01	8.089227e-02	6.912131e-02	2.605067e-01	3.665101e-01	2.557899e-01	4.667204e-02	1.399987e-03	8.381815e-02	4.213730e-01	2.226455e-01	6.665739e-03	2.262470e-01	3.925062e-02	1.525752e-01	3.396537e-02	9.836467e-02	6.784179e-05	6.660729e-01	4.895399e-02	4.518142e-02	3.941757e-01	7.817546e-02	3.577290e-01	3.956909e-02	8.516937e-02	5.100537e-02	4.197566e-01	1.565442e-01	4.660905e-02	3.126966e-01	1.338815e-02	3.096624e-02	1.934056e-01	1.858336e-01	4.421153e-04	3.477786e-01	2.415739e-01	3.812410e-02	1.517554e-01	1.717080e-01	4.750990e-01	1.032935e-02	1.529841e-01	1.728197e-01	3.647203e-01	1.614574e-01	3.828889e-02	2.257299e-01	3.698385e-02	1.056869e-01	1.241360e-02	7.012388e-02	3.973279e-04	7.874491e-01	2.392912e-02	4.761609e-01	2.724706e-03	1.419926e-01	2.569475e-01	1.130517e-01	9.122557e-03	1.057661e-01	4.028705e-01	1.551018e-01	5.824335e-02	2.324164e-01	4.560185e-02	1.027099e-01	2.201021e-01	1.544114e-01	1.758353e-02	3.004099e-01	2.047832e-01	3.878093e-03	9.449078e-02	5.027153e-02	4.701120e-01	3.140362e-01	6.721139e-02	6.260899e-02	3.667220e-01	1.774766e-01	2.039586e-02	3.323277e-01	4.046883e-02	9.313923e-02	1.686997e-01	1.716134e-01	7.613300e-02	3.637296e-01	1.266852e-01	1.354800e-01	1.990927e-01	8.077462e-02	3.574553e-01	9.532782e-02	1.318695e-01	5.943475e-02	2.976694e-01	1.484972e-01	4.749978e-03	3.719775e-01	1.176711e-01	4.225756e-01	4.044433e-02	1.219673e-01	4.150128e-01	4.461567e-01	3.887587e-02	1.182111e-01	3.967564e-01	2.628021e-01	2.485568e-01	2.460580e-01	2.425831e-01	2.229873e-01	2.677978e-01	3.319422e-01	1.772727e-01	2.140306e-01	2.398830e-01	3.652842e-01	1.808023e-01	3.876158e-01	1.919027e-01	1.557356e-01	2.647459e-01	4.900752e-02	5.282071e-01	2.477941e-01	1.749913e-01	4.053332e-01	1.836209e-01	2.857464e-01	1.252995e-01	3.083749e-01	2.484750e-01	2.398069e-01	2.033432e-01	1.986299e-01	2.881742e-01	2.419089e-01	2.712870e-01	2.727138e-01	1.412234e-01	4.275885e-01	1.584743e-01	2.287717e-01	3.489062e-01	1.612901e-01	2.610319e-01	1.241218e-01	3.388116e-01	1.540431e-01	3.830235e-01	1.527788e-01	3.465872e-01	3.756393e-01	1.249947e-01	2.746604e-01	2.994254e-01	1.496686e-01	2.762457e-01	1.288298e-01	4.072341e-01	2.480257e-01	2.159103e-01	2.100704e-01	1.869271e-01	4.142942e-01	1.887083e-01	3.669501e-01	1.784060e-01	2.139019e-01	2.407420e-01	1.406755e-01	3.544574e-01	2.462790e-01	2.585882e-01	2.915992e-01	2.485587e-01	3.203069e-01	1.395352e-01	2.918043e-01	3.016163e-01	1.926066e-01	2.139728e-01	9.471516e-02	5.071458e-01	3.048422e-01	9.329679e-02	4.402990e-01	4.164042e-01	4.962261e-02	3.101946e-01	8.468273e-02	7.215123e-02	1.294304e+00	1.360646e-01	1.957598e-01	3.270974e+00	7.675471e-02	2.942335e-01	2.268537e+00	2.439314e-01	2.851232e+00	1.650140e+00	1.142137e-01	1.211393e-01	2.916559e+00	1.625310e-01	6.495585e-02	1.092862e+00	1.662895e-01	4.204641e+00	4.366018e+00	9.486379e-02	5.230498e-01	1.594753e-01	2.934435e-01	2.329382e+00	1.774854e+00	1.126027e-01	2.082426e+00	3.309343e-01	5.521478e-02	2.514946e+00	1.284690e-01	6.635371e-03	2.962950e+00	3.498751e-01	8.398602e-02	2.228150e+00	6.367986e-01	2.333809e-01	3.570905e+00
3800000	-4.739777e+04	1.539216e+02	5.166681e+00	8.027009e-02	2.581579e-01	3.131620e-02	2.257203e-02	5.409579e-01	6.672589e-02	6.308605e-02	3.172077e-01	2.820400e-02	8.910787e-02	4.664067e-01	3.598772e-02	1.165092e-01	1.602423e-01	6.213911e-02	6.504977e-02	4.578811e-01	1.381784e-01	7.343845e-02	1.530430e-01	1.099974e-01	4.524182e-02	4.984321e-01	1.198473e-01	4.847016e-02	1.044954e-01	2.892914e-02	1.227461e-02	7.254292e-01	8.040151e-02	1.034515e-01	3.486111e-01	4.602243e-01	2.994759e-02	3.450010e-02	2.326549e-02	9.415687e-02	4.248503e-01	1.571993e-01	5.767329e-03	2.740799e-01	4.394633e-02	1.820150e-01	6.811587e-02	3.274305e-02	7.065185e-04	6.220278e-01	9.439172e-02	6.065520e-02	2.829340e-01	1.760269e-02	5.301759e-01	4.277167e-02	6.586055e-02	6.522315e-02	4.263216e-01	1.796291e-01	3.598837e-02	2.853729e-01	7.464915e-03	1.221513e-02	1.039863e-01	1.698193e-01	2.085294e-02	5.478155e-01	1.453109e-01	4.638493e-02	2.860013e-01	2.791410e-02	5.000892e-01	2.205305e-02	1.175574e-01	1.527358e-01	3.480339e-01	1.779419e-01	1.110685e-02	2.663541e-01	4.382749e-02	6.443885e-02	2.471928e-03	3.505268e-02	5.670185e-03	8.834166e-01	8.949728e-03	3.740001e-02	1.444942e-01	2.118317e-01	1.473789e-01	2.525751e-01	2.063200e-01	9.555751e-02	4.396820e-01	9.406833e-02	4.352686e-02	2.850570e-01	4.210833e-02	6.730390e-02	1.845592e-01	1.410107e-01	3.402063e-02	4.150056e-01	1.581000e-01	5.619591e-02	8.844089e-02	1.035158e-01	4.116392e-01	2.949550e-01	4.525326e-02	4.953086e-02	3.996660e-01	1.672569e-01	2.235638e-02	3.365876e-01	2.460228e-02	1.450315e-01	1.581475e-01	1.188335e-01	1.745509e-02	4.324918e-01	1.280406e-01	1.044083e-01	9.928976e-02	1.118846e-01	5.145294e-01	8.339889e-02	8.648905e-02	7.551570e-02	4.356827e-01	6.174534e-02	2.709987e-03	2.815524e-01	1.427938e-01	4.632504e-01	4.163924e-02	1.264594e-01	3.686510e-01	4.370269e-01	4.428494e-02	1.122905e-01	4.063976e-01	2.390981e-01	2.398044e-01	2.774482e-01	2.436493e-01	2.077857e-01	2.749572e-01	3.302311e-01	1.870260e-01	2.654424e-01	2.305156e-01	3.462406e-01	1.578014e-01	3.976467e-01	1.745781e-01	2.006072e-01	2.271680e-01	3.859127e-02	4.539197e-01	3.194971e-01	1.879919e-01	3.264576e-01	2.170154e-01	3.141692e-01	1.423577e-01	2.951291e-01	2.039659e-01	2.151994e-01	2.857057e-01	1.962969e-01	2.385263e-01	2.608125e-01	3.043643e-01	2.810493e-01	1.726143e-01	4.356153e-01	1.107211e-01	3.109627e-01	3.181997e-01	1.517162e-01	2.191213e-01	1.292148e-01	3.086753e-01	1.798357e-01	3.822742e-01	2.426637e-01	3.568164e-01	3.272309e-01	7.328897e-02	3.023544e-01	2.616023e-01	1.225775e-01	3.134659e-01	1.198374e-01	3.850124e-01	3.027308e-01	1.924194e-01	2.829487e-01	2.529070e-01	3.152694e-01	1.488749e-01	3.826056e-01	2.411114e-01	1.763980e-01	1.998850e-01	1.460105e-01	3.641616e-01	2.314579e-01	2.583700e-01	3.049817e-01	1.756048e-01	3.899601e-01	1.294535e-01	2.909231e-01	3.166525e-01	1.885435e-01	2.038809e-01	8.575334e-02	5.592395e-01	2.632359e-01	9.177124e-02	4.791744e-01	4.164777e-01	1.427610e-01	2.761684e-01	7.583727e-02	8.370947e-02	1.194684e+00	1.217370e-01	4.161215e-02	4.288375e+00	7.387491e-02	1.661637e-01	2.912083e+00	2.485983e-01	1.430056e+00	1.961045e+00	1.001843e-01	8.789247e-02	2.492323e+00	1.922009e-01	6.996242e-02	1.556751e+00	1.544715e-01	3.723358e+00	4.583091e+00	1.093902e-01	5.172510e-01	2.229518e-01	3.033533e-01	1.867100e+00	1.333965e+00	1.581434e-01	2.499481e+00	1.746596e-01	8.899946e-02	2.761389e+00	1.641576e-01	1.639716e-03	3.765799e+00	3.179056e-01	5.718447e-02	2.427199e+00	7.178370e-01	1.935497e-01	3.492459e+00
3810000	-4.741802e+04	1.611625e+02	5.010868e+00	5.039846e-02	2.916795e-01	4.501919e-02	3.569695e-02	5.295725e-01	4.763343e-02	4.613609e-02	2.980325e-01	1.996963e-02	6.303042e-02	5.218757e-01	5.095565e-02	9.851078e-02	1.848421e-01	7.031249e-02	7.122974e-02	4.513690e-01	1.237358e-01	9.589892e-02	1.556636e-01	1.183629e-01	3.556213e-02	4.855505e-01	1.089619e-01	1.282429e-01	2.044601e-01	5.541587e-02	6.634763e-03	5.210006e-01	8.424577e-02	2.217979e-02	3.887345e-01	4.725375e-01	3.332019e-02	5.698064e-02	2.624747e-02	6.610345e-02	4.707711e-01	2.670276e-01	3.489346e-03	1.667602e-01	2.584835e-02	1.261911e-01	7.944588e-02	1.665461e-01	1.779263e-02	5.442760e-01	6.574835e-02	1.938501e-01	1.738868e-01	3.912673e-02	4.688474e-01	9.122724e-02	3.306178e-02	3.201267e-02	4.189627e-01	2.328597e-01	2.348185e-02	2.720052e-01	2.067794e-02	1.965939e-02	2.390913e-01	1.940597e-01	7.476522e-03	3.579823e-01	1.817307e-01	5.569184e-02	2.484229e-01	4.413186e-02	4.369841e-01	3.851135e-04	2.143842e-01	1.189701e-01	4.401356e-01	2.034741e-01	1.629468e-02	1.796973e-01	4.142819e-02	9.932372e-03	3.925933e-03	8.226577e-02	1.516673e-04	8.314811e-01	7.224313e-02	8.432345e-02	2.199304e-01	8.390846e-02	3.010087e-01	1.427103e-01	1.681188e-01	1.182594e-01	5.084155e-01	1.711473e-01	3.323431e-02	1.504266e-01	1.851677e-02	2.120372e-01	1.228810e-01	1.623165e-01	2.820337e-02	3.537032e-01	1.208587e-01	2.376921e-02	1.686742e-01	4.689749e-02	4.010121e-01	2.968367e-01	6.281037e-02	1.093507e-01	4.164243e-01	1.711364e-01	4.528575e-03	2.919366e-01	6.623484e-03	1.253905e-01	1.557888e-01	1.055215e-01	5.460736e-02	3.969939e-01	1.616980e-01	7.236722e-02	1.920898e-01	8.435295e-02	4.412086e-01	1.114767e-01	9.850466e-02	5.962081e-02	3.440268e-01	7.445828e-02	1.023642e-03	3.285454e-01	1.923251e-01	4.418109e-01	4.538842e-02	1.325461e-01	3.802546e-01	4.426126e-01	4.167736e-02	1.198549e-01	3.958551e-01	2.460931e-01	2.397974e-01	2.589725e-01	2.551370e-01	1.997866e-01	2.878453e-01	3.302642e-01	1.821039e-01	2.343361e-01	2.815729e-01	2.937526e-01	1.903383e-01	4.159105e-01	1.797638e-01	1.778111e-01	2.265146e-01	4.712976e-02	5.306017e-01	2.380981e-01	1.841705e-01	3.114690e-01	1.751302e-01	4.119044e-01	1.014964e-01	4.328695e-01	1.251393e-01	1.908638e-01	2.511274e-01	1.623098e-01	3.288677e-01	2.611694e-01	2.476530e-01	2.554018e-01	1.796389e-01	4.102265e-01	1.547328e-01	2.571496e-01	2.812569e-01	2.217920e-01	2.398015e-01	1.099358e-01	3.372133e-01	1.570506e-01	3.958003e-01	2.378685e-01	3.863869e-01	3.291251e-01	4.661948e-02	2.632692e-01	2.396860e-01	1.485669e-01	3.484779e-01	8.475543e-02	4.177188e-01	2.483650e-01	2.491608e-01	2.240614e-01	2.140259e-01	3.200569e-01	2.418558e-01	2.978987e-01	2.823933e-01	2.199798e-01	1.997281e-01	1.088801e-01	3.075574e-01	3.138226e-01	2.697398e-01	3.076692e-01	1.903207e-01	3.396672e-01	1.623428e-01	2.535769e-01	3.151162e-01	1.508394e-01	2.804675e-01	1.012328e-01	5.426354e-01	2.586446e-01	9.748723e-02	4.783377e-01	3.709745e-01	1.469342e-02	3.097920e-01	1.075143e-01	6.034186e-02	2.359441e+00	1.410677e-01	7.092542e-02	2.239595e+00	4.906137e-02	4.319128e-02	2.500722e+00	4.322748e-02	4.830938e-01	1.257327e+00	1.103285e-01	5.694330e-02	2.880005e+00	1.915222e-01	1.453653e-01	1.927337e+00	1.769681e-01	4.130503e+00	4.679629e+00	9.849514e-02	4.816303e-01	1.708506e-01	3.624517e-01	2.616156e+00	1.135555e+00	1.294065e-01	2.202020e+00	2.268014e-01	9.569399e-02	2.641175e+00	1.404280e-01	6.207659e-03	2.875184e+00	2.695324e-01	9.273487e-02	2.460205e+00	3.792963e-01	1.925897e-01	3.498120e+00
3820000	-4.740146e+04	1.549461e+02	5.245843e+00	8.910383e-02	2.847255e-01	3.212451e-02	7.813323e-03	5.176594e-01	6.857347e-02	6.036465e-02	2.466820e-01	2.515917e-02	4.650798e-02	5.831276e-01	3.815855e-02	8.410725e-02	2.108730e-01	8.142853e-02	6.352201e-02	4.296202e-01	1.304490e-01	8.340158e-02	1.629935e-01	1.260528e-01	5.574574e-02	4.591690e-01	1.126374e-01	3.966961e-02	2.004669e-01	4.662223e-02	3.418257e-02	6.109714e-01	6.808725e-02	5.149030e-02	4.585482e-01	3.365368e-01	8.723226e-02	6.398312e-02	2.209328e-03	7.922181e-02	4.721552e-01	2.443940e-01	2.618386e-03	1.826125e-01	1.899805e-02	3.330910e-01	3.373309e-02	5.037593e-02	2.108558e-02	5.343836e-01	2.733076e-02	1.040667e-01	1.614253e-01	3.229678e-02	5.241436e-01	1.431088e-01	3.495893e-02	4.766543e-02	5.579250e-01	1.562793e-01	3.355870e-02	1.953191e-01	9.252401e-03	4.964824e-02	3.566617e-01	4.556741e-02	1.397603e-02	3.066805e-01	2.274661e-01	3.026396e-02	1.624219e-01	3.191798e-02	5.775749e-01	1.456060e-01	5.221521e-02	1.804157e-01	4.177699e-01	1.778768e-01	1.280097e-02	1.927440e-01	1.839260e-02	2.316466e-02	2.354125e-03	1.533221e-01	5.860613e-03	7.896737e-01	2.562482e-02	5.330138e-02	3.506607e-01	1.895709e-02	4.387392e-01	6.465873e-02	7.368291e-02	1.431327e-01	5.094447e-01	1.114556e-01	1.888811e-02	1.782326e-01	3.884623e-02	1.186631e-01	1.589932e-01	1.550896e-01	4.729149e-02	4.042220e-01	1.157406e-01	4.473180e-02	1.251105e-01	9.354410e-02	4.099809e-01	2.484719e-01	7.816074e-02	6.171327e-02	4.330101e-01	1.905461e-01	8.643540e-03	2.650292e-01	4.105771e-02	9.242850e-02	1.154821e-01	3.541394e-01	2.325221e-02	3.137490e-01	1.009489e-01	1.113270e-01	2.225988e-01	6.253005e-02	2.929800e-01	1.784212e-01	1.321429e-01	7.198166e-02	3.499526e-01	1.320503e-01	1.648990e-03	2.904639e-01	1.539025e-01	4.363335e-01	4.572935e-02	1.214273e-01	3.965098e-01	4.493329e-01	4.506831e-02	1.214600e-01	3.841387e-01	2.478412e-01	2.425200e-01	2.556613e-01	2.539774e-01	2.183558e-01	2.793043e-01	3.220375e-01	1.803024e-01	2.081224e-01	2.845172e-01	3.235325e-01	1.838278e-01	3.997832e-01	2.020173e-01	1.737875e-01	2.244120e-01	3.549815e-02	5.261450e-01	2.662869e-01	1.720700e-01	2.845379e-01	1.344565e-01	4.389468e-01	1.420588e-01	3.016402e-01	1.819596e-01	2.780299e-01	2.383703e-01	1.388262e-01	3.247676e-01	2.510033e-01	2.854029e-01	2.496366e-01	1.658915e-01	3.771739e-01	2.072980e-01	2.560331e-01	2.726056e-01	2.309722e-01	2.403891e-01	9.250442e-02	2.922740e-01	2.519139e-01	3.633077e-01	1.515941e-01	4.452942e-01	3.360443e-01	6.706743e-02	2.591222e-01	2.946609e-01	2.051272e-01	2.410897e-01	8.882368e-02	4.263827e-01	2.778159e-01	2.069777e-01	2.328117e-01	1.771965e-01	3.906329e-01	1.993589e-01	3.915177e-01	2.250202e-01	1.452317e-01	2.382305e-01	1.366922e-01	3.221008e-01	2.637698e-01	2.774371e-01	3.058068e-01	2.177357e-01	3.270415e-01	1.494160e-01	2.913732e-01	2.605545e-01	2.031761e-01	2.448962e-01	6.902485e-02	5.515389e-01	2.799403e-01	9.949590e-02	5.036076e-01	4.135243e-01	1.319364e-01	2.679171e-01	1.768367e-01	1.122204e-03	1.012214e+00	1.256620e-01	6.355049e-02	2.276735e+00	1.762690e-03	2.003557e-01	2.260101e+00	5.487995e-02	8.846327e-01	1.484983e+00	1.460135e-01	7.011605e-02	3.293540e+00	1.022576e-01	1.163482e-01	1.479891e+00	1.536526e-01	4.022962e+00	4.647684e+00	1.068200e-01	4.677588e-01	1.592824e-01	4.092751e-01	2.645859e+00	8.772891e-01	8.712709e-02	2.183765e+00	2.993463e-01	5.741986e-02	2.708204e+00	1.968295e-01	1.126898e-03	3.265953e+00	2.623624e-01	7.856952e-02	2.423956e+00	4.588188e-01	2.149181e-01	3.540868e+00
3830000	-4.739934e+04	1.559312e+02	5.111657e+00	6.202913e-02	3.203798e-01	3.514396e-02	1.034435e-01	4.380097e-01	4.099385e-02	5.954744e-02	3.417833e-01	2.768597e-02	6.965274e-02	4.640892e-01	3.724134e-02	1.139868e-01	1.955120e-01	9.328290e-02	6.253519e-02	4.404316e-01	9.425159e-02	6.904426e-02	1.343617e-01	1.355650e-01	4.502372e-02	4.864205e-01	1.295848e-01	4.165021e-02	1.815279e-01	7.406723e-02	4.422503e-02	5.808154e-01	7.771422e-02	8.997642e-02	5.372668e-01	2.437204e-01	9.423585e-02	2.536332e-02	9.437250e-03	9.921742e-02	4.000250e-01	2.668552e-01	9.373517e-04	2.055647e-01	2.740026e-02	2.398255e-01	2.050380e-02	1.229989e-01	6.411895e-04	5.553599e-01	6.067073e-02	5.950222e-02	1.069030e-01	8.734272e-02	5.842841e-01	8.935759e-02	7.261043e-02	3.562663e-02	4.773169e-01	1.911328e-01	5.054719e-02	2.398427e-01	5.533790e-03	1.242903e-02	2.568497e-01	3.083337e-02	4.530974e-02	5.508126e-01	1.037656e-01	3.758886e-02	2.926466e-01	5.887287e-02	4.010279e-01	2.967777e-02	1.801860e-01	1.408823e-01	4.091932e-01	1.749943e-01	5.858026e-03	2.168802e-01	5.219191e-02	5.893649e-02	1.535214e-03	3.814509e-02	5.662195e-04	8.699671e-01	3.084993e-02	1.632588e-01	5.210563e-02	5.928831e-02	4.110917e-01	1.428144e-01	1.714412e-01	8.142172e-02	4.310499e-01	1.787045e-01	3.078775e-02	2.507361e-01	2.730011e-02	1.121246e-01	1.458153e-01	2.240132e-01	5.254968e-03	3.636637e-01	1.491281e-01	1.071111e-01	1.225092e-01	9.841130e-02	2.367051e-01	2.916780e-01	1.435851e-01	7.218938e-02	3.802597e-01	1.865633e-01	1.211616e-02	3.288208e-01	2.005068e-02	1.590538e-01	1.279238e-01	1.684494e-01	5.999238e-02	4.019536e-01	8.262706e-02	7.034264e-02	2.617939e-01	5.830654e-02	4.170656e-01	1.325442e-01	5.994711e-02	4.480232e-02	2.784545e-01	1.836112e-01	4.045881e-03	3.367580e-01	1.523280e-01	4.013683e-01	4.467621e-02	1.282292e-01	4.257262e-01	4.118508e-01	4.216984e-02	1.175603e-01	4.284190e-01	2.488053e-01	2.564667e-01	2.747024e-01	2.200255e-01	2.169951e-01	2.942703e-01	3.212237e-01	1.675110e-01	2.456506e-01	2.344994e-01	3.181766e-01	2.016733e-01	3.915167e-01	2.181138e-01	1.406067e-01	2.497627e-01	4.041532e-02	4.664915e-01	3.315641e-01	1.615291e-01	3.432694e-01	1.269263e-01	3.634083e-01	1.663960e-01	3.844454e-01	1.490237e-01	2.432483e-01	2.232827e-01	1.591255e-01	3.484112e-01	2.286345e-01	2.638288e-01	2.536491e-01	1.821951e-01	4.272215e-01	1.369343e-01	2.672849e-01	2.925149e-01	1.429209e-01	2.972793e-01	1.223232e-01	3.436322e-01	1.470631e-01	3.869815e-01	2.460223e-01	3.987106e-01	2.894906e-01	6.577646e-02	2.461182e-01	3.759075e-01	1.442955e-01	2.336788e-01	1.185189e-01	3.948720e-01	2.939381e-01	1.926710e-01	2.419945e-01	2.061140e-01	3.841105e-01	1.677810e-01	3.541561e-01	2.429379e-01	1.389110e-01	2.639949e-01	1.422487e-01	3.046248e-01	3.086508e-01	2.444756e-01	3.320039e-01	1.467325e-01	3.479868e-01	1.732769e-01	2.632351e-01	2.992423e-01	1.793119e-01	2.582107e-01	8.770956e-02	5.595290e-01	2.720437e-01	8.071769e-02	4.803613e-01	3.766277e-01	1.299754e-01	2.836849e-01	1.002380e-01	2.349564e-02	2.610174e+00	1.296748e-01	3.233711e-02	3.651472e+00	6.237745e-02	3.731292e-01	2.839761e+00	2.980921e-02	2.173444e-01	1.289099e+00	7.153263e-02	1.901544e-01	2.899168e+00	1.968762e-01	4.036533e-02	2.007318e+00	1.835279e-01	3.796313e+00	4.876230e+00	1.092833e-01	5.063036e-01	1.790046e-01	2.525097e-01	2.437168e+00	1.009459e+00	9.992596e-02	2.059250e+00	2.748327e-01	7.799145e-02	2.614329e+00	1.889341e-01	1.599991e-03	3.110521e+00	2.595020e-01	6.585089e-02	2.399022e+00	5.066420e-01	1.487346e-01	3.614249e+00
3840000	-4.737453e+04	1.435162e+02	5.688212e+00	9.503672e-02	2.607240e-01	4.178702e-02	6.761669e-02	5.016384e-01	3.319717e-02	6.702826e-02	2.689256e-01	1.869742e-02	6.439434e-02	5.399500e-01	4.100437e-02	1.262669e-01	2.278981e-01	5.287144e-02	7.996615e-02	3.932074e-01	1.197900e-01	7.642526e-02	1.687043e-01	1.226036e-01	5.090027e-02	4.705283e-01	1.108383e-01	7.953469e-02	1.065477e-01	6.049008e-02	5.469895e-02	5.813735e-01	1.173551e-01	6.291089e-02	5.216401e-01	2.509864e-01	1.464332e-01	2.476680e-03	1.555273e-02	4.051348e-02	4.101315e-01	3.557153e-01	2.339070e-03	1.718055e-01	1.949511e-02	2.091478e-01	3.123220e-02	3.920365e-02	6.552161e-03	6.901317e-01	2.373249e-02	9.799080e-02	3.220099e-01	1.466454e-02	4.808713e-01	6.599309e-02	1.847037e-02	6.089394e-02	5.186030e-01	1.901805e-01	3.647833e-02	1.929634e-01	8.807714e-04	1.616281e-02	1.189480e-01	4.216024e-02	9.600246e-05	6.626937e-01	1.599393e-01	1.541029e-02	3.490646e-01	4.086789e-02	3.642074e-01	2.713607e-03	2.277362e-01	1.004582e-01	4.498520e-01	1.850349e-01	2.906882e-02	2.038577e-01	3.172827e-02	1.143581e-01	1.924473e-02	9.473567e-02	3.701582e-03	7.268779e-01	4.108200e-02	5.694454e-03	3.346063e-02	1.216175e-01	5.650353e-01	8.917339e-02	1.850187e-01	1.143785e-01	3.293017e-01	1.536090e-01	3.917816e-02	2.968580e-01	6.667464e-02	1.022471e-01	9.078786e-02	1.483977e-01	1.420236e-02	5.332238e-01	1.111412e-01	6.248135e-02	8.170661e-02	3.492931e-02	6.203733e-01	1.000071e-01	1.005024e-01	9.116977e-02	4.342364e-01	1.483708e-01	8.534112e-03	2.920311e-01	2.565784e-02	1.467850e-01	1.001595e-01	6.860264e-02	4.087647e-02	5.895452e-01	5.403114e-02	1.199727e-01	2.847180e-01	1.025508e-01	3.147198e-01	9.670395e-02	8.133481e-02	6.691356e-02	3.975213e-01	1.753470e-01	3.227749e-04	2.501705e-01	1.097249e-01	4.318319e-01	4.697409e-02	1.254999e-01	3.956942e-01	4.482385e-01	3.942939e-02	1.232699e-01	3.890621e-01	2.349155e-01	2.622345e-01	2.644231e-01	2.384269e-01	2.140895e-01	2.711430e-01	3.224726e-01	1.922950e-01	2.353205e-01	2.596362e-01	2.894621e-01	2.155811e-01	4.066847e-01	1.862673e-01	1.838980e-01	2.231500e-01	4.053187e-02	5.545486e-01	2.473633e-01	1.575563e-01	3.437097e-01	1.310071e-01	3.524206e-01	1.728625e-01	3.403549e-01	1.375016e-01	1.461778e-01	3.759657e-01	1.522251e-01	3.505435e-01	1.942084e-01	3.030230e-01	3.129643e-01	1.662752e-01	3.919283e-01	1.288322e-01	2.292435e-01	3.397101e-01	1.748051e-01	2.562413e-01	1.204679e-01	3.628237e-01	1.551877e-01	3.615207e-01	1.860853e-01	3.403594e-01	3.063786e-01	1.671768e-01	2.636362e-01	3.372835e-01	2.049486e-01	1.941317e-01	1.208852e-01	3.912362e-01	2.948101e-01	1.930685e-01	3.013415e-01	1.251071e-01	4.067556e-01	1.667958e-01	4.131000e-01	1.825981e-01	2.002403e-01	2.040616e-01	1.474861e-01	3.409608e-01	2.467649e-01	2.647883e-01	3.934470e-01	1.689289e-01	3.025164e-01	1.351078e-01	2.326392e-01	3.328806e-01	2.320598e-01	2.024204e-01	6.745528e-02	5.882941e-01	2.455032e-01	9.874741e-02	4.853878e-01	3.788759e-01	4.196927e-02	2.727606e-01	1.631330e-02	9.808398e-02	1.312464e+00	1.220643e-01	1.293926e-01	2.459840e+00	1.159628e-01	3.502406e-01	2.047764e+00	3.605340e-01	1.620839e-01	1.682047e+00	1.309762e-01	1.878529e-01	2.035463e+00	1.883078e-01	3.955442e-02	1.529826e+00	1.523920e-01	3.766979e+00	4.841542e+00	9.674227e-02	4.896971e-01	1.610768e-01	2.650436e-01	2.101860e+00	1.017704e+00	1.486829e-01	2.185502e+00	1.928423e-01	6.338135e-02	2.686640e+00	1.292262e-01	2.407952e-03	3.326807e+00	2.362105e-01	4.766578e-02	2.620188e+00	4.977132e-01	2.381301e-01	3.955419e+00
3850000	-4.737964e+04	1.470032e+02	5.449216e+00	7.074515e-02	3.212327e-01	3.911909e-02	3.436319e-02	4.845761e-01	4.996376e-02	5.737411e-02	3.095488e-01	2.252763e-02	7.394734e-02	4.902017e-01	4.640043e-02	1.029564e-01	1.553964e-01	8.775720e-02	6.472333e-02	4.668096e-01	1.223571e-01	6.862116e-02	1.276035e-01	1.263291e-01	4.794155e-02	5.165082e-01	1.129965e-01	3.224933e-02	1.472075e-01	3.008609e-02	4.076203e-02	6.490762e-01	1.006188e-01	1.116083e-02	4.248318e-01	3.208390e-01	1.518629e-01	3.972134e-02	5.158415e-02	6.872708e-02	4.871810e-01	2.051516e-01	3.230432e-03	1.969446e-01	3.876533e-02	1.947633e-01	4.512424e-02	3.555467e-02	4.546655e-03	6.940880e-01	2.592317e-02	9.612819e-02	2.219493e-01	1.827702e-02	4.608127e-01	4.472217e-02	1.581106e-01	5.066756e-02	4.374411e-01	2.009070e-01	5.007482e-02	2.446723e-01	1.623723e-02	6.280283e-03	1.092776e-01	7.215407e-02	1.916240e-02	6.079890e-01	1.851367e-01	5.958862e-02	4.502837e-01	3.539700e-02	4.167481e-01	8.519695e-03	2.946289e-02	1.320473e-01	4.365380e-01	1.483084e-01	1.601090e-02	2.225834e-01	4.451205e-02	3.531179e-02	1.246308e-03	6.483065e-02	1.942553e-03	8.801301e-01	1.653861e-02	1.009506e-01	3.124587e-01	1.064737e-01	2.994210e-01	7.210824e-02	1.085878e-01	1.445987e-01	3.568012e-01	1.229732e-01	4.963864e-02	2.703455e-01	5.564270e-02	1.145065e-01	1.938723e-01	1.479815e-01	4.363541e-02	3.906572e-01	1.093472e-01	8.996213e-02	1.265714e-02	1.199079e-01	2.982470e-01	2.840520e-01	1.951739e-01	6.253567e-02	4.619220e-01	1.831942e-01	7.007048e-03	2.728778e-01	1.246320e-02	1.532845e-01	1.768270e-01	2.068838e-01	6.466842e-02	2.907163e-01	1.076200e-01	7.953982e-02	8.914182e-02	1.466802e-01	4.486820e-01	1.430114e-01	9.294471e-02	4.063012e-02	3.795048e-01	3.445061e-01	1.420543e-04	1.899495e-01	4.526744e-02	4.458795e-01	5.214702e-02	1.232862e-01	3.786872e-01	4.390040e-01	4.149138e-02	1.152817e-01	4.042229e-01	2.435717e-01	2.380283e-01	2.776416e-01	2.407584e-01	2.175595e-01	2.642605e-01	3.327500e-01	1.854300e-01	2.267858e-01	2.380600e-01	3.388012e-01	1.963530e-01	3.870028e-01	2.289222e-01	1.481412e-01	2.359338e-01	3.597889e-02	5.115589e-01	2.673451e-01	1.851171e-01	3.603417e-01	1.525924e-01	3.343960e-01	1.526699e-01	3.677996e-01	2.008445e-01	1.748375e-01	2.565184e-01	1.752152e-01	2.830373e-01	2.355887e-01	3.061588e-01	2.443147e-01	1.349031e-01	4.413633e-01	1.794189e-01	2.469719e-01	3.183332e-01	1.334878e-01	3.012071e-01	1.084269e-01	3.166340e-01	1.709309e-01	4.040082e-01	2.331872e-01	3.497444e-01	3.702444e-01	4.682410e-02	3.542328e-01	2.390242e-01	1.533769e-01	2.533661e-01	1.140930e-01	3.972094e-01	2.830022e-01	2.056954e-01	2.113652e-01	1.989589e-01	4.049448e-01	1.847311e-01	3.165925e-01	2.222950e-01	2.241708e-01	2.369417e-01	1.101369e-01	3.249568e-01	2.943261e-01	2.705802e-01	2.859251e-01	1.892951e-01	3.268273e-01	1.979524e-01	2.974582e-01	2.832945e-01	1.925646e-01	2.266827e-01	6.556309e-02	5.992708e-01	2.322061e-01	1.029601e-01	4.496478e-01	3.557827e-01	8.999032e-02	2.953866e-01	6.471989e-02	3.839564e-02	1.539183e+00	1.118265e-01	9.478106e-03	2.979977e+00	9.469977e-02	2.861603e-02	2.709901e+00	2.908274e-01	1.441067e+00	1.301387e+00	1.688569e-02	1.738173e-01	3.531253e+00	2.155372e-01	1.254518e-01	1.345346e+00	1.552883e-01	3.884177e+00	4.666243e+00	9.884097e-02	4.728915e-01	1.778834e-01	3.901028e-01	2.449573e+00	1.292387e+00	1.055368e-01	2.512519e+00	2.396570e-01	6.261613e-02	2.275946e+00	1.407443e-01	1.211951e-02	3.417250e+00	2.516711e-01	4.629567e-02	2.581745e+00	4.311162e-01	1.880100e-01	3.845284e+00
3860000	-4.741035e+04	1.511268e+02	5.323306e+00	9.595133e-02	3.227260e-01	4.817657e-02	2.598875e-02	4.612038e-01	4.595350e-02	5.424623e-02	2.875307e-01	2.603969e-02	6.909302e-02	5.246742e-01	3.841621e-02	9.430944e-02	2.219899e-01	5.614174e-02	8.873840e-02	4.122278e-01	1.265928e-01	7.852100e-02	1.626283e-01	1.314445e-01	4.659104e-02	4.581006e-01	1.227147e-01	4.761069e-02	2.291441e-01	1.482838e-01	1.250222e-02	4.479834e-01	1.144759e-01	7.647330e-02	4.364608e-01	3.512988e-01	9.286374e-02	1.616394e-02	2.673945e-02	6.226086e-02	5.136486e-01	2.441507e-01	2.330162e-03	1.544548e-01	2.315483e-02	1.469465e-01	5.514084e-02	2.480321e-02	8.125243e-03	7.562561e-01	8.728114e-03	4.359420e-02	4.401456e-01	2.561154e-02	3.246653e-01	6.754013e-02	9.844324e-02	3.816304e-02	4.674263e-01	1.910597e-01	3.769621e-02	2.509628e-01	1.469192e-02	1.563600e-02	7.646398e-02	1.048644e-01	8.693467e-03	6.015060e-01	1.928361e-01	9.151876e-03	3.695807e-01	7.348913e-03	3.700896e-01	1.592686e-02	2.279020e-01	1.462676e-01	3.242521e-01	2.000695e-01	5.022316e-02	2.430155e-01	3.617223e-02	8.217815e-03	1.039777e-02	1.340662e-01	4.414615e-03	6.737455e-01	1.691581e-01	1.193754e-01	3.813566e-01	5.424725e-02	2.112699e-01	7.437579e-02	1.593751e-01	1.056175e-01	5.354403e-01	9.864705e-02	3.475826e-02	1.736442e-01	5.189277e-02	4.625252e-02	1.732664e-01	1.684111e-01	6.875498e-02	3.777734e-01	1.655416e-01	4.037105e-02	9.454239e-02	1.338376e-01	3.302045e-01	3.168296e-01	8.421483e-02	6.261535e-02	4.081345e-01	2.155279e-01	7.709199e-03	2.987325e-01	7.280575e-03	2.082183e-01	2.217428e-01	8.280658e-02	7.735298e-02	3.602313e-01	4.964794e-02	1.757442e-01	1.921009e-01	1.020455e-01	3.542570e-01	1.286585e-01	4.719396e-02	4.313537e-02	2.950947e-01	2.737966e-01	2.522763e-03	2.784131e-01	1.070375e-01	4.348466e-01	4.538635e-02	1.297297e-01	3.900373e-01	4.514832e-01	4.604793e-02	1.135959e-01	3.888730e-01	2.466305e-01	2.409246e-01	2.637183e-01	2.487266e-01	1.956698e-01	2.770353e-01	3.340920e-01	1.932029e-01	2.253022e-01	2.486936e-01	2.950734e-01	2.309309e-01	3.733773e-01	2.155392e-01	1.577670e-01	2.533165e-01	4.766035e-02	5.033982e-01	2.699007e-01	1.790407e-01	3.609440e-01	1.750537e-01	2.714342e-01	1.925680e-01	3.248619e-01	3.136435e-01	9.711428e-02	2.643803e-01	1.522156e-01	3.052919e-01	2.548583e-01	2.876341e-01	2.584333e-01	2.082448e-01	4.058256e-01	1.274963e-01	2.838081e-01	3.030714e-01	1.895381e-01	2.235823e-01	1.178262e-01	3.033847e-01	1.493557e-01	4.294334e-01	2.908765e-01	4.598866e-01	1.902495e-01	5.898740e-02	2.909769e-01	2.830997e-01	2.099056e-01	2.160178e-01	9.855450e-02	4.376747e-01	2.181645e-01	2.456063e-01	2.641463e-01	1.745498e-01	2.993150e-01	2.619889e-01	3.367236e-01	2.237292e-01	2.039175e-01	2.356297e-01	1.370578e-01	3.135868e-01	2.511284e-01	2.982270e-01	2.975863e-01	1.778778e-01	3.089968e-01	2.155390e-01	2.460298e-01	2.413005e-01	2.197510e-01	2.929187e-01	7.630034e-02	5.556657e-01	2.838061e-01	8.422779e-02	4.893823e-01	3.857015e-01	8.969914e-02	2.897836e-01	6.358543e-02	7.406190e-02	1.202740e+00	1.586093e-01	1.756682e-02	3.408410e+00	1.560941e-01	3.138584e-01	3.654795e+00	5.847484e-02	3.539799e-01	1.211743e+00	9.366275e-02	2.992584e-01	2.014443e+00	1.960283e-01	4.910422e-02	2.070469e+00	1.647104e-01	4.168392e+00	4.695530e+00	1.046606e-01	4.955093e-01	1.958999e-01	3.489398e-01	2.531313e+00	1.000755e+00	8.325572e-02	2.055589e+00	1.717471e-01	8.950344e-02	2.144155e+00	1.491997e-01	5.322747e-03	3.097701e+00	2.844496e-01	5.614544e-02	2.813661e+00	4.196764e-01	2.760530e-01	3.465627e+00
3870000	-4.739566e+04	1.459996e+02	5.560180e+00	7.528293e-02	4.080149e-01	4.160783e-02	5.780097e-03	4.023574e-01	6.695689e-02	5.917949e-02	3.546903e-01	2.994149e-02	3.131915e-02	4.644622e-01	6.040739e-02	9.120146e-02	2.027253e-01	7.578962e-02	8.474863e-02	4.441832e-01	1.013518e-01	9.967962e-02	1.590082e-01	9.465765e-02	5.479239e-02	4.932872e-01	9.857495e-02	8.772930e-02	1.736420e-01	1.028034e-01	4.021906e-02	5.100340e-01	8.557226e-02	1.555309e-01	3.864758e-01	2.616038e-01	1.011104e-01	6.637453e-02	2.890463e-02	8.761999e-02	5.034598e-01	1.994834e-01	4.271219e-03	1.851208e-01	2.004479e-02	1.087296e-01	4.020716e-02	5.347376e-02	8.183992e-04	7.718536e-01	2.491748e-02	5.218802e-02	2.589546e-01	1.472706e-02	5.107541e-01	1.259935e-01	3.738276e-02	6.684758e-02	4.813776e-01	2.049021e-01	1.668053e-02	2.260768e-01	4.115397e-03	2.505862e-02	1.238295e-01	5.873613e-02	9.729187e-03	5.351422e-01	2.475043e-01	4.143400e-02	2.310025e-01	1.148276e-01	4.221612e-01	7.819110e-04	1.897927e-01	1.525335e-01	3.900308e-01	1.764426e-01	1.083334e-02	2.284369e-01	4.172283e-02	3.986046e-02	3.919074e-04	3.799007e-03	2.553907e-03	9.172900e-01	3.610468e-02	8.707286e-02	1.838375e-02	2.552589e-01	5.774312e-01	5.496519e-02	6.888053e-03	9.307084e-02	3.582459e-01	1.869164e-01	4.547685e-02	2.695894e-01	4.670063e-02	5.993779e-02	2.152045e-01	2.320507e-01	3.215255e-02	3.287985e-01	1.318560e-01	1.319859e-01	2.538931e-02	1.282923e-02	5.325447e-01	2.648334e-01	3.241758e-02	7.321145e-02	3.583838e-01	2.086467e-01	9.031791e-03	3.315138e-01	1.921252e-02	2.073086e-01	1.948995e-01	2.364414e-01	5.755925e-02	2.316292e-01	7.216204e-02	1.301254e-01	2.696448e-01	1.805702e-02	4.617208e-01	6.747407e-02	5.297786e-02	4.272342e-02	3.674452e-01	1.772720e-01	7.683143e-04	2.674265e-01	1.443647e-01	4.458114e-01	5.353141e-02	1.231799e-01	3.774773e-01	4.391566e-01	5.101322e-02	1.123177e-01	3.975125e-01	2.473640e-01	2.283969e-01	2.722962e-01	2.519429e-01	2.007922e-01	2.678339e-01	3.355157e-01	1.958582e-01	2.029644e-01	2.705985e-01	3.299356e-01	1.965014e-01	3.411949e-01	1.783261e-01	1.723540e-01	3.081249e-01	3.649911e-02	4.920640e-01	3.061676e-01	1.652694e-01	3.620143e-01	1.629763e-01	3.577652e-01	1.172443e-01	4.419231e-01	9.412795e-02	2.319565e-01	2.319925e-01	1.579891e-01	2.936767e-01	2.597354e-01	2.885989e-01	2.924721e-01	2.189857e-01	3.685046e-01	1.200376e-01	2.476243e-01	3.147324e-01	1.618479e-01	2.757954e-01	1.053474e-01	3.099953e-01	1.934007e-01	3.912566e-01	2.345969e-01	3.868039e-01	3.003473e-01	7.825190e-02	2.532846e-01	2.746131e-01	2.062702e-01	2.658321e-01	1.135899e-01	4.412379e-01	2.368356e-01	2.083365e-01	2.723790e-01	2.102740e-01	3.627590e-01	1.545880e-01	3.641676e-01	2.267733e-01	1.761376e-01	2.329215e-01	1.517263e-01	3.223393e-01	2.802693e-01	2.456651e-01	2.917129e-01	1.600564e-01	3.122797e-01	2.359511e-01	2.696049e-01	2.868314e-01	1.751782e-01	2.683855e-01	9.986001e-02	5.205541e-01	2.933725e-01	8.621339e-02	4.736175e-01	4.041197e-01	7.081070e-02	2.977608e-01	2.907389e-01	5.306119e-02	1.664105e+00	1.531392e-01	1.364550e-01	2.163628e+00	1.811524e-01	1.090844e-01	3.329240e+00	1.749776e-01	4.307815e-01	1.510910e+00	3.240124e-03	6.968581e-02	2.452048e+00	1.346356e-01	3.674297e-02	9.975603e-01	1.599177e-01	4.175309e+00	4.660609e+00	8.743858e-02	4.995903e-01	1.711060e-01	3.323823e-01	2.144483e+00	9.872969e-01	1.181033e-01	2.237913e+00	2.637353e-01	6.774387e-02	2.374097e+00	1.319756e-01	3.004549e-03	3.360993e+00	3.019914e-01	9.113340e-02	2.646539e+00	4.678296e-01	2.908024e-01	3.604347e+00
3880000	-4.738549e+04	1.351227e+02	5.941544e+00	7.513048e-02	2.786221e-01	3.595485e-02	5.868064e-02	5.061921e-01	4.541976e-02	4.684167e-02	3.576791e-01	3.028904e-02	6.436576e-02	4.525439e-01	4.828056e-02	1.099197e-01	1.554621e-01	8.037826e-02	6.248307e-02	4.637398e-01	1.280171e-01	8.647850e-02	1.447524e-01	1.246084e-01	4.799101e-02	4.842179e-01	1.119517e-01	9.643446e-02	1.147632e-01	5.326807e-02	1.862985e-02	5.870167e-01	1.298878e-01	9.741891e-02	5.394410e-01	2.098430e-01	1.348392e-01	1.528646e-02	3.171449e-03	1.115747e-01	4.962065e-01	1.895722e-01	2.570609e-03	1.823332e-01	1.774280e-02	1.268268e-01	3.250289e-02	6.658891e-02	8.839551e-03	7.092308e-01	5.601110e-02	8.768443e-02	2.844292e-01	3.701096e-02	3.727265e-01	1.671048e-01	5.104412e-02	4.246870e-02	5.037348e-01	2.060361e-01	3.474898e-02	2.002389e-01	1.277253e-02	8.103358e-02	1.815364e-01	6.201593e-03	3.338621e-02	4.631909e-01	2.346513e-01	2.688807e-02	5.439241e-01	5.329142e-02	2.993123e-01	6.696040e-02	9.623736e-03	1.062960e-01	4.545611e-01	1.965194e-01	2.709592e-02	1.881514e-01	2.737615e-02	4.787862e-02	8.035421e-03	8.121416e-02	4.134541e-03	8.338341e-01	2.490315e-02	8.977770e-02	1.241242e-01	1.398978e-01	5.452646e-01	2.814697e-02	7.278870e-02	8.029197e-02	4.464644e-01	2.019865e-01	2.859545e-02	2.038301e-01	3.883154e-02	1.035619e-01	1.311651e-01	2.854739e-01	1.740556e-02	3.524401e-01	1.099534e-01	1.277413e-01	3.333741e-02	6.099765e-02	3.756908e-01	2.376725e-01	1.645604e-01	6.174946e-02	4.556937e-01	1.569532e-01	1.236036e-02	2.979498e-01	1.529349e-02	1.874249e-01	2.620214e-01	1.198184e-01	7.119161e-02	2.527213e-01	1.068224e-01	1.205475e-01	2.573114e-01	7.919191e-02	2.916563e-01	1.350252e-01	1.162677e-01	4.145478e-02	3.460629e-01	1.606498e-01	1.536716e-03	3.199574e-01	1.303384e-01	4.372673e-01	5.464499e-02	1.330711e-01	3.750166e-01	3.920155e-01	5.440570e-02	1.046187e-01	4.489601e-01	2.428192e-01	2.521839e-01	2.676316e-01	2.373653e-01	1.992838e-01	2.900734e-01	3.258961e-01	1.847466e-01	2.531817e-01	2.667183e-01	3.187037e-01	1.613962e-01	3.814365e-01	1.555995e-01	1.973758e-01	2.655881e-01	3.147599e-02	5.361108e-01	2.351547e-01	1.972585e-01	3.375084e-01	1.545515e-01	3.440982e-01	1.638420e-01	3.894011e-01	1.767464e-01	2.097706e-01	2.240819e-01	1.337835e-01	3.168522e-01	2.569886e-01	2.923758e-01	2.944960e-01	1.572714e-01	4.172590e-01	1.309736e-01	2.261860e-01	3.710396e-01	1.715626e-01	2.312118e-01	9.284236e-02	3.758857e-01	1.686896e-01	3.625823e-01	2.016119e-01	3.370190e-01	3.722476e-01	8.912152e-02	2.962812e-01	3.118684e-01	2.476081e-01	1.442423e-01	1.144821e-01	4.116283e-01	2.997203e-01	1.741694e-01	2.209061e-01	2.112888e-01	3.824157e-01	1.853894e-01	3.777055e-01	2.052672e-01	1.761622e-01	2.408650e-01	1.281162e-01	2.964086e-01	2.688802e-01	3.065950e-01	2.875447e-01	1.846303e-01	3.345386e-01	1.932864e-01	2.733588e-01	3.098731e-01	1.868607e-01	2.299075e-01	8.461261e-02	5.510362e-01	2.754746e-01	8.887656e-02	4.773837e-01	3.763778e-01	1.064151e-01	3.062447e-01	1.304730e-01	6.184404e-02	1.172720e+00	1.093530e-01	4.386108e-02	2.764335e+00	1.070120e-01	5.608346e-01	2.426911e+00	2.495921e-01	4.593737e-01	1.460979e+00	7.772778e-02	7.021217e-02	3.150759e+00	2.007507e-01	6.732760e-02	1.512304e+00	1.612461e-01	4.403706e+00	4.531532e+00	8.869488e-02	4.960507e-01	1.175056e-01	2.231926e-01	2.308669e+00	1.101038e+00	1.042455e-01	2.089597e+00	3.098071e-01	4.353149e-02	2.132840e+00	1.722370e-01	4.548304e-03	4.020918e+00	3.347085e-01	8.365755e-02	2.363438e+00	3.401619e-01	2.134808e-01	3.863835e+00
3890000	-4.739956e+04	1.466325e+02	5.465080e+00	8.450323e-02	3.202462e-01	4.369142e-02	3.925651e-02	4.478230e-01	6.447960e-02	7.400164e-02	3.239929e-01	2.293251e-02	2.703449e-02	4.993205e-01	5.271802e-02	1.032926e-01	1.932167e-01	6.431444e-02	8.587750e-02	4.359336e-01	1.173651e-01	6.511720e-02	1.485623e-01	1.169915e-01	4.480607e-02	5.052777e-01	1.192453e-01	5.003272e-02	1.034301e-01	1.060589e-01	4.213650e-02	6.339711e-01	6.437069e-02	3.642846e-02	4.303051e-01	2.176395e-01	9.466418e-02	6.227269e-02	1.586901e-01	8.140902e-02	3.694028e-01	2.170684e-01	1.411101e-02	2.703511e-01	4.765758e-02	1.220405e-01	2.758146e-02	6.453125e-02	1.439820e-03	7.544123e-01	2.999468e-02	1.259759e-01	1.719627e-01	1.328960e-02	3.828713e-01	1.652912e-01	1.406094e-01	3.207661e-02	5.416504e-01	1.783096e-01	3.964829e-02	2.038243e-01	4.490751e-03	1.947615e-02	1.069214e-01	4.125405e-02	4.113607e-02	5.683293e-01	2.228830e-01	1.248934e-01	2.574939e-01	8.459968e-02	3.402727e-01	1.714974e-02	1.755906e-01	1.354702e-01	3.993496e-01	1.718306e-01	2.133958e-02	2.288358e-01	4.317417e-02	4.980531e-02	4.039917e-03	9.708313e-02	6.633036e-03	8.368021e-01	5.636510e-03	3.188302e-02	1.383171e-01	9.569123e-02	2.351768e-01	2.099514e-01	2.889805e-01	1.171060e-01	4.376448e-01	1.445105e-01	2.641731e-02	2.270685e-01	4.725285e-02	6.893660e-02	2.178419e-01	2.237978e-01	1.460006e-02	3.702958e-01	1.045279e-01	5.669316e-02	8.725599e-02	8.793124e-02	4.089885e-01	3.072219e-01	5.190924e-02	8.758333e-02	4.066944e-01	1.482693e-01	1.979819e-03	3.250492e-01	3.042397e-02	7.618567e-02	1.072126e-01	2.731238e-01	2.443464e-02	4.596494e-01	5.939393e-02	1.458144e-01	1.426800e-01	6.231284e-02	4.232233e-01	1.379586e-01	8.801087e-02	6.804067e-02	3.006294e-01	3.313120e-02	4.217869e-04	4.049262e-01	1.928507e-01	4.121565e-01	5.133672e-02	1.107679e-01	4.257389e-01	4.448798e-01	4.197506e-02	1.051355e-01	4.080096e-01	2.399432e-01	2.447007e-01	2.754039e-01	2.399522e-01	2.108343e-01	2.714499e-01	3.339456e-01	1.837703e-01	2.142224e-01	2.386228e-01	3.379402e-01	2.092147e-01	3.914475e-01	2.040031e-01	1.609075e-01	2.436419e-01	5.827591e-02	5.224640e-01	2.455350e-01	1.737250e-01	3.029068e-01	1.848955e-01	3.839091e-01	1.282885e-01	3.276497e-01	2.116710e-01	1.754648e-01	2.852146e-01	1.660103e-01	2.821664e-01	2.526876e-01	2.991357e-01	2.718827e-01	1.473254e-01	4.300363e-01	1.507556e-01	2.715451e-01	3.031535e-01	1.741044e-01	2.511969e-01	1.223717e-01	3.249142e-01	2.090159e-01	3.436983e-01	2.029780e-01	4.074567e-01	2.940578e-01	9.550755e-02	2.801130e-01	2.987880e-01	1.828757e-01	2.382233e-01	1.030108e-01	4.164568e-01	2.807492e-01	1.997832e-01	2.141589e-01	1.536330e-01	4.053446e-01	2.268635e-01	3.887484e-01	2.123292e-01	1.580716e-01	2.408508e-01	1.573567e-01	3.252240e-01	2.556341e-01	2.617852e-01	3.373104e-01	2.234475e-01	3.226699e-01	1.165721e-01	3.153350e-01	2.986598e-01	1.706935e-01	2.153117e-01	8.594422e-02	5.499940e-01	2.778647e-01	8.619704e-02	4.552210e-01	3.686512e-01	9.249519e-02	2.969343e-01	5.813027e-02	1.994854e-02	3.251829e+00	1.216671e-01	2.731425e-02	2.330713e+00	1.698751e-02	4.052862e-01	2.618368e+00	3.485277e-01	7.047197e-02	1.523632e+00	3.631550e-02	2.833885e-01	3.192905e+00	1.661915e-01	1.341975e-02	1.437991e+00	1.920903e-01	4.190951e+00	4.513940e+00	9.353337e-02	4.911864e-01	2.386593e-01	1.600128e-01	2.347830e+00	1.106466e+00	1.524050e-01	2.495733e+00	1.489507e-01	4.563473e-02	2.131428e+00	2.282707e-01	1.062566e-02	3.630446e+00	3.737800e-01	6.752350e-02	2.514531e+00	7.267455e-01	1.714369e-01	3.658777e+00
3900000	-4.740010e+04	1.437097e+02	5.739870e+00	4.950533e-02	3.961580e-01	3.812629e-02	1.268956e-02	4.505639e-01	5.295696e-02	6.786415e-02	3.312383e-01	2.303234e-02	5.918778e-02	4.734297e-01	4.524766e-02	9.978614e-02	2.388293e-01	5.327657e-02	7.804855e-02	3.989374e-01	1.311221e-01	7.885765e-02	1.620758e-01	1.199389e-01	4.479322e-02	4.759878e-01	1.183466e-01	7.740418e-02	2.431557e-01	6.272481e-02	4.385301e-02	4.627036e-01	1.101587e-01	7.211896e-02	3.824749e-01	3.303412e-01	1.679384e-01	2.682799e-02	2.029859e-02	7.703975e-02	4.091199e-01	1.673053e-01	5.016638e-03	2.808623e-01	6.065607e-02	1.697096e-01	2.836382e-02	3.108874e-02	5.021824e-03	7.097207e-01	5.609532e-02	3.814251e-02	1.936084e-01	2.669463e-02	6.170542e-01	7.098354e-02	5.351675e-02	4.570790e-02	4.222588e-01	1.670172e-01	3.215170e-02	3.273501e-01	5.514283e-03	4.590497e-02	1.763945e-01	5.434644e-02	2.425363e-03	5.323629e-01	1.885658e-01	8.112689e-02	4.800247e-01	2.040972e-02	2.819043e-01	5.085700e-02	8.567734e-02	1.917206e-01	3.515211e-01	2.182946e-01	9.381903e-03	2.012066e-01	2.787509e-02	2.004903e-02	6.634280e-03	1.483314e-02	1.249711e-03	9.292002e-01	2.803359e-02	5.893039e-02	4.704935e-01	2.739471e-02	1.728600e-01	4.855122e-02	2.217702e-01	9.302853e-02	4.608855e-01	1.534381e-01	3.878130e-02	1.975195e-01	5.634704e-02	1.058856e-01	2.601539e-01	2.323399e-01	4.267692e-02	2.385671e-01	1.203767e-01	1.076981e-01	1.378332e-01	7.817070e-02	2.855550e-01	2.459821e-01	1.447609e-01	6.623541e-02	4.096385e-01	1.609794e-01	1.248353e-02	3.350657e-01	1.559745e-02	5.577842e-02	1.097527e-01	1.857080e-01	1.106221e-02	5.706905e-01	6.700823e-02	6.862369e-02	1.202291e-01	8.958321e-02	4.998579e-01	1.153655e-01	1.063406e-01	6.343742e-02	2.185353e-01	1.203871e-01	1.612738e-03	4.786173e-01	1.174101e-01	4.237704e-01	5.014549e-02	1.151526e-01	4.109315e-01	3.894535e-01	4.334006e-02	1.056311e-01	4.615753e-01	2.574740e-01	2.331594e-01	2.599711e-01	2.493955e-01	2.094760e-01	2.699469e-01	3.243654e-01	1.962116e-01	2.362374e-01	3.071930e-01	2.761381e-01	1.804315e-01	3.051539e-01	2.187951e-01	1.550765e-01	3.209745e-01	5.371950e-02	5.374793e-01	2.404096e-01	1.683916e-01	3.532207e-01	1.253564e-01	4.172514e-01	1.041716e-01	4.041588e-01	2.049640e-01	1.611700e-01	2.297072e-01	1.895967e-01	2.608299e-01	2.898123e-01	2.597611e-01	2.571698e-01	1.877581e-01	3.791844e-01	1.758877e-01	2.391236e-01	2.874024e-01	2.105593e-01	2.629147e-01	1.016018e-01	3.140898e-01	1.805082e-01	4.038002e-01	1.633109e-01	4.123569e-01	3.677045e-01	5.662768e-02	2.965738e-01	3.792344e-01	1.524348e-01	1.717570e-01	1.046937e-01	4.305372e-01	2.615628e-01	2.032063e-01	2.489863e-01	2.067259e-01	3.357017e-01	2.085861e-01	3.948812e-01	2.021319e-01	1.877619e-01	2.152250e-01	1.523145e-01	2.914713e-01	2.776728e-01	2.785414e-01	2.760175e-01	2.014987e-01	3.800048e-01	1.424790e-01	3.097614e-01	3.194302e-01	1.581799e-01	2.126286e-01	8.969761e-02	5.333515e-01	2.995248e-01	7.742617e-02	4.761224e-01	3.791847e-01	4.386719e-02	2.976399e-01	7.545350e-02	3.415803e-02	1.008744e+00	9.482388e-02	1.506806e-02	1.994295e+00	1.005487e-02	4.260117e-02	2.712151e+00	2.084682e-01	2.974632e-01	1.028880e+00	1.184675e-01	1.217694e-01	2.249897e+00	1.668373e-01	2.355152e-02	1.175439e+00	1.608607e-01	4.108523e+00	4.041293e+00	9.910841e-02	4.843792e-01	2.148958e-01	2.408231e-01	2.518817e+00	1.346607e+00	1.805345e-01	2.608248e+00	2.214964e-01	5.846943e-02	2.574375e+00	2.181581e-01	2.340861e-03	3.221411e+00	4.583571e-01	7.116590e-02	2.465519e+00	7.080511e-01	1.680586e-01	3.951844e+00
3910000	-4.738966e+04	1.485076e+02	5.418892e+00	4.111244e-02	3.597096e-01	4.116513e-02	7.040748e-02	4.221414e-01	6.546398e-02	4.710337e-02	3.900452e-01	2.965949e-02	5.825786e-02	4.098164e-01	6.511764e-02	9.476425e-02	2.546398e-01	6.917470e-02	7.718623e-02	3.908541e-01	1.133809e-01	5.491537e-02	1.412262e-01	1.243220e-01	4.644271e-02	5.053509e-01	1.277428e-01	5.593364e-02	2.543909e-01	3.980508e-02	7.015991e-02	3.287120e-01	2.509985e-01	3.974378e-02	3.661076e-01	3.408962e-01	2.162483e-01	2.278099e-02	1.422317e-02	1.336921e-01	3.103267e-01	1.916770e-01	8.158147e-04	3.107521e-01	5.273627e-02	1.008567e-01	3.536340e-02	3.185887e-02	1.333771e-03	8.227436e-01	7.843695e-03	5.499648e-02	2.179546e-01	2.289344e-02	6.329182e-01	2.080007e-02	5.043728e-02	4.869742e-02	5.048798e-01	1.837949e-01	2.176256e-02	2.271130e-01	1.375228e-02	7.564302e-02	1.774254e-01	8.013095e-02	4.809296e-03	5.091653e-01	1.528260e-01	1.484300e-02	3.935705e-01	8.133966e-02	3.610325e-01	1.192072e-02	1.372936e-01	1.933355e-01	3.874501e-01	1.729324e-01	1.689545e-02	2.005117e-01	2.887481e-02	3.432924e-02	1.514943e-02	5.639085e-02	5.191293e-03	8.223532e-01	6.658600e-02	1.794494e-01	2.144699e-02	1.505089e-02	9.339492e-02	1.218317e-01	5.688261e-01	9.260322e-02	4.222761e-01	2.040008e-01	3.616955e-02	2.097137e-01	3.523659e-02	6.425691e-02	1.182284e-01	2.167458e-01	1.387392e-02	4.259698e-01	1.609252e-01	2.705023e-02	2.735305e-02	3.727119e-02	4.248698e-01	4.318883e-01	5.156745e-02	5.207338e-02	3.945169e-01	1.640907e-01	1.378660e-02	3.500493e-01	2.548312e-02	8.190249e-02	7.811165e-02	2.951241e-01	2.566292e-02	4.451345e-01	7.406428e-02	1.083429e-01	1.836664e-01	9.665314e-02	3.913479e-01	9.343635e-02	1.265533e-01	6.829020e-02	3.036811e-01	2.105922e-01	2.362659e-04	2.636436e-01	1.535566e-01	4.231874e-01	6.050911e-02	1.028163e-01	4.134872e-01	4.495518e-01	4.958469e-02	1.092953e-01	3.915682e-01	2.293663e-01	2.510978e-01	2.783201e-01	2.412158e-01	2.109102e-01	3.040090e-01	3.067742e-01	1.783066e-01	2.576860e-01	2.548874e-01	2.694755e-01	2.179510e-01	3.561151e-01	1.723570e-01	1.982054e-01	2.733225e-01	5.185727e-02	5.003938e-01	2.913096e-01	1.564394e-01	2.961398e-01	2.276015e-01	3.245221e-01	1.517366e-01	3.395673e-01	2.596153e-01	1.492331e-01	2.515844e-01	1.565749e-01	3.065141e-01	2.610903e-01	2.758207e-01	2.829068e-01	1.864352e-01	3.608075e-01	1.698505e-01	2.587167e-01	3.422718e-01	1.945309e-01	2.044806e-01	9.779212e-02	3.182561e-01	1.742522e-01	4.096995e-01	2.155744e-01	4.007044e-01	3.078091e-01	7.591215e-02	2.700674e-01	2.359897e-01	2.012330e-01	2.927099e-01	1.134955e-01	4.118873e-01	2.639709e-01	2.106464e-01	2.342909e-01	2.354345e-01	3.541063e-01	1.761683e-01	4.376438e-01	1.751914e-01	1.995626e-01	1.876022e-01	1.463489e-01	3.147990e-01	2.477244e-01	2.911277e-01	2.889190e-01	1.825310e-01	3.826041e-01	1.459459e-01	2.824843e-01	3.001006e-01	1.613127e-01	2.561024e-01	8.263913e-02	5.548791e-01	2.662696e-01	9.621223e-02	5.025004e-01	3.630030e-01	8.068198e-02	2.646075e-01	3.799807e-02	8.888161e-02	1.440148e+00	1.352614e-01	1.677624e-01	4.148040e+00	1.127044e-01	1.655533e-02	2.793352e+00	1.205384e-01	2.018179e-01	1.417059e+00	1.302927e-01	5.219308e-01	2.224988e+00	1.734487e-01	1.016479e-01	1.512793e+00	1.737264e-01	4.286289e+00	4.005452e+00	1.041299e-01	4.837542e-01	2.090417e-01	2.812914e-01	2.272133e+00	1.822081e+00	1.084578e-01	2.630635e+00	3.234647e-01	8.787084e-02	2.286451e+00	1.742014e-01	1.927460e-03	3.266951e+00	2.843923e-01	7.574099e-02	2.575046e+00	7.616773e-01	2.053411e-01	3.803988e+00
3920000	-4.738548e+04	1.433585e+02	5.478485e+00	7.995726e-02	3.439698e-01	3.533035e-02	5.041280e-02	4.446247e-01	4.570510e-02	5.432988e-02	2.809292e-01	2.225621e-02	9.606960e-02	5.041948e-01	4.222035e-02	1.114088e-01	2.054292e-01	7.486384e-02	7.816068e-02	3.891119e-01	1.410255e-01	8.064761e-02	1.646202e-01	1.067774e-01	4.960678e-02	4.830254e-01	1.153227e-01	1.771659e-02	2.087441e-01	1.163987e-01	1.381654e-02	5.277492e-01	1.155748e-01	3.602974e-02	5.410355e-01	2.787566e-01	1.244843e-01	1.879862e-02	8.953198e-04	7.170827e-02	4.086375e-01	2.866978e-01	3.359992e-03	1.954075e-01	3.418885e-02	1.291289e-01	4.640657e-02	4.259335e-02	3.510145e-03	7.300541e-01	4.830688e-02	3.664578e-02	9.193032e-02	1.998170e-02	7.415778e-01	3.253964e-02	7.732474e-02	6.199458e-02	5.359197e-01	1.634803e-01	3.021391e-02	1.922051e-01	1.618639e-02	4.872407e-02	1.768709e-01	3.455990e-02	4.403356e-03	5.052846e-01	2.301571e-01	2.018288e-02	3.789588e-01	4.989284e-02	4.529938e-01	2.113345e-02	7.683823e-02	1.142036e-01	3.853002e-01	1.639963e-01	2.930229e-02	2.586166e-01	4.858093e-02	1.740312e-02	1.413515e-02	7.050817e-02	1.955092e-03	8.467296e-01	4.926884e-02	1.351582e-01	7.050543e-02	5.131397e-02	4.935964e-01	3.890301e-02	2.105230e-01	8.333938e-02	3.223375e-01	1.870096e-01	5.237130e-02	3.109773e-01	4.396485e-02	1.017540e-01	1.235018e-01	1.539468e-01	2.333261e-02	4.496176e-01	1.478471e-01	3.610661e-02	2.971361e-02	8.332676e-02	5.922038e-01	1.465260e-01	1.121232e-01	4.059291e-02	4.476465e-01	1.975201e-01	1.490576e-02	2.800102e-01	1.932453e-02	1.078727e-01	1.488788e-01	2.514418e-01	1.710309e-02	3.036864e-01	1.710172e-01	7.908322e-02	1.927572e-01	7.505451e-02	5.248484e-01	1.055258e-01	2.273087e-02	3.962034e-02	3.060808e-01	2.007807e-01	3.802343e-03	3.238806e-01	1.258352e-01	4.290291e-01	4.811380e-02	1.120094e-01	4.108477e-01	4.599102e-01	4.393630e-02	1.162642e-01	3.798893e-01	2.535262e-01	2.326786e-01	2.715430e-01	2.422521e-01	2.228271e-01	2.707101e-01	3.308353e-01	1.756275e-01	2.798809e-01	2.863609e-01	2.689790e-01	1.647792e-01	3.912376e-01	2.226557e-01	1.081369e-01	2.779698e-01	4.803928e-02	5.338289e-01	2.421042e-01	1.760276e-01	3.439946e-01	1.683281e-01	4.034096e-01	8.426764e-02	4.219231e-01	1.519562e-01	1.751962e-01	2.509245e-01	1.476121e-01	3.262873e-01	1.864818e-01	3.396188e-01	3.084773e-01	1.549504e-01	3.701692e-01	1.664031e-01	2.151081e-01	3.328006e-01	1.773861e-01	2.747053e-01	1.240428e-01	3.420213e-01	1.449217e-01	3.890142e-01	1.477532e-01	5.056318e-01	2.651612e-01	8.145374e-02	2.840953e-01	3.442179e-01	1.263473e-01	2.453396e-01	1.289133e-01	3.690800e-01	3.037048e-01	1.983019e-01	2.402681e-01	1.646201e-01	4.255629e-01	1.695489e-01	3.964229e-01	2.004478e-01	1.904219e-01	2.127074e-01	1.310057e-01	3.167624e-01	2.563193e-01	2.959126e-01	3.488914e-01	2.076360e-01	3.161952e-01	1.272773e-01	2.700763e-01	2.673466e-01	1.829194e-01	2.796578e-01	8.438656e-02	4.917259e-01	3.318539e-01	9.203363e-02	4.998422e-01	3.729411e-01	9.346135e-02	2.784902e-01	3.570023e-02	7.342890e-02	2.307402e+00	1.564995e-01	8.363381e-02	4.152056e+00	7.480351e-02	9.577884e-01	4.127377e+00	7.400929e-02	1.195206e+00	1.546872e+00	9.411867e-03	9.504726e-02	2.446449e+00	1.488869e-01	5.214036e-02	1.255208e+00	1.727590e-01	4.168979e+00	4.184028e+00	1.041822e-01	4.875400e-01	1.640232e-01	2.885062e-01	2.732330e+00	8.753799e-01	1.766125e-01	2.108748e+00	2.629009e-01	7.202489e-02	2.573589e+00	1.994268e-01	1.631727e-02	3.240986e+00	2.307145e-01	1.108871e-01	2.650179e+00	5.208209e-01	2.006533e-01	3.961449e+00
3930000	-4.738806e+04	1.387806e+02	5.809789e+00	8.005279e-02	2.295476e-01	3.013924e-02	4.234082e-02	5.796096e-01	3.830995e-02	6.279488e-02	2.965340e-01	2.123129e-02	4.989187e-02	5.186812e-01	5.086682e-02	8.710924e-02	2.031350e-01	7.735932e-02	9.207555e-02	3.957827e-01	1.445383e-01	9.105603e-02	1.453757e-01	1.189790e-01	4.974789e-02	4.818547e-01	1.129867e-01	3.857624e-02	1.104332e-01	7.895654e-02	6.567325e-02	3.739559e-01	3.324048e-01	5.027094e-02	4.841418e-01	3.984845e-01	4.780930e-02	1.845507e-02	8.383894e-04	7.652307e-02	3.505008e-01	2.365039e-01	2.914265e-03	2.860944e-01	4.746362e-02	9.733085e-02	3.925019e-02	1.617808e-01	1.721151e-03	6.576630e-01	4.225410e-02	4.712896e-02	1.808991e-01	6.765651e-02	4.414550e-01	1.135220e-01	1.493384e-01	3.537961e-02	5.015548e-01	1.748084e-01	5.249538e-02	2.321605e-01	3.601314e-03	1.802712e-02	2.074808e-01	5.747856e-02	5.161207e-02	3.864852e-01	2.789162e-01	1.060229e-02	3.066953e-01	5.107694e-02	2.662284e-01	9.144664e-02	2.739504e-01	1.478612e-01	4.168407e-01	1.474429e-01	3.158277e-02	2.260041e-01	3.026831e-02	1.016261e-01	1.338555e-04	1.088451e-01	5.835316e-03	7.539305e-01	2.962905e-02	1.427018e-01	3.774406e-02	4.531687e-03	2.806617e-01	1.550435e-02	5.188564e-01	9.154723e-02	4.489909e-01	1.292450e-01	2.623322e-02	2.498905e-01	5.409320e-02	8.940615e-02	1.866477e-01	2.196527e-01	1.974639e-02	4.073198e-01	7.722730e-02	3.710306e-02	9.709448e-02	1.051153e-01	4.276072e-01	2.928740e-01	4.020595e-02	8.661785e-02	3.867930e-01	1.363296e-01	1.205817e-02	3.481886e-01	3.001272e-02	1.339186e-01	1.830927e-01	1.084549e-01	3.306607e-02	3.411976e-01	2.002701e-01	1.613870e-01	2.270022e-01	1.789577e-01	3.003450e-01	4.172449e-02	9.058374e-02	7.252161e-02	3.090277e-01	3.432679e-01	3.075713e-04	2.193636e-01	5.551162e-02	4.249324e-01	4.402096e-02	1.228353e-01	4.082113e-01	4.509657e-01	4.631315e-02	1.149014e-01	3.878197e-01	2.455443e-01	2.425713e-01	2.630469e-01	2.488375e-01	2.129125e-01	2.683316e-01	3.280259e-01	1.907299e-01	2.695087e-01	2.282650e-01	3.125351e-01	1.896912e-01	2.968752e-01	2.198367e-01	1.695298e-01	3.137583e-01	7.249280e-02	4.893639e-01	2.660207e-01	1.721226e-01	3.053816e-01	1.489993e-01	4.038349e-01	1.417842e-01	4.033710e-01	1.500173e-01	1.141438e-01	3.324680e-01	1.593962e-01	2.775109e-01	2.374424e-01	3.256504e-01	2.956536e-01	1.550949e-01	4.084242e-01	1.408272e-01	2.821184e-01	3.357981e-01	1.651941e-01	2.168894e-01	1.279905e-01	3.389793e-01	1.640700e-01	3.689601e-01	1.813573e-01	3.321108e-01	3.041675e-01	1.823644e-01	2.298610e-01	3.491762e-01	1.724076e-01	2.485552e-01	1.200319e-01	4.282339e-01	2.635880e-01	1.881463e-01	2.056776e-01	2.283350e-01	3.931278e-01	1.728596e-01	4.058979e-01	1.831797e-01	2.151255e-01	1.957968e-01	1.486267e-01	2.774582e-01	2.687052e-01	3.052099e-01	2.954870e-01	2.465122e-01	3.112930e-01	1.467078e-01	2.309463e-01	3.027882e-01	1.830724e-01	2.831931e-01	5.385875e-02	5.484913e-01	3.091845e-01	8.846548e-02	4.399243e-01	3.556534e-01	8.452383e-02	2.898003e-01	1.196583e-01	9.063011e-02	1.323724e+00	1.121720e-01	9.516859e-02	2.606524e+00	1.173623e-01	2.445487e-02	2.644970e+00	3.941980e-01	1.165589e+00	1.281350e+00	4.396800e-02	2.060965e-01	2.532168e+00	1.405911e-01	1.258085e-01	1.462338e+00	1.848216e-01	4.269975e+00	4.803456e+00	9.167581e-02	4.858108e-01	1.698046e-01	3.715813e-01	2.653769e+00	1.115303e+00	7.624454e-02	1.938828e+00	3.025337e-01	6.384806e-02	2.078968e+00	1.497463e-01	2.559254e-03	3.521488e+00	2.820720e-01	5.948859e-02	2.576671e+00	4.174356e-01	2.771594e-01	3.161187e+00
3940000	-4.740372e+04	1.417248e+02	5.715478e+00	6.194414e-02	2.579719e-01	3.297044e-02	5.687828e-02	5.445567e-01	4.567857e-02	5.461638e-02	2.882985e-01	2.474345e-02	7.413558e-02	5.111583e-01	4.704779e-02	1.007745e-01	1.731719e-01	7.484533e-02	8.584879e-02	4.395678e-01	1.257917e-01	6.332488e-02	1.374161e-01	1.303210e-01	4.487459e-02	5.092704e-01	1.147931e-01	6.725809e-02	1.073845e-01	4.993022e-02	3.826085e-02	6.280872e-01	1.090791e-01	2.793669e-02	3.756580e-01	4.312414e-01	6.819360e-02	3.682863e-02	6.014166e-02	3.008079e-02	3.625258e-01	2.269561e-01	6.414835e-03	3.122211e-01	6.180136e-02	1.611202e-01	7.920696e-02	1.413537e-01	5.426063e-03	5.102227e-01	1.026703e-01	4.433567e-02	2.392025e-01	3.238647e-02	5.529175e-01	8.110121e-02	5.005667e-02	6.191852e-02	4.879628e-01	1.824778e-01	6.169099e-02	1.968207e-01	9.129197e-03	3.650507e-02	9.735950e-02	3.018089e-02	3.359625e-02	6.430733e-01	1.592849e-01	4.512184e-02	4.485861e-01	1.816999e-02	3.983968e-01	2.654084e-02	6.318443e-02	1.205076e-01	4.319324e-01	1.793673e-01	8.816741e-03	2.103256e-01	4.905036e-02	2.458310e-02	3.352204e-02	1.935000e-01	1.041025e-02	6.309191e-01	1.070654e-01	1.134001e-02	4.757855e-02	9.304903e-02	6.783784e-01	8.246176e-02	8.719224e-02	1.003278e-01	4.813589e-01	1.622582e-01	3.132522e-02	1.732284e-01	5.150145e-02	5.052148e-02	6.768701e-02	2.215385e-01	4.359113e-02	5.256366e-01	9.102533e-02	1.287469e-01	4.750857e-02	5.022693e-02	3.090329e-01	4.227121e-01	4.177257e-02	8.340594e-02	3.871176e-01	1.275099e-01	1.514179e-02	3.686334e-01	1.819145e-02	1.874870e-01	1.712226e-01	1.484550e-01	2.689329e-02	3.812073e-01	8.473483e-02	6.156847e-02	2.637031e-01	1.248295e-01	3.144745e-01	1.171220e-01	1.183024e-01	2.681650e-02	2.860634e-01	2.562246e-01	1.715023e-04	2.899648e-01	1.407592e-01	4.678504e-01	4.063562e-02	1.184078e-01	3.731062e-01	4.354225e-01	4.117100e-02	1.155489e-01	4.078576e-01	2.429260e-01	2.194053e-01	2.915397e-01	2.461290e-01	2.123264e-01	2.976799e-01	3.043154e-01	1.856783e-01	2.449020e-01	2.213067e-01	3.768447e-01	1.569466e-01	3.561088e-01	2.174611e-01	2.080167e-01	2.184133e-01	5.013641e-02	5.750564e-01	2.101710e-01	1.646362e-01	3.518945e-01	1.602883e-01	3.452965e-01	1.425208e-01	3.676331e-01	1.817794e-01	1.967990e-01	2.537885e-01	1.376763e-01	3.133576e-01	2.153733e-01	3.335928e-01	2.678061e-01	1.550334e-01	4.525779e-01	1.245827e-01	2.514314e-01	2.235516e-01	2.006065e-01	3.244105e-01	1.053593e-01	3.393974e-01	1.852560e-01	3.699872e-01	2.055555e-01	4.267301e-01	2.334061e-01	1.343082e-01	2.951316e-01	2.561517e-01	1.744341e-01	2.742826e-01	1.024717e-01	4.446773e-01	2.464557e-01	2.063952e-01	2.818118e-01	2.068719e-01	3.742263e-01	1.370900e-01	3.017289e-01	2.252791e-01	2.398525e-01	2.331395e-01	1.761445e-01	2.553819e-01	3.249678e-01	2.435058e-01	3.031976e-01	2.150009e-01	3.086278e-01	1.731737e-01	2.587476e-01	3.010818e-01	2.281742e-01	2.119963e-01	8.671291e-02	5.483011e-01	2.672055e-01	9.778052e-02	4.637427e-01	3.699635e-01	1.451018e-01	3.105402e-01	4.203277e-02	1.058691e-01	7.935205e-01	1.759886e-01	1.207964e-01	2.714657e+00	1.612172e-01	3.335948e-01	2.394194e+00	1.974859e-01	5.971190e-01	1.222395e+00	9.097829e-02	2.166163e-01	2.508828e+00	1.554143e-01	9.107838e-02	1.998451e+00	1.677222e-01	4.443507e+00	4.435169e+00	9.848892e-02	4.716313e-01	2.220899e-01	4.582355e-01	2.815605e+00	7.389241e-01	1.157489e-01	2.071286e+00	2.777855e-01	7.674182e-02	2.509090e+00	1.446733e-01	3.079742e-03	3.300397e+00	2.113821e-01	7.173224e-02	2.434447e+00	5.822215e-01	1.955138e-01	3.325427e+00
3950000	-4.739788e+04	1.488089e+02	5.399832e+00	5.490496e-02	3.869800e-01	4.686112e-02	2.240473e-02	4.154004e-01	7.344875e-02	5.099087e-02	2.921491e-01	2.790411e-02	9.797311e-02	4.899778e-01	4.100503e-02	1.017263e-01	1.687868e-01	7.819124e-02	6.743195e-02	4.599452e-01	1.239185e-01	8.134288e-02	1.455400e-01	1.134094e-01	4.412744e-02	4.930663e-01	1.225140e-01	9.781729e-02	1.242295e-01	6.233459e-02	5.244217e-02	5.565140e-01	1.066625e-01	7.525349e-02	5.154897e-01	2.353662e-01	5.793543e-02	8.061974e-02	3.533541e-02	4.881499e-02	3.196717e-01	3.065152e-01	8.033669e-04	2.866989e-01	3.749585e-02	1.710916e-01	6.942431e-02	1.412154e-01	1.880463e-05	5.954931e-01	2.275678e-02	1.465655e-01	1.664351e-01	1.748898e-02	6.126302e-01	1.498121e-02	4.189895e-02	4.408794e-02	5.637733e-01	1.403651e-01	3.652256e-02	2.129606e-01	2.290484e-03	5.872520e-03	1.022246e-01	2.050842e-02	1.415137e-02	4.025127e-01	4.547304e-01	6.186027e-02	2.772897e-01	1.972773e-02	4.219701e-01	1.075441e-02	2.083978e-01	1.334525e-01	4.328246e-01	1.538436e-01	2.971704e-02	2.088939e-01	4.126826e-02	6.796028e-02	3.847289e-04	1.362674e-01	5.054062e-03	7.588639e-01	3.146963e-02	1.708848e-01	1.989568e-02	1.799435e-01	5.676441e-01	5.978890e-02	1.843129e-03	1.092902e-01	4.589523e-01	1.556370e-01	3.719440e-02	2.043070e-01	3.461906e-02	9.156025e-02	1.238873e-01	1.470148e-01	2.050379e-02	4.441179e-01	1.729159e-01	2.633227e-02	2.652482e-01	4.343476e-02	4.390584e-01	1.582332e-01	6.769324e-02	7.925033e-02	4.127657e-01	1.546160e-01	1.298101e-02	3.180566e-01	2.233038e-02	1.787481e-01	2.080477e-01	1.521085e-01	7.044309e-02	2.997143e-01	9.093825e-02	1.799442e-01	1.979823e-01	9.811971e-02	1.963210e-01	2.674964e-01	6.013641e-02	6.518700e-02	3.760393e-01	1.890891e-01	1.984842e-03	2.790353e-01	8.866450e-02	4.116185e-01	5.622555e-02	1.145116e-01	4.176444e-01	4.630927e-01	4.048730e-02	1.111131e-01	3.853069e-01	2.665368e-01	2.422471e-01	2.424021e-01	2.488141e-01	2.055333e-01	2.837383e-01	3.244256e-01	1.863028e-01	2.577743e-01	2.339041e-01	3.770106e-01	1.313110e-01	3.419246e-01	2.336233e-01	1.632111e-01	2.612411e-01	6.043208e-02	5.055600e-01	2.566181e-01	1.773899e-01	2.918113e-01	1.307286e-01	3.977541e-01	1.797059e-01	4.126194e-01	1.829467e-01	1.754929e-01	2.289410e-01	1.950466e-01	2.789639e-01	2.129457e-01	3.130438e-01	3.480683e-01	1.317439e-01	3.655213e-01	1.546665e-01	2.954057e-01	3.317413e-01	1.724378e-01	2.004152e-01	1.295679e-01	3.086579e-01	1.646436e-01	3.971305e-01	2.074474e-01	3.632721e-01	3.509777e-01	7.830280e-02	2.989305e-01	2.865968e-01	1.357181e-01	2.787547e-01	8.967475e-02	4.165186e-01	2.825919e-01	2.112147e-01	2.599988e-01	2.406203e-01	3.474248e-01	1.519561e-01	3.759330e-01	2.109880e-01	1.467705e-01	2.663086e-01	1.469011e-01	3.170241e-01	2.672427e-01	2.688321e-01	3.077703e-01	1.734571e-01	3.249897e-01	1.937829e-01	3.195261e-01	2.922758e-01	1.740169e-01	2.141812e-01	7.733521e-02	5.299465e-01	2.893465e-01	1.033718e-01	4.158113e-01	3.866996e-01	6.055848e-02	2.908011e-01	5.516828e-02	1.705275e-02	1.156267e+00	1.261490e-01	1.234062e-01	2.705493e+00	8.792576e-02	1.322226e-01	3.435252e+00	1.860766e-01	1.672182e+00	1.582004e+00	9.982781e-02	2.019099e-01	3.031582e+00	2.212784e-01	2.024016e-02	7.842140e-01	1.625702e-01	4.207678e+00	3.781614e+00	1.049594e-01	5.373739e-01	1.158175e-01	2.028316e-01	2.752867e+00	1.339560e+00	1.065246e-01	2.736634e+00	2.118797e-01	4.168654e-02	2.393186e+00	1.791115e-01	2.244194e-03	3.185602e+00	2.697814e-01	8.089653e-02	2.369100e+00	4.028963e-01	2.013454e-01	4.355406e+00
3960000	-4.738413e+04	1.424617e+02	5.590961e+00	8.297890e-02	3.278006e-01	3.421327e-02	5.021395e-02	4.379441e-01	6.684917e-02	7.164987e-02	2.650214e-01	2.181612e-02	5.373077e-02	5.552478e-01	3.253403e-02	9.350647e-02	1.926186e-01	7.145472e-02	9.006911e-02	4.185088e-01	1.338423e-01	7.704552e-02	1.412489e-01	1.266073e-01	4.549308e-02	4.843078e-01	1.252974e-01	3.537651e-02	2.352664e-01	1.276069e-01	7.612905e-03	5.027680e-01	9.136921e-02	4.516753e-02	4.850033e-01	3.086506e-01	1.354745e-01	2.500581e-02	6.982814e-04	1.035647e-01	4.427493e-01	2.001931e-01	1.950512e-03	2.246407e-01	2.690171e-02	1.812207e-01	3.557535e-02	4.404104e-02	7.480401e-04	7.163098e-01	2.210508e-02	4.896138e-02	3.771776e-01	1.565136e-02	3.521599e-01	1.033371e-02	1.957161e-01	6.509151e-02	4.291034e-01	1.553553e-01	3.285750e-02	3.073274e-01	1.026489e-02	2.030735e-02	6.433176e-02	5.139439e-02	5.410121e-02	6.615174e-01	1.483479e-01	1.042998e-01	4.254233e-01	2.154431e-02	4.071458e-01	1.775960e-02	2.382717e-02	1.250546e-01	3.683862e-01	2.072539e-01	2.759063e-02	2.490922e-01	2.262240e-02	1.085554e-01	3.420119e-02	1.437967e-01	4.729612e-03	6.242472e-01	8.446998e-02	3.377103e-02	8.425864e-02	2.648112e-01	2.274934e-01	3.879093e-01	1.756414e-03	9.411052e-02	4.238468e-01	1.557142e-01	4.228005e-02	2.449127e-01	3.913572e-02	1.137992e-01	1.372761e-01	2.445794e-01	6.538520e-03	3.536948e-01	1.441120e-01	2.071358e-01	1.880333e-01	1.253548e-01	2.525536e-01	1.774232e-01	4.949920e-02	6.089538e-02	4.535859e-01	1.597734e-01	1.378892e-02	2.914777e-01	2.047870e-02	1.059057e-01	1.141434e-01	2.681435e-01	5.240328e-03	3.090337e-01	1.975335e-01	1.640016e-01	2.876472e-01	8.109786e-02	2.808160e-01	1.015083e-01	8.492914e-02	6.187051e-02	2.846787e-01	7.587275e-02	2.650575e-03	3.794510e-01	1.954765e-01	4.476712e-01	4.993971e-02	1.232557e-01	3.791334e-01	4.372963e-01	4.000261e-02	1.185414e-01	4.041597e-01	2.544531e-01	2.430288e-01	2.494361e-01	2.530820e-01	2.171269e-01	2.841258e-01	3.214985e-01	1.772489e-01	2.160783e-01	2.632561e-01	3.091792e-01	2.114865e-01	3.561859e-01	2.025990e-01	1.782110e-01	2.630041e-01	4.645725e-02	4.863598e-01	2.804092e-01	1.867738e-01	3.255930e-01	1.854427e-01	3.318857e-01	1.570786e-01	3.764669e-01	2.030912e-01	1.891794e-01	2.312625e-01	2.075042e-01	2.840919e-01	2.556278e-01	2.527761e-01	3.062926e-01	1.364122e-01	4.253767e-01	1.319185e-01	2.498978e-01	2.613396e-01	1.777974e-01	3.109652e-01	1.141870e-01	3.056966e-01	2.069491e-01	3.731674e-01	2.407473e-01	3.504067e-01	2.686995e-01	1.401465e-01	2.826320e-01	2.783191e-01	1.871207e-01	2.519281e-01	1.141653e-01	4.107249e-01	2.623553e-01	2.127545e-01	2.177782e-01	1.836638e-01	4.083317e-01	1.902263e-01	3.968220e-01	2.075021e-01	1.661962e-01	2.294798e-01	1.405360e-01	3.145698e-01	2.740162e-01	2.708780e-01	2.770841e-01	2.553004e-01	3.237431e-01	1.438724e-01	2.428362e-01	3.012454e-01	2.218077e-01	2.341108e-01	9.257155e-02	5.368577e-01	2.780601e-01	9.251064e-02	4.833200e-01	3.761500e-01	7.834824e-02	2.722482e-01	1.067264e-01	2.169673e-02	1.379805e+00	1.205097e-01	3.628327e-01	3.515697e+00	3.399331e-02	3.112955e-01	2.350493e+00	3.176622e-01	1.589115e+00	1.543089e+00	1.464164e-01	4.119287e-01	2.872288e+00	1.748698e-01	8.796881e-03	1.355857e+00	1.653691e-01	4.316740e+00	4.614563e+00	9.118684e-02	4.713206e-01	1.801139e-01	1.697764e-01	2.357871e+00	1.528617e+00	2.103488e-01	1.992622e+00	1.499527e-01	7.016117e-02	2.623432e+00	1.353223e-01	5.548235e-03	2.710834e+00	3.702274e-01	6.872578e-02	2.566246e+00	6.358537e-01	2.787910e-01	3.514762e+00
3970000	-4.739472e+04	1.420242e+02	5.628424e+00	5.522399e-02	3.426817e-01	4.126175e-02	5.335165e-02	4.395012e-01	6.797976e-02	5.573349e-02	2.837406e-01	2.475607e-02	6.958324e-02	5.237807e-01	4.240596e-02	1.573547e-01	1.833546e-01	6.460447e-02	6.038112e-02	4.218955e-01	1.124097e-01	6.550308e-02	1.461562e-01	1.187721e-01	4.565709e-02	5.064576e-01	1.174539e-01	1.614769e-01	2.026662e-01	7.815350e-02	5.065946e-02	4.253276e-01	8.171629e-02	3.573513e-02	4.570788e-01	2.618287e-01	1.610615e-01	3.969882e-02	4.459712e-02	1.353503e-01	4.286893e-01	7.755780e-02	4.191642e-03	2.954510e-01	5.875992e-02	1.244119e-01	5.005192e-02	3.319601e-02	8.000906e-03	7.379694e-01	4.636987e-02	1.142598e-01	4.138223e-01	5.029378e-02	2.937046e-01	1.168970e-01	1.102242e-02	5.844831e-02	4.966002e-01	1.617342e-01	3.870780e-02	2.355775e-01	8.932043e-03	2.033175e-03	1.027218e-01	6.362670e-02	5.226203e-04	5.579721e-01	2.731237e-01	8.133680e-02	3.302356e-01	1.542541e-02	4.279825e-01	2.365316e-02	1.213665e-01	1.667479e-01	4.213337e-01	1.615488e-01	1.999035e-02	1.984690e-01	3.191033e-02	3.904846e-02	1.534272e-02	1.568458e-01	1.483373e-04	6.622867e-01	1.263279e-01	3.420554e-01	1.765819e-01	2.374014e-01	6.317966e-02	6.301493e-02	1.177668e-01	7.887589e-02	5.341600e-01	1.364577e-01	2.447215e-02	1.851693e-01	4.086497e-02	1.255030e-01	1.173399e-01	1.729670e-01	3.564988e-02	3.318573e-01	2.166830e-01	5.447841e-02	1.580214e-01	9.986150e-02	2.826214e-01	3.668647e-01	3.815261e-02	6.702753e-02	4.678202e-01	1.778684e-01	6.060237e-03	2.735377e-01	7.685861e-03	2.444876e-01	2.357527e-01	8.777162e-02	3.896423e-02	2.973236e-01	9.570026e-02	1.016389e-01	2.409378e-01	1.047172e-01	3.432483e-01	1.018590e-01	1.075988e-01	5.815981e-02	2.920438e-01	4.613966e-02	4.005842e-04	4.581425e-01	1.451136e-01	4.048330e-01	5.304610e-02	1.175217e-01	4.245992e-01	4.450770e-01	4.359488e-02	1.125103e-01	3.988179e-01	2.343832e-01	2.300502e-01	2.713726e-01	2.641940e-01	2.159758e-01	2.704868e-01	3.246773e-01	1.888600e-01	2.580564e-01	2.186869e-01	3.507484e-01	1.725082e-01	3.998128e-01	1.958722e-01	1.191527e-01	2.851623e-01	4.041107e-02	5.423763e-01	2.312515e-01	1.859612e-01	2.931131e-01	2.343096e-01	3.225348e-01	1.500425e-01	3.759927e-01	2.018757e-01	1.849587e-01	2.371729e-01	1.643678e-01	3.203400e-01	2.395189e-01	2.757733e-01	2.072716e-01	1.739619e-01	4.562307e-01	1.625358e-01	2.592435e-01	3.110717e-01	1.934005e-01	2.362843e-01	1.118620e-01	3.643995e-01	1.761447e-01	3.475938e-01	1.851385e-01	3.399976e-01	3.604315e-01	1.144324e-01	3.846427e-01	2.012950e-01	1.682966e-01	2.457657e-01	1.019924e-01	4.580445e-01	2.303596e-01	2.096035e-01	2.738475e-01	2.087397e-01	3.344805e-01	1.829324e-01	4.091671e-01	1.940357e-01	2.010815e-01	1.957157e-01	1.202660e-01	3.259099e-01	2.855188e-01	2.683052e-01	2.753258e-01	1.858745e-01	3.401557e-01	1.986440e-01	2.985297e-01	3.015756e-01	1.796734e-01	2.202214e-01	8.819540e-02	5.395179e-01	2.864087e-01	8.587802e-02	4.830876e-01	3.957848e-01	3.841613e-02	2.755505e-01	7.004736e-02	9.395435e-02	1.013327e+00	1.334746e-01	3.053723e-01	2.233472e+00	1.080169e-01	1.686556e-01	3.911034e+00	2.251338e-01	1.595832e+00	1.361334e+00	1.060255e-01	4.781067e-01	2.507114e+00	1.457506e-01	7.318673e-02	1.529184e+00	1.553351e-01	3.944654e+00	4.129464e+00	7.958630e-02	5.261578e-01	1.874338e-01	2.765876e-01	2.875140e+00	1.274827e+00	1.610994e-01	2.172044e+00	3.171162e-01	1.001554e-01	2.159301e+00	1.330118e-01	1.421658e-03	3.219809e+00	3.183158e-01	5.914419e-02	2.869554e+00	4.268006e-01	2.613395e-01	3.953926e+00
3980000	-4.741141e+04	1.469438e+02	5.587794e+00	5.398150e-02	3.420697e-01	4.238759e-02	6.130411e-02	4.476994e-01	5.255775e-02	7.204365e-02	3.260712e-01	2.076200e-02	4.318303e-02	4.870306e-01	5.090949e-02	1.086836e-01	1.977053e-01	6.078905e-02	1.032976e-01	4.092993e-01	1.202250e-01	7.743998e-02	1.643672e-01	1.322484e-01	3.826925e-02	4.718183e-01	1.158569e-01	2.747737e-02	2.446554e-01	9.355254e-02	3.806219e-02	4.964086e-01	9.984396e-02	3.317476e-02	4.683046e-01	2.534072e-01	1.198445e-01	3.334760e-02	9.192127e-02	3.823891e-02	3.089461e-01	3.173681e-01	8.541447e-04	2.642065e-01	7.038631e-02	1.696310e-01	1.410288e-02	3.275717e-02	4.985525e-03	7.505774e-01	2.794607e-02	9.073670e-02	1.865031e-01	2.240073e-02	5.248970e-01	4.587374e-02	1.295887e-01	5.351354e-02	5.251261e-01	1.661942e-01	5.367661e-02	1.921241e-01	9.365517e-03	2.977517e-02	1.360937e-01	1.144465e-02	9.870236e-03	6.532582e-01	1.595580e-01	3.426820e-02	1.917650e-01	3.739980e-02	6.268172e-01	5.854799e-02	5.120181e-02	1.633048e-01	3.267962e-01	2.125893e-01	2.632371e-02	2.390169e-01	3.196916e-02	1.883953e-02	3.042754e-03	3.803459e-02	1.634477e-03	9.166353e-01	2.181340e-02	1.571441e-01	3.185437e-02	8.146710e-02	1.236370e-01	6.004990e-02	5.458475e-01	7.642674e-02	4.634700e-01	1.731605e-01	3.106609e-02	1.835225e-01	7.235408e-02	1.392507e-01	1.214573e-01	1.687006e-01	1.337962e-02	4.453312e-01	1.118806e-01	6.206633e-02	6.785850e-02	7.367352e-02	4.602712e-01	1.801989e-01	1.559315e-01	1.208997e-01	3.889018e-01	1.637521e-01	4.816389e-03	3.139539e-01	7.676192e-03	9.816831e-02	1.412802e-01	2.539398e-01	3.780484e-02	3.231313e-01	1.456756e-01	4.226206e-02	2.364251e-01	6.872242e-02	3.438075e-01	6.901666e-02	2.397663e-01	5.142257e-02	3.038610e-01	2.358050e-01	2.522033e-03	2.960234e-01	1.103659e-01	4.294078e-01	4.826790e-02	1.232583e-01	3.990660e-01	4.348368e-01	4.612712e-02	1.066220e-01	4.124140e-01	2.342200e-01	2.507291e-01	2.656559e-01	2.493950e-01	2.014528e-01	2.745387e-01	3.445747e-01	1.794337e-01	2.707486e-01	2.331434e-01	2.990819e-01	1.970261e-01	3.657389e-01	1.634382e-01	1.662849e-01	3.045381e-01	3.556700e-02	5.225571e-01	2.944286e-01	1.474473e-01	4.261289e-01	1.033193e-01	3.551181e-01	1.154337e-01	4.147838e-01	1.973546e-01	1.497524e-01	2.381092e-01	1.505891e-01	3.211746e-01	2.424375e-01	2.857988e-01	2.644100e-01	1.614886e-01	4.486736e-01	1.254278e-01	2.393280e-01	2.590608e-01	2.070043e-01	2.946069e-01	1.072451e-01	3.498462e-01	1.648617e-01	3.780470e-01	2.027991e-01	3.892701e-01	3.441823e-01	6.374853e-02	2.970947e-01	2.134967e-01	1.602468e-01	3.291619e-01	1.064836e-01	4.610780e-01	2.493662e-01	1.830722e-01	2.890895e-01	1.483457e-01	3.486626e-01	2.139021e-01	4.225011e-01	2.119653e-01	1.600974e-01	2.054362e-01	1.209850e-01	2.931496e-01	3.083452e-01	2.775202e-01	3.232115e-01	2.135895e-01	3.372113e-01	1.259876e-01	2.783911e-01	3.551200e-01	1.579383e-01	2.085506e-01	9.407241e-02	5.170338e-01	2.941261e-01	9.476772e-02	4.484658e-01	3.857287e-01	1.177101e-01	2.761132e-01	1.078375e-01	1.419334e-01	1.261423e+00	1.216439e-01	1.360437e-01	1.654159e+00	1.040941e-01	3.964551e-01	2.413843e+00	9.685562e-02	4.381361e-01	1.270772e+00	1.302179e-01	2.725471e-02	2.130621e+00	9.305625e-02	4.252320e-02	1.642629e+00	1.426744e-01	3.851946e+00	4.604095e+00	1.007444e-01	4.913938e-01	2.100632e-01	2.664855e-01	2.314206e+00	1.551867e+00	1.183406e-01	2.538500e+00	1.998557e-01	2.585686e-02	2.556581e+00	2.117263e-01	3.145131e-03	3.192955e+00	2.923057e-01	6.629605e-02	2.661727e+00	4.711035e-01	2.120551e-01	3.564756e+00
3990000	-4.739707e+04	1.467496e+02	5.473282e+00	9.209693e-02	3.538223e-01	3.084190e-02	3.402670e-02	4.325566e-01	5.665560e-02	5.030962e-02	3.806040e-01	2.086644e-02	4.174572e-02	4.488401e-01	5.763415e-02	9.606183e-02	1.628186e-01	3.992785e-02	7.191629e-02	4.756784e-01	1.535970e-01	6.415630e-02	1.349601e-01	1.309114e-01	5.325557e-02	5.040793e-01	1.126374e-01	2.812873e-02	1.402693e-01	1.301342e-01	3.160455e-03	5.137960e-01	1.845114e-01	3.444406e-02	4.236683e-01	2.022185e-01	2.537361e-01	5.632822e-02	2.960484e-02	6.509162e-02	4.788082e-01	1.660966e-01	3.185488e-03	2.531365e-01	3.368160e-02	2.975797e-01	2.828675e-02	2.804837e-03	9.396381e-03	6.474091e-01	1.452325e-02	1.147667e-01	2.141772e-01	4.989705e-02	2.795763e-01	2.595686e-01	8.201420e-02	4.904342e-02	4.306736e-01	1.810333e-01	4.246731e-02	2.759014e-01	2.088098e-02	4.658063e-02	1.997656e-01	5.000322e-02	3.903051e-03	4.111815e-01	2.885660e-01	1.516203e-02	2.187874e-01	9.123851e-02	6.006816e-01	3.791851e-02	3.621191e-02	1.575137e-01	4.084575e-01	1.336371e-01	2.370857e-02	2.317449e-01	4.493817e-02	1.785612e-02	5.636497e-03	4.882992e-02	4.480964e-04	8.143834e-01	1.128460e-01	3.376766e-02	4.961135e-02	8.855582e-02	2.563061e-01	3.602676e-01	2.114915e-01	1.100515e-01	4.811885e-01	1.424746e-01	2.870482e-02	1.999455e-01	3.763519e-02	8.124161e-02	1.302657e-01	1.277913e-01	9.245101e-03	4.773084e-01	1.741479e-01	4.652805e-02	1.487442e-01	5.132434e-02	4.148417e-01	2.433478e-01	9.521394e-02	5.619429e-02	4.270728e-01	1.435830e-01	1.398751e-02	3.341436e-01	2.501877e-02	7.171676e-02	1.364246e-01	3.232495e-01	1.822530e-02	3.325111e-01	1.178727e-01	5.302208e-02	1.034318e-01	1.497521e-01	4.224670e-01	1.831091e-01	8.821802e-02	3.592591e-02	2.938931e-01	2.360139e-01	6.216108e-04	3.028055e-01	1.307400e-01	4.155289e-01	5.226034e-02	1.091373e-01	4.230735e-01	4.364974e-01	4.645866e-02	1.075488e-01	4.094951e-01	2.351771e-01	2.362010e-01	2.873843e-01	2.412376e-01	2.125317e-01	2.811153e-01	3.292459e-01	1.771071e-01	2.456094e-01	2.550007e-01	3.589294e-01	1.404605e-01	3.467113e-01	2.539764e-01	1.474751e-01	2.518372e-01	4.039394e-02	5.280601e-01	2.573313e-01	1.742147e-01	3.861593e-01	1.463622e-01	3.654456e-01	1.020329e-01	4.143711e-01	1.397005e-01	2.139566e-01	2.319718e-01	1.671738e-01	2.942380e-01	2.523748e-01	2.862134e-01	2.113216e-01	1.780347e-01	4.031033e-01	2.075404e-01	2.435207e-01	2.206059e-01	2.277165e-01	3.081569e-01	1.104987e-01	3.424198e-01	1.768621e-01	3.702195e-01	1.883428e-01	4.362866e-01	3.106183e-01	6.475232e-02	2.250691e-01	2.149590e-01	2.117684e-01	3.482035e-01	1.102944e-01	4.287236e-01	2.951530e-01	1.658290e-01	2.847933e-01	1.709538e-01	3.820443e-01	1.622085e-01	3.724006e-01	2.455766e-01	1.896455e-01	1.923773e-01	1.531796e-01	3.099901e-01	2.446211e-01	2.922093e-01	2.886016e-01	2.630057e-01	3.430762e-01	1.053165e-01	3.016763e-01	3.061343e-01	1.721472e-01	2.200422e-01	7.965751e-02	5.781841e-01	2.616356e-01	8.052279e-02	4.881920e-01	3.678817e-01	1.339692e-01	2.820398e-01	8.767595e-02	2.345361e-02	1.516156e+00	1.241843e-01	7.893113e-02	4.548658e+00	8.278960e-02	4.695551e-03	2.412940e+00	2.962949e-01	7.410611e-01	1.058710e+00	7.373687e-02	5.553145e-02	2.606749e+00	1.378588e-01	4.532037e-02	1.623649e+00	1.785975e-01	3.670807e+00	4.797755e+00	1.006185e-01	5.000838e-01	2.124596e-01	2.821930e-01	2.534579e+00	1.174792e+00	1.199595e-01	2.214937e+00	3.414294e-01	8.541974e-02	2.436056e+00	1.939239e-01	3.838768e-03	3.142206e+00	2.976568e-01	9.569250e-02	2.435189e+00	4.809838e-01	2.770433e-01	3.596946e+00
4000000	-4.740688e+04	1.312803e+02	6.141649e+00	5.702257e-02	2.545168e-01	3.380329e-02	7.230382e-02	5.463803e-01	3.597317e-02	4.709794e-02	2.882960e-01	2.445009e-02	6.294559e-02	5.457240e-01	3.148632e-02	1.008157e-01	2.170574e-01	5.713866e-02	9.014873e-02	3.826214e-01	1.522181e-01	7.213451e-02	1.288391e-01	1.113068e-01	4.496899e-02	5.297557e-01	1.129949e-01	9.889919e-02	2.120761e-01	6.101664e-02	3.232635e-02	4.226904e-01	1.729912e-01	3.030900e-02	3.870617e-01	3.398611e-01	7.339712e-02	5.972850e-02	1.096425e-01	6.149737e-02	3.682052e-01	2.697659e-01	2.562128e-03	2.633156e-01	3.465384e-02	1.756921e-01	4.796002e-02	1.283672e-01	2.588681e-02	5.573789e-01	6.471502e-02	1.152074e-01	3.833491e-01	3.949116e-02	3.561213e-01	8.051945e-02	2.531152e-02	5.601693e-02	5.382878e-01	1.582373e-01	3.519082e-02	1.832989e-01	2.896825e-02	9.330120e-03	3.040983e-01	3.963362e-02	2.490996e-03	3.580215e-01	2.864255e-01	5.412289e-02	3.538711e-01	3.816172e-02	5.026061e-01	4.064414e-03	4.717379e-02	1.212315e-01	3.352516e-01	1.698678e-01	2.373496e-02	3.054711e-01	4.444305e-02	8.783314e-03	2.619806e-03	5.075938e-02	3.861837e-03	9.150156e-01	1.896011e-02	2.916935e-01	1.826928e-01	1.123662e-02	4.380976e-01	2.974812e-03	7.330462e-02	1.122232e-01	3.690114e-01	1.752152e-01	4.786993e-02	2.658279e-01	2.985246e-02	4.833061e-02	1.632538e-01	1.508668e-01	2.688634e-02	4.596534e-01	1.510091e-01	8.559399e-02	1.788204e-02	1.306086e-01	6.544874e-01	7.988325e-02	3.154471e-02	5.913859e-02	3.884583e-01	2.341778e-01	6.135673e-03	3.035917e-01	8.498008e-03	1.278982e-01	2.599027e-01	1.988860e-01	3.076623e-02	2.790475e-01	1.034994e-01	1.437982e-01	1.356015e-01	1.532644e-01	4.273284e-01	1.076704e-01	3.233718e-02	2.912747e-02	3.006196e-01	2.199537e-01	5.069416e-04	3.233197e-01	1.264725e-01	4.336099e-01	3.996930e-02	1.199090e-01	4.065118e-01	4.279101e-01	4.394062e-02	1.217367e-01	4.064126e-01	2.355863e-01	2.508392e-01	2.669899e-01	2.465845e-01	2.220007e-01	2.758981e-01	3.276280e-01	1.744732e-01	2.324875e-01	2.199856e-01	3.274768e-01	2.200501e-01	3.832189e-01	2.104679e-01	1.609216e-01	2.453916e-01	4.383816e-02	5.558985e-01	2.351242e-01	1.651391e-01	3.095507e-01	1.569704e-01	3.621538e-01	1.713251e-01	3.671509e-01	1.648424e-01	1.635972e-01	3.044096e-01	1.460015e-01	3.315851e-01	2.280849e-01	2.943285e-01	2.755202e-01	1.910459e-01	3.139147e-01	2.195192e-01	2.964937e-01	2.506716e-01	1.826476e-01	2.701872e-01	1.380932e-01	3.336966e-01	1.583986e-01	3.698116e-01	2.629002e-01	4.030702e-01	2.938201e-01	4.020942e-02	2.657223e-01	2.883231e-01	2.203651e-01	2.255895e-01	1.094911e-01	4.034997e-01	3.023783e-01	1.846309e-01	2.858259e-01	2.267677e-01	3.110593e-01	1.763471e-01	3.692772e-01	2.040809e-01	1.976869e-01	2.289551e-01	1.112205e-01	3.379018e-01	2.727271e-01	2.781505e-01	3.064501e-01	2.361885e-01	3.078629e-01	1.494984e-01	2.681350e-01	2.653910e-01	2.153171e-01	2.511570e-01	7.191338e-02	6.222343e-01	2.228762e-01	8.297612e-02	4.736414e-01	3.798072e-01	5.198328e-02	2.804479e-01	4.320129e-02	1.174493e-01	1.915807e+00	1.683964e-01	3.845675e-02	2.547997e+00	1.659080e-02	6.010325e-02	2.694505e+00	8.753861e-02	6.818124e-01	1.398507e+00	1.249588e-01	4.882745e-02	2.226242e+00	1.365027e-01	2.585722e-02	1.161682e+00	1.510725e-01	3.608293e+00	4.550079e+00	8.873683e-02	4.518283e-01	9.918073e-02	5.001183e-01	2.944192e+00	1.185675e+00	1.439939e-01	2.391082e+00	2.490771e-01	6.782499e-02	2.279925e+00	1.115403e-01	5.003777e-03	2.657046e+00	3.652535e-01	8.224161e-02	2.457139e+00	4.867224e-01	2.562546e-01	4.582021e+00
4010000	-4.738801e+04	1.517906e+02	5.324845e+00	7.638499e-02	3.170592e-01	4.272205e-02	2.437279e-02	5.039430e-01	3.551790e-02	3.993521e-02	3.471280e-01	3.160337e-02	7.394233e-02	4.716757e-01	3.571540e-02	1.096355e-01	1.760843e-01	5.546716e-02	8.470547e-02	4.551166e-01	1.189909e-01	8.426625e-02	1.280704e-01	1.008665e-01	4.165653e-02	5.394039e-01	1.057364e-01	4.516280e-02	1.609713e-01	1.396347e-01	3.335559e-02	4.955288e-01	1.253469e-01	2.140518e-02	6.195712e-01	1.734423e-01	1.459788e-01	8.724150e-03	3.087839e-02	6.183899e-02	4.326564e-01	2.653016e-01	3.042344e-03	2.039853e-01	3.317541e-02	1.372270e-01	1.315685e-02	5.689476e-02	7.713538e-04	7.661421e-01	2.580793e-02	1.578206e-01	2.768362e-01	3.085435e-02	4.026843e-01	1.147978e-01	1.700668e-02	4.192139e-02	4.630696e-01	1.730310e-01	4.307448e-02	2.781001e-01	8.034632e-04	2.556552e-02	1.508285e-01	6.166845e-02	2.277792e-03	5.377492e-01	2.219106e-01	3.118587e-02	5.760468e-01	2.333835e-02	3.392405e-01	2.127736e-02	8.911122e-03	1.417934e-01	3.499153e-01	1.806792e-01	2.657517e-02	2.572785e-01	4.375837e-02	7.007707e-02	1.044466e-02	1.234140e-01	1.574723e-02	7.275245e-01	5.279258e-02	2.223395e-01	4.467572e-02	4.444002e-02	1.263455e-01	3.412836e-01	2.209156e-01	9.706742e-02	3.945992e-01	1.713950e-01	5.232138e-02	2.395033e-01	4.511374e-02	9.409781e-02	2.119209e-01	8.939380e-02	7.931079e-03	3.966455e-01	2.000109e-01	2.963115e-02	2.648251e-02	1.068561e-01	3.114761e-01	4.058957e-01	1.196585e-01	8.581668e-02	3.769976e-01	1.663853e-01	1.926503e-02	3.411568e-01	1.037868e-02	1.711429e-01	1.977571e-01	2.090324e-01	3.576914e-02	2.424080e-01	1.438904e-01	1.134785e-01	1.353844e-01	6.566997e-02	4.628529e-01	1.197488e-01	1.028654e-01	6.986274e-02	3.182334e-01	2.235042e-01	5.576655e-04	2.842348e-01	1.036072e-01	4.473340e-01	4.376862e-02	1.312734e-01	3.776239e-01	4.266808e-01	5.238167e-02	1.189636e-01	4.019740e-01	2.436812e-01	2.363445e-01	2.753254e-01	2.446489e-01	2.190976e-01	2.829687e-01	3.161741e-01	1.817595e-01	2.504858e-01	2.937663e-01	3.014097e-01	1.543381e-01	3.580325e-01	2.454488e-01	1.484523e-01	2.480664e-01	4.381620e-02	5.039951e-01	2.627055e-01	1.894832e-01	3.579735e-01	1.893408e-01	2.696391e-01	1.830466e-01	3.616668e-01	1.724153e-01	1.879737e-01	2.779442e-01	1.727296e-01	2.965155e-01	2.552831e-01	2.754717e-01	2.863185e-01	1.957253e-01	3.652456e-01	1.527106e-01	2.300082e-01	2.880053e-01	1.636393e-01	3.183473e-01	1.395249e-01	3.440800e-01	1.558262e-01	3.605689e-01	1.905526e-01	3.778205e-01	2.762175e-01	1.554094e-01	3.395022e-01	2.212546e-01	2.099396e-01	2.293036e-01	1.231840e-01	4.031902e-01	2.665557e-01	2.070701e-01	2.661176e-01	1.982773e-01	3.342877e-01	2.013174e-01	3.457289e-01	2.036105e-01	2.218339e-01	2.288268e-01	1.315495e-01	2.838299e-01	2.860176e-01	2.986030e-01	3.123541e-01	2.382530e-01	2.929071e-01	1.564858e-01	2.739895e-01	2.491154e-01	1.584871e-01	3.184080e-01	7.371720e-02	5.431823e-01	2.941717e-01	8.892873e-02	4.611369e-01	4.014871e-01	1.457247e-01	2.626909e-01	5.519750e-02	1.083665e-02	1.359713e+00	8.700509e-02	1.113770e-01	3.879694e+00	3.636431e-03	4.920846e-02	3.128948e+00	2.904053e-01	4.322314e-01	1.179125e+00	5.569887e-03	2.229475e-01	2.101223e+00	1.519876e-01	1.942307e-02	1.583994e+00	1.822890e-01	4.407016e+00	4.266915e+00	9.325162e-02	5.377860e-01	1.642813e-01	1.854911e-01	2.544340e+00	2.217038e+00	1.081451e-01	1.997308e+00	2.233232e-01	5.473269e-02	2.257455e+00	1.463470e-01	2.439174e-03	3.138419e+00	2.833205e-01	5.915004e-02	2.458760e+00	4.140949e-01	1.928754e-01	3.376461e+00
4020000	-4.739426e+04	1.316569e+02	6.164781e+00	8.270814e-02	2.254059e-01	2.698790e-02	5.381626e-02	5.690326e-01	4.204916e-02	5.721072e-02	2.616650e-01	1.953650e-02	1.254836e-01	4.993416e-01	3.676257e-02	1.264047e-01	2.043166e-01	5.397454e-02	8.179805e-02	3.709215e-01	1.625845e-01	6.441524e-02	1.304213e-01	1.058843e-01	4.889024e-02	5.366158e-01	1.137732e-01	7.798620e-02	2.168152e-01	1.069167e-01	2.311931e-02	4.903032e-01	8.485941e-02	7.548166e-02	5.045965e-01	2.466480e-01	5.741062e-02	3.554113e-02	8.032213e-02	5.846534e-02	3.406855e-01	2.781986e-01	3.875849e-03	2.751597e-01	4.361498e-02	1.996888e-01	1.860834e-02	4.671734e-02	2.964807e-03	7.125156e-01	1.950507e-02	2.644492e-01	2.342750e-01	1.351672e-02	4.706209e-01	4.900701e-03	1.223745e-02	5.790518e-02	5.096358e-01	1.651126e-01	4.722049e-02	2.113383e-01	8.787578e-03	1.975099e-02	2.091921e-01	4.125340e-02	1.480437e-02	4.963040e-01	2.186951e-01	1.012656e-02	2.916535e-01	7.438158e-02	5.335850e-01	4.154987e-03	8.609836e-02	1.810210e-01	3.036613e-01	1.716980e-01	1.247374e-02	2.899261e-01	4.121986e-02	5.296911e-02	1.261002e-02	2.923094e-02	2.052931e-03	8.499748e-01	5.316224e-02	2.362776e-01	3.686995e-02	1.862859e-01	4.151103e-01	6.938972e-02	5.606653e-02	1.075332e-01	3.929774e-01	1.575838e-01	3.675288e-02	2.487710e-01	5.638173e-02	1.112601e-01	2.180297e-01	2.240264e-01	3.764236e-02	3.207629e-01	8.827852e-02	3.047418e-02	4.788060e-02	9.827635e-02	4.708632e-01	3.364448e-01	1.606082e-02	7.749372e-02	3.940909e-01	1.355123e-01	2.344984e-02	3.387234e-01	3.072987e-02	2.174002e-01	1.227422e-01	1.925183e-01	5.635173e-02	2.555225e-01	1.554652e-01	9.554099e-02	3.912565e-01	7.582778e-02	2.270882e-01	4.123244e-02	1.690540e-01	2.713388e-02	2.652736e-01	3.759988e-01	2.273122e-03	2.710266e-01	5.829399e-02	4.086412e-01	4.540925e-02	1.192840e-01	4.266655e-01	4.176817e-01	3.959811e-02	1.171330e-01	4.255873e-01	2.341083e-01	2.575843e-01	2.504613e-01	2.578461e-01	2.152514e-01	2.764345e-01	3.247818e-01	1.835323e-01	2.523815e-01	2.414406e-01	3.278141e-01	1.783638e-01	3.521947e-01	1.862233e-01	2.047323e-01	2.568497e-01	5.071631e-02	5.331889e-01	2.641486e-01	1.519462e-01	3.699372e-01	1.207701e-01	3.657872e-01	1.435055e-01	3.976506e-01	1.331095e-01	2.287427e-01	2.404972e-01	1.406677e-01	3.172644e-01	2.370828e-01	3.049850e-01	2.833066e-01	1.617353e-01	4.148576e-01	1.401005e-01	2.851654e-01	3.105874e-01	1.274843e-01	2.767628e-01	1.233411e-01	3.296804e-01	1.858062e-01	3.611722e-01	2.292397e-01	3.451060e-01	3.294538e-01	9.620053e-02	2.869801e-01	2.616924e-01	1.222026e-01	3.291249e-01	1.146554e-01	4.168417e-01	2.856314e-01	1.828714e-01	2.546501e-01	1.853403e-01	3.837979e-01	1.762117e-01	3.690247e-01	1.907871e-01	2.373205e-01	2.028676e-01	1.401101e-01	3.154343e-01	2.503307e-01	2.941250e-01	3.145056e-01	1.588348e-01	3.389299e-01	1.877297e-01	2.322498e-01	2.967668e-01	2.029449e-01	2.680384e-01	8.309336e-02	5.484013e-01	2.756959e-01	9.280950e-02	4.369354e-01	3.719899e-01	8.469480e-02	2.954857e-01	1.131597e-01	1.037936e-01	1.383431e+00	1.413505e-01	4.516893e-02	2.004256e+00	4.349928e-02	3.172284e-02	2.653401e+00	1.926693e-01	1.501939e-01	1.445919e+00	3.713118e-02	2.107576e-01	2.482388e+00	1.337014e-01	5.719222e-02	1.311172e+00	1.489327e-01	3.807483e+00	4.357639e+00	9.624474e-02	5.011552e-01	1.428416e-01	3.924237e-01	2.644009e+00	1.000744e+00	1.532451e-01	2.004555e+00	2.147965e-01	4.201282e-02	2.546788e+00	2.924914e-01	7.228596e-03	3.307356e+00	2.499336e-01	8.121237e-02	2.414626e+00	4.813052e-01	1.788015e-01	4.421095e+00
4030000	-4.741790e+04	1.504762e+02	5.401841e+00	9.481746e-02	2.254173e-01	3.200700e-02	4.171035e-02	5.649801e-01	4.106783e-02	6.936392e-02	3.360371e-01	2.322040e-02	4.613398e-02	4.752907e-01	4.995390e-02	1.155785e-01	1.560182e-01	6.088644e-02	7.549652e-02	4.783519e-01	1.136684e-01	8.734966e-02	1.816908e-01	1.382271e-01	5.819512e-02	4.306723e-01	1.038651e-01	2.561343e-02	1.061968e-01	1.234875e-01	1.544102e-02	5.985319e-01	1.307292e-01	1.069221e-01	4.069957e-01	2.144641e-01	2.449696e-01	1.466668e-02	1.198186e-02	1.059573e-01	4.138177e-01	2.140720e-01	2.886843e-03	2.204937e-01	4.277250e-02	1.740431e-01	4.044210e-02	7.494097e-02	7.498468e-03	6.664313e-01	3.664407e-02	6.636728e-02	6.298877e-01	2.300838e-02	1.573646e-01	3.813783e-02	8.523417e-02	4.327787e-02	5.291214e-01	1.398863e-01	4.641908e-02	2.321167e-01	9.178639e-03	2.302928e-02	1.458800e-01	8.942748e-03	2.132793e-02	6.193036e-01	1.815164e-01	1.220955e-01	1.100853e-01	1.313198e-01	5.123069e-01	3.798233e-02	8.621014e-02	1.479559e-01	4.455013e-01	1.612039e-01	5.877115e-03	1.993395e-01	4.012227e-02	1.087882e-01	1.193575e-02	1.028164e-01	1.601502e-03	7.256325e-01	4.922564e-02	6.102400e-02	1.486104e-01	3.057301e-01	7.043004e-02	3.997441e-01	1.446133e-02	1.286444e-01	4.145936e-01	1.346121e-01	4.406891e-02	2.212124e-01	5.686873e-02	9.687068e-02	2.001498e-01	1.410894e-01	1.867476e-02	4.977860e-01	4.542931e-02	2.679831e-02	1.027061e-01	2.014152e-02	4.470082e-01	2.090843e-01	1.942616e-01	5.620857e-02	4.020254e-01	1.865887e-01	1.055142e-02	3.052239e-01	3.940198e-02	9.202330e-02	1.355967e-01	2.348387e-01	4.026103e-02	2.687314e-01	2.285489e-01	2.862921e-02	2.295957e-01	1.976511e-01	3.278345e-01	1.578434e-01	5.844608e-02	6.256870e-02	2.968726e-01	2.444521e-01	4.016506e-04	2.842983e-01	1.114067e-01	4.165642e-01	4.078949e-02	1.194192e-01	4.232271e-01	4.553622e-01	5.130050e-02	1.097194e-01	3.836180e-01	2.495914e-01	2.209041e-01	2.853424e-01	2.441621e-01	1.953465e-01	2.774861e-01	3.264227e-01	2.007447e-01	1.997251e-01	2.783667e-01	3.356030e-01	1.863052e-01	3.961951e-01	1.933858e-01	1.596672e-01	2.507518e-01	4.149104e-02	5.239945e-01	2.811775e-01	1.533370e-01	3.669679e-01	1.624841e-01	3.075494e-01	1.629986e-01	3.006171e-01	1.994021e-01	1.545093e-01	3.454715e-01	1.760870e-01	3.256904e-01	2.011896e-01	2.970330e-01	3.752510e-01	1.407911e-01	3.486032e-01	1.353546e-01	2.565371e-01	3.301588e-01	1.804160e-01	2.328881e-01	9.987431e-02	3.337707e-01	1.711057e-01	3.952493e-01	1.392852e-01	4.359533e-01	3.374023e-01	8.735913e-02	2.707747e-01	3.181557e-01	1.451403e-01	2.659292e-01	1.031768e-01	4.084754e-01	2.596495e-01	2.286983e-01	2.055420e-01	1.917249e-01	4.218948e-01	1.808383e-01	3.781268e-01	2.589407e-01	1.771009e-01	1.858316e-01	1.421075e-01	3.224811e-01	2.858845e-01	2.495269e-01	3.147402e-01	2.094280e-01	3.220291e-01	1.538027e-01	2.879803e-01	3.279729e-01	2.201722e-01	1.638746e-01	5.812603e-02	5.926809e-01	2.631012e-01	8.609189e-02	4.684199e-01	3.665398e-01	3.967764e-02	3.109492e-01	1.581148e-01	6.938381e-02	1.639722e+00	1.350675e-01	1.850077e-01	2.585820e+00	4.103742e-02	2.535994e-02	2.302802e+00	3.024045e-01	6.216772e-01	1.157928e+00	3.481873e-02	6.429395e-01	2.457099e+00	2.272455e-01	1.442310e-02	1.281684e+00	1.517790e-01	4.024351e+00	4.650343e+00	9.262692e-02	5.268766e-01	1.750891e-01	2.528935e-01	2.214899e+00	1.406194e+00	2.002674e-01	2.349236e+00	2.421718e-01	5.124649e-02	2.421402e+00	1.906453e-01	2.649021e-03	3.340607e+00	2.364725e-01	7.413499e-02	2.267675e+00	5.508384e-01	2.081378e-01	3.574620e+00
4040000	-4.739967e+04	1.375232e+02	5.762185e+00	6.773305e-02	2.872329e-01	2.401663e-02	9.806685e-02	4.780329e-01	4.491765e-02	5.082360e-02	3.172632e-01	3.049949e-02	5.926575e-02	5.039554e-01	3.819261e-02	8.750560e-02	2.456199e-01	7.862510e-02	1.098898e-01	3.641540e-01	1.142057e-01	8.557579e-02	1.571458e-01	1.305342e-01	4.735612e-02	4.787248e-01	1.006633e-01	4.540130e-02	1.461164e-01	8.636565e-02	2.486513e-02	6.301524e-01	6.709909e-02	3.217945e-02	6.005491e-01	1.327120e-01	1.994052e-01	2.203326e-02	1.312097e-02	9.817659e-02	4.034966e-01	1.518692e-01	3.579540e-03	3.017643e-01	4.111371e-02	1.490093e-01	1.523241e-02	6.267603e-02	4.453644e-03	7.461441e-01	2.248450e-02	9.193870e-02	3.067031e-01	6.964933e-02	3.245397e-01	6.153458e-02	1.456346e-01	8.794707e-02	4.886499e-01	1.794202e-01	3.955064e-02	1.952578e-01	9.174485e-03	7.556769e-03	1.559060e-01	1.248005e-01	8.518674e-03	5.557857e-01	1.474324e-01	4.897569e-02	4.100642e-01	2.624709e-02	3.423550e-01	1.097717e-01	6.258628e-02	1.467191e-01	4.662939e-01	1.134993e-01	3.381436e-02	2.137296e-01	2.594370e-02	8.412091e-02	1.029267e-02	2.078693e-02	3.245911e-03	8.788907e-01	2.662869e-03	4.014920e-02	3.521730e-02	2.164288e-01	2.238310e-01	2.039377e-01	2.804360e-01	1.031151e-01	5.068534e-01	1.137709e-01	4.186285e-02	1.972899e-01	3.710777e-02	6.630026e-02	2.016499e-01	1.440328e-01	1.098270e-02	4.208980e-01	1.561363e-01	3.381874e-02	4.439049e-02	2.997381e-02	5.917658e-01	2.819215e-01	1.812959e-02	5.853795e-02	3.933407e-01	1.272121e-01	1.611366e-02	3.733251e-01	3.147049e-02	2.266060e-01	1.249563e-01	2.255542e-01	8.038540e-02	2.738499e-01	6.864818e-02	1.595536e-01	2.335404e-01	8.972034e-02	3.058748e-01	1.300470e-01	8.126383e-02	5.926821e-02	3.336857e-01	1.882600e-01	2.197964e-03	2.694108e-01	1.471773e-01	4.476064e-01	4.156739e-02	1.120470e-01	3.987792e-01	4.471311e-01	4.262513e-02	1.235930e-01	3.866508e-01	2.467719e-01	2.447628e-01	2.528198e-01	2.556455e-01	2.177077e-01	2.623476e-01	3.331856e-01	1.867591e-01	2.948330e-01	2.571136e-01	2.959530e-01	1.521004e-01	4.071366e-01	1.632185e-01	1.830879e-01	2.465570e-01	4.458262e-02	4.915500e-01	2.976210e-01	1.662463e-01	2.869017e-01	1.608573e-01	4.017412e-01	1.504998e-01	3.646072e-01	1.850542e-01	1.285634e-01	3.217752e-01	1.332667e-01	3.147944e-01	2.079474e-01	3.439915e-01	3.583818e-01	1.293808e-01	3.899070e-01	1.223304e-01	2.537410e-01	2.382440e-01	2.116204e-01	2.963946e-01	1.198561e-01	3.237309e-01	1.567755e-01	3.996375e-01	1.711276e-01	2.887555e-01	4.128440e-01	1.272729e-01	2.624155e-01	3.394580e-01	1.181740e-01	2.799525e-01	1.113511e-01	4.061451e-01	2.549314e-01	2.275724e-01	2.183679e-01	1.848840e-01	3.526654e-01	2.440827e-01	4.291325e-01	1.908611e-01	1.365443e-01	2.434621e-01	1.461444e-01	2.706433e-01	2.594466e-01	3.237657e-01	3.173459e-01	1.537020e-01	3.351823e-01	1.937698e-01	2.452424e-01	3.110859e-01	1.836382e-01	2.600335e-01	7.734371e-02	5.752088e-01	2.553913e-01	9.205618e-02	4.353084e-01	3.964584e-01	6.168424e-02	2.846511e-01	1.083858e-01	2.461863e-02	1.387362e+00	1.350712e-01	2.219114e-01	2.936508e+00	5.575120e-02	6.785111e-01	3.106348e+00	2.900484e-01	5.033944e-01	1.681680e+00	1.313151e-01	3.372643e-02	3.733864e+00	1.466937e-01	1.936197e-02	1.796728e+00	1.768516e-01	4.178934e+00	4.716292e+00	9.341526e-02	4.846986e-01	1.971543e-01	1.953296e-01	2.237168e+00	1.436338e+00	1.384702e-01	2.319076e+00	2.015954e-01	4.370493e-02	2.473209e+00	1.115813e-01	4.227534e-03	3.319206e+00	3.352097e-01	6.232585e-02	2.326109e+00	4.833043e-01	2.608495e-01	3.613568e+00
4050000	-4.740010e+04	1.543209e+02	5.240981e+00	8.382945e-02	2.735638e-01	4.523162e-02	4.160005e-02	5.093343e-01	4.644074e-02	8.365710e-02	3.459965e-01	2.348236e-02	4.684983e-02	4.556779e-01	4.433630e-02	1.134199e-01	1.847873e-01	9.868133e-02	6.637911e-02	4.242277e-01	1.125046e-01	7.304853e-02	1.369645e-01	1.008117e-01	5.002630e-02	5.148504e-01	1.242985e-01	1.222626e-01	2.049106e-01	6.147107e-02	3.799440e-02	4.948381e-01	7.852318e-02	4.772060e-02	5.755348e-01	2.148755e-01	9.749708e-02	6.274935e-02	1.622689e-03	7.935771e-02	3.377748e-01	1.960017e-01	8.871905e-03	3.103258e-01	6.766818e-02	1.577471e-01	4.492692e-02	1.187771e-01	2.372932e-02	6.164188e-01	3.840078e-02	2.353181e-02	2.754394e-01	2.565326e-02	5.086105e-01	1.134637e-01	5.330140e-02	4.782778e-02	4.937936e-01	2.309008e-01	1.500368e-02	2.027088e-01	9.765336e-03	3.963924e-02	1.017994e-01	1.007381e-01	1.443224e-02	4.114745e-01	3.319166e-01	5.425000e-02	3.131307e-01	4.161712e-02	5.088061e-01	1.140885e-02	7.078717e-02	1.913008e-01	3.225080e-01	2.032158e-01	8.384805e-03	2.235918e-01	5.099872e-02	7.084977e-02	8.268769e-03	9.924404e-03	5.798528e-04	8.876285e-01	2.274869e-02	1.109943e-01	8.601742e-02	3.369721e-02	5.499927e-01	1.333107e-01	8.598764e-02	1.017984e-01	4.286958e-01	1.457107e-01	3.221640e-02	2.292935e-01	6.228512e-02	6.890357e-02	1.130430e-01	2.938781e-01	2.541635e-02	3.213179e-01	1.774412e-01	1.712071e-02	1.194544e-01	3.190541e-02	4.944664e-01	2.177597e-01	1.192934e-01	3.523146e-02	4.478485e-01	2.216198e-01	1.609521e-02	2.683748e-01	1.083023e-02	2.681752e-01	2.221209e-01	1.454067e-01	5.861620e-02	2.543097e-01	5.137129e-02	1.188626e-01	1.661939e-01	3.515298e-02	4.893413e-01	1.459126e-01	4.453659e-02	2.628024e-02	2.711244e-01	2.446722e-01	8.036547e-04	3.372633e-01	1.198563e-01	4.158869e-01	4.703367e-02	1.260116e-01	4.110678e-01	4.158420e-01	4.108668e-02	1.163553e-01	4.267160e-01	2.316635e-01	2.402414e-01	2.850462e-01	2.430489e-01	2.091502e-01	2.848976e-01	3.229978e-01	1.829545e-01	1.819547e-01	2.659549e-01	3.319522e-01	2.201382e-01	3.800632e-01	1.717745e-01	1.470708e-01	3.010915e-01	5.781256e-02	5.109982e-01	2.640061e-01	1.671831e-01	2.693203e-01	1.389675e-01	4.364328e-01	1.552794e-01	3.642425e-01	1.330197e-01	1.867033e-01	3.160345e-01	1.271938e-01	3.780407e-01	2.772090e-01	2.175565e-01	2.710937e-01	1.264536e-01	4.362850e-01	1.661677e-01	2.772608e-01	3.179688e-01	1.555657e-01	2.492047e-01	1.241739e-01	3.516080e-01	1.768668e-01	3.473512e-01	2.804361e-01	3.182459e-01	2.689977e-01	1.323202e-01	2.583598e-01	3.628149e-01	1.200337e-01	2.587916e-01	1.143866e-01	4.240489e-01	2.612796e-01	2.002849e-01	2.434470e-01	2.207497e-01	3.409033e-01	1.949000e-01	3.808656e-01	1.732237e-01	1.775796e-01	2.683311e-01	1.329446e-01	3.243214e-01	2.702489e-01	2.724851e-01	2.797401e-01	1.679139e-01	3.187632e-01	2.335828e-01	2.758293e-01	2.639427e-01	2.175378e-01	2.426901e-01	8.924782e-02	5.535309e-01	2.665581e-01	9.066312e-02	4.800236e-01	3.878776e-01	9.627980e-02	2.849583e-01	1.415019e-01	3.830282e-02	1.879154e+00	1.475213e-01	1.277285e-01	2.084736e+00	2.406103e-02	1.475619e-02	2.124165e+00	4.033541e-01	1.266266e+00	1.418024e+00	2.718750e-02	3.791549e-02	3.541605e+00	1.542399e-01	2.581464e-03	1.152448e+00	1.911492e-01	4.128101e+00	4.566697e+00	1.024337e-01	4.698726e-01	1.530975e-01	1.699390e-01	2.297497e+00	9.601577e-01	9.400857e-02	2.371850e+00	1.530263e-01	4.674771e-02	2.765112e+00	1.229809e-01	7.983323e-03	3.375965e+00	3.885466e-01	6.904190e-02	2.479797e+00	2.389922e-01	2.494963e-01	4.127983e+00
4060000	-4.739078e+04	1.434632e+02	5.544566e+00	9.374181e-02	2.744991e-01	2.462346e-02	8.215141e-02	4.788384e-01	4.614578e-02	5.047706e-02	2.437943e-01	2.002091e-02	8.822544e-02	5.586309e-01	3.885133e-02	1.109454e-01	2.014102e-01	1.056868e-01	7.252958e-02	4.110557e-01	9.837235e-02	6.613053e-02	1.657095e-01	1.252265e-01	6.014265e-02	4.663756e-01	1.164153e-01	3.579548e-02	3.552177e-01	6.473395e-02	5.496391e-02	4.560203e-01	3.326864e-02	2.558209e-02	5.481590e-01	2.902712e-01	9.783106e-02	1.732006e-02	2.083651e-02	1.177460e-01	4.135280e-01	1.770061e-01	1.758865e-03	2.504961e-01	3.946488e-02	1.359366e-01	4.355838e-02	2.595350e-02	4.706812e-03	7.517526e-01	3.809217e-02	9.671697e-02	1.211803e-01	3.207327e-02	4.744226e-01	1.299655e-01	1.456414e-01	4.927916e-02	4.421782e-01	1.836484e-01	2.178282e-02	2.980849e-01	5.026486e-03	4.362335e-02	7.966536e-02	1.276361e-01	1.861950e-02	5.571391e-01	1.733165e-01	2.680262e-02	3.744050e-01	1.279949e-01	4.062889e-01	2.009322e-04	6.430755e-02	1.120819e-01	4.376183e-01	1.845366e-01	2.393612e-02	2.038244e-01	3.800263e-02	6.944401e-02	3.433603e-02	2.633052e-01	2.557696e-02	5.804042e-01	2.693356e-02	1.691075e-01	2.241367e-01	8.117443e-03	2.845464e-01	2.363893e-01	7.770259e-02	8.246417e-02	5.190024e-01	1.489988e-01	1.735849e-02	1.961367e-01	3.603938e-02	1.462538e-01	1.294432e-01	2.635232e-01	2.864288e-02	3.007134e-01	1.314235e-01	6.186366e-02	9.268660e-02	5.606282e-02	4.284915e-01	1.821399e-01	1.787555e-01	6.483519e-02	4.092843e-01	1.889499e-01	1.334797e-02	3.029604e-01	2.062226e-02	1.158586e-01	1.905617e-01	2.197606e-01	4.248618e-02	2.476552e-01	1.836777e-01	5.205386e-02	1.621916e-01	1.042072e-01	3.509418e-01	2.456089e-01	8.499661e-02	3.578047e-02	2.841949e-01	1.779906e-01	6.461697e-04	3.416068e-01	1.597812e-01	4.219277e-01	3.739368e-02	1.148532e-01	4.258254e-01	4.662432e-01	4.090467e-02	1.217136e-01	3.711386e-01	2.354337e-01	2.478792e-01	2.621710e-01	2.545161e-01	2.138936e-01	2.787261e-01	3.197411e-01	1.876392e-01	2.508476e-01	2.405262e-01	2.880558e-01	2.205704e-01	4.247886e-01	1.879801e-01	1.415110e-01	2.457203e-01	4.723305e-02	5.199714e-01	2.785737e-01	1.542219e-01	3.713271e-01	1.333966e-01	3.189484e-01	1.763279e-01	3.920220e-01	1.731148e-01	1.875876e-01	2.472756e-01	1.504217e-01	2.552158e-01	3.355743e-01	2.587882e-01	2.783392e-01	1.348065e-01	4.743094e-01	1.125450e-01	2.753596e-01	2.874203e-01	1.764132e-01	2.608069e-01	1.129537e-01	3.660169e-01	1.519909e-01	3.690386e-01	2.284021e-01	3.733982e-01	2.762103e-01	1.219894e-01	2.928559e-01	2.795838e-01	2.389434e-01	1.886169e-01	1.022914e-01	4.445311e-01	2.505408e-01	2.026367e-01	2.074691e-01	2.201044e-01	4.426301e-01	1.297965e-01	3.288171e-01	2.273035e-01	1.969484e-01	2.469310e-01	1.392366e-01	3.364034e-01	2.486491e-01	2.757109e-01	2.982274e-01	2.203238e-01	3.143244e-01	1.671243e-01	2.833709e-01	3.073182e-01	1.820273e-01	2.272836e-01	9.411334e-02	5.564586e-01	2.648241e-01	8.460403e-02	4.534208e-01	3.556362e-01	1.084505e-01	3.138360e-01	1.501482e-01	5.865531e-02	1.685922e+00	1.349104e-01	8.851757e-02	2.628138e+00	1.163213e-01	5.882510e-01	3.872549e+00	3.699964e-01	6.497304e-01	1.324113e+00	1.145040e-01	1.409246e-01	2.743183e+00	1.516866e-01	9.184056e-02	1.962201e+00	1.585437e-01	4.204916e+00	4.755487e+00	1.067809e-01	4.655268e-01	1.529639e-01	3.095305e-01	2.419126e+00	9.665149e-01	1.267624e-01	2.151845e+00	2.357436e-01	7.503144e-02	2.515146e+00	8.794197e-02	4.752595e-03	3.407462e+00	2.640162e-01	8.340781e-02	2.429321e+00	5.827015e-01	2.453006e-01	3.424053e+00
4070000	-4.739052e+04	1.401851e+02	5.803382e+00	8.399455e-02	2.391798e-01	3.359461e-02	7.045403e-02	5.383926e-01	3.438436e-02	6.776268e-02	3.004516e-01	2.273739e-02	7.598950e-02	4.911438e-01	4.191499e-02	1.278325e-01	1.947413e-01	6.828426e-02	8.185478e-02	4.063826e-01	1.209046e-01	6.658696e-02	1.507886e-01	1.439418e-01	3.672909e-02	5.014816e-01	1.004720e-01	1.009535e-01	3.077037e-01	6.610775e-02	5.914750e-02	3.923378e-01	7.374971e-02	1.088742e-01	5.677918e-01	2.444308e-01	7.026123e-02	7.490633e-03	1.151272e-03	7.656933e-02	3.418371e-01	2.772892e-01	7.216668e-04	2.722160e-01	3.136667e-02	1.121420e-01	5.997126e-02	7.167088e-02	3.313891e-03	6.821098e-01	7.079218e-02	9.364372e-02	4.617783e-01	1.754104e-02	2.984589e-01	7.177954e-02	5.679845e-02	5.991884e-02	4.182853e-01	1.809465e-01	3.236340e-02	2.847634e-01	2.372262e-02	2.505279e-02	1.484848e-01	1.138996e-01	2.610728e-04	3.346626e-01	3.776392e-01	3.889851e-02	3.392433e-01	1.653539e-02	3.533927e-01	2.136357e-02	2.305666e-01	1.529597e-01	3.899684e-01	1.603235e-01	1.990654e-02	2.157975e-01	6.104427e-02	9.317158e-02	3.215372e-03	1.093275e-01	7.837122e-03	6.996548e-01	8.679359e-02	6.156206e-01	7.842038e-02	1.173702e-01	1.324388e-01	3.907936e-02	1.707063e-02	7.888404e-02	3.810446e-01	1.842326e-01	5.325659e-02	2.508930e-01	5.168917e-02	1.247468e-01	1.724905e-01	1.732846e-01	4.591054e-02	3.664247e-01	1.171428e-01	7.014623e-02	6.186149e-02	9.025377e-02	5.013580e-01	2.379869e-01	3.839362e-02	4.671718e-02	4.190281e-01	1.689750e-01	9.388044e-03	3.303061e-01	2.558558e-02	8.216176e-02	1.544419e-01	1.710424e-01	2.615074e-02	3.988083e-01	1.673949e-01	7.568435e-02	1.709307e-01	8.209730e-02	4.495126e-01	1.481898e-01	7.358525e-02	5.842377e-02	2.999469e-01	1.307166e-01	2.710370e-03	3.814176e-01	1.267848e-01	4.335717e-01	4.232931e-02	1.214276e-01	4.026713e-01	4.572162e-01	4.657137e-02	1.173001e-01	3.789123e-01	2.256223e-01	2.446015e-01	2.667578e-01	2.630184e-01	2.016252e-01	2.901600e-01	3.255527e-01	1.826621e-01	2.185666e-01	2.082157e-01	3.287839e-01	2.444338e-01	3.480028e-01	1.909179e-01	1.371044e-01	3.239749e-01	4.292050e-02	5.035154e-01	2.712008e-01	1.823632e-01	3.043166e-01	2.383730e-01	3.333862e-01	1.239242e-01	3.405413e-01	1.326180e-01	2.091161e-01	3.177247e-01	1.539309e-01	3.176031e-01	2.958363e-01	2.326298e-01	2.940836e-01	1.865755e-01	3.783439e-01	1.409970e-01	2.644520e-01	3.015586e-01	1.470982e-01	2.868911e-01	1.275477e-01	3.443778e-01	1.388837e-01	3.891908e-01	1.982864e-01	3.230059e-01	3.859876e-01	9.272004e-02	2.790134e-01	2.755542e-01	1.795424e-01	2.658901e-01	1.481137e-01	4.002090e-01	2.330382e-01	2.186391e-01	2.472180e-01	1.873456e-01	3.786808e-01	1.867556e-01	3.378098e-01	2.166816e-01	2.313737e-01	2.141349e-01	1.448597e-01	3.465961e-01	2.504940e-01	2.580502e-01	2.500186e-01	1.984787e-01	4.030387e-01	1.484640e-01	3.149154e-01	2.688986e-01	1.878810e-01	2.283050e-01	9.793396e-02	5.480387e-01	2.758245e-01	7.820285e-02	4.322147e-01	3.678486e-01	6.934160e-02	2.685984e-01	1.884035e-02	5.594017e-02	1.925535e+00	9.242029e-02	6.822501e-02	1.954838e+00	1.117753e-01	1.079809e-01	2.257341e+00	4.368107e-01	5.869554e-01	1.477764e+00	2.859374e-02	3.657238e-02	2.752933e+00	1.525096e-01	6.481144e-02	1.152691e+00	1.529974e-01	4.331475e+00	4.594850e+00	8.961386e-02	4.761829e-01	1.273317e-01	2.703525e-01	2.504109e+00	1.209282e+00	1.309077e-01	2.124552e+00	2.426890e-01	6.835870e-02	2.310351e+00	1.517518e-01	4.345557e-03	3.129430e+00	3.494108e-01	6.521149e-02	2.677885e+00	4.272516e-01	2.092026e-01	3.633282e+00
4080000	-4.738305e+04	1.459922e+02	5.530309e+00	6.947148e-02	2.133129e-01	2.858158e-02	3.681104e-02	6.096954e-01	4.212752e-02	7.393194e-02	2.972411e-01	1.852464e-02	7.638514e-02	4.893738e-01	4.454330e-02	1.291873e-01	1.557934e-01	6.803346e-02	6.111305e-02	4.548392e-01	1.310336e-01	7.751378e-02	1.354797e-01	1.191711e-01	4.486180e-02	5.043328e-01	1.186408e-01	3.307440e-02	1.532443e-01	4.470139e-02	4.426241e-02	5.688845e-01	1.558330e-01	4.790067e-02	6.055400e-01	2.350608e-01	5.901879e-02	2.308677e-02	2.939301e-02	7.028728e-02	4.868270e-01	2.563161e-01	2.628608e-03	1.684260e-01	1.551492e-02	2.254927e-01	2.788294e-02	8.365327e-02	1.365453e-02	5.995961e-01	4.972043e-02	1.224940e-01	3.246889e-01	4.192657e-02	4.404630e-01	3.599639e-02	3.443111e-02	4.713149e-02	5.106764e-01	1.954158e-01	4.032670e-02	2.021449e-01	4.304727e-03	1.414206e-02	2.604504e-01	4.765281e-02	1.347085e-02	3.180114e-01	3.462725e-01	1.069239e-01	2.629002e-01	2.452756e-02	3.997014e-01	2.984555e-03	2.029624e-01	1.582321e-01	3.810409e-01	1.362420e-01	2.829442e-02	2.497649e-01	4.642570e-02	2.372981e-02	2.072240e-02	1.231365e-01	1.057232e-03	7.977117e-01	3.364237e-02	5.845909e-02	6.258113e-01	5.173772e-02	1.994994e-01	4.495087e-02	1.954159e-02	9.290123e-02	4.905528e-01	1.386085e-01	2.664607e-02	2.150513e-01	3.624007e-02	1.373588e-01	1.881532e-01	1.846873e-01	1.139147e-02	3.147187e-01	1.636905e-01	2.553927e-02	1.590972e-01	6.523078e-02	2.875121e-01	3.156402e-01	1.469805e-01	7.164420e-02	3.976545e-01	1.532598e-01	1.547325e-02	3.419852e-01	1.998310e-02	7.015372e-02	1.384949e-01	2.534556e-01	3.821070e-02	3.224542e-01	1.772308e-01	1.224561e-01	1.470126e-01	1.264500e-01	5.209035e-01	2.777563e-02	5.540216e-02	5.944909e-02	3.202261e-01	2.167454e-01	3.695371e-03	2.994639e-01	1.004201e-01	4.492401e-01	4.109915e-02	1.267209e-01	3.829399e-01	4.328143e-01	4.616699e-02	1.211310e-01	3.998877e-01	2.374926e-01	2.412243e-01	2.697391e-01	2.515440e-01	2.223307e-01	2.653518e-01	3.277007e-01	1.846168e-01	2.265953e-01	3.073312e-01	3.148920e-01	1.511815e-01	3.505181e-01	1.904673e-01	1.324619e-01	3.265527e-01	4.492457e-02	5.352991e-01	2.565791e-01	1.631972e-01	2.836993e-01	1.557753e-01	4.312996e-01	1.292259e-01	3.191839e-01	1.890431e-01	1.653460e-01	3.264271e-01	1.564704e-01	3.058781e-01	2.108353e-01	3.268162e-01	3.031930e-01	1.669512e-01	3.544849e-01	1.753709e-01	2.514932e-01	3.368376e-01	1.978915e-01	2.137776e-01	1.224101e-01	3.193097e-01	1.699120e-01	3.883682e-01	2.477325e-01	4.149303e-01	2.531930e-01	8.414429e-02	2.691162e-01	2.855338e-01	2.085166e-01	2.368334e-01	1.195695e-01	4.066061e-01	2.852356e-01	1.885888e-01	2.245798e-01	2.152298e-01	3.795962e-01	1.805941e-01	3.835216e-01	2.242831e-01	1.634302e-01	2.287651e-01	1.269567e-01	2.895599e-01	2.839022e-01	2.995812e-01	2.877607e-01	2.719668e-01	3.003146e-01	1.399580e-01	2.785130e-01	3.208787e-01	1.608225e-01	2.397858e-01	7.519557e-02	5.353779e-01	2.914392e-01	9.798736e-02	4.432931e-01	3.914066e-01	8.595923e-02	2.863915e-01	7.518789e-02	3.499396e-02	1.750799e+00	1.148445e-01	1.755429e-01	2.590206e+00	2.865923e-03	2.859976e-01	3.110441e+00	1.738444e-01	1.399508e-01	1.509038e+00	7.598281e-02	1.102022e-01	2.519222e+00	1.832470e-01	1.230241e-01	1.784224e+00	1.636221e-01	3.978101e+00	4.631049e+00	1.051904e-01	4.757541e-01	1.349800e-01	3.003633e-01	2.787138e+00	1.454556e+00	9.918917e-02	2.303418e+00	2.873335e-01	5.518553e-02	2.084599e+00	1.686713e-01	4.031730e-03	3.725616e+00	2.794395e-01	5.692924e-02	2.302418e+00	4.566030e-01	2.385729e-01	3.625773e+00
4090000	-4.738680e+04	1.443630e+02	5.543480e+00	8.239327e-02	2.198700e-01	2.509113e-02	6.853575e-02	5.620131e-01	4.209680e-02	5.603403e-02	3.441115e-01	2.880650e-02	7.443627e-02	4.606088e-01	3.600294e-02	1.094769e-01	2.055055e-01	9.083054e-02	6.687932e-02	3.908056e-01	1.365021e-01	8.786843e-02	1.469641e-01	1.214910e-01	4.706344e-02	4.914333e-01	1.051797e-01	3.273166e-02	1.435197e-01	2.683598e-01	6.806954e-02	3.928418e-01	9.447750e-02	4.094508e-02	5.941350e-01	1.435931e-01	1.525456e-01	4.599251e-03	6.418200e-02	1.285954e-01	5.123246e-01	1.539601e-01	3.199469e-04	1.723131e-01	3.248694e-02	1.767056e-01	4.069743e-02	3.868441e-02	9.391004e-03	6.896461e-01	4.487540e-02	2.549749e-02	4.424509e-01	1.634252e-02	4.101679e-01	3.318886e-02	7.235239e-02	3.474592e-02	5.812284e-01	1.453595e-01	3.038134e-02	1.960220e-01	1.226282e-02	5.324582e-03	1.861954e-01	1.207743e-01	1.891943e-02	3.841035e-01	2.846827e-01	1.173013e-01	2.645846e-01	1.105646e-01	4.429048e-01	4.226539e-02	2.237932e-02	1.498753e-01	4.450609e-01	1.353994e-01	1.881097e-02	2.116744e-01	3.917905e-02	2.168191e-02	2.414211e-03	1.251433e-01	2.873206e-03	7.942022e-01	5.368517e-02	2.248110e-02	4.182729e-01	1.593705e-01	3.460361e-01	2.640695e-02	2.743242e-02	1.181036e-01	3.884469e-01	2.023971e-01	1.959958e-02	2.329267e-01	3.852611e-02	7.201403e-02	1.701457e-01	1.340319e-01	2.908560e-02	4.151210e-01	1.796018e-01	3.020697e-02	5.165149e-02	5.417573e-02	5.460576e-01	2.506281e-01	6.728012e-02	1.007952e-01	4.160957e-01	1.623497e-01	8.365730e-03	2.847494e-01	2.764427e-02	5.877692e-02	1.178005e-01	4.616600e-01	1.579737e-02	2.541211e-01	9.184408e-02	9.259738e-02	3.235814e-01	1.689123e-01	1.973448e-01	1.382229e-01	7.934126e-02	4.514817e-02	4.213108e-01	1.223660e-01	8.770066e-04	2.846645e-01	1.256334e-01	4.106895e-01	4.278656e-02	1.226167e-01	4.239072e-01	4.082845e-01	4.902216e-02	1.187351e-01	4.239583e-01	2.460829e-01	2.458329e-01	2.585874e-01	2.494968e-01	2.136073e-01	2.743985e-01	3.349728e-01	1.770215e-01	2.444157e-01	2.356847e-01	3.438394e-01	1.760602e-01	3.738628e-01	2.140020e-01	1.376003e-01	2.745349e-01	3.747911e-02	5.210946e-01	2.643123e-01	1.771140e-01	2.827231e-01	1.605833e-01	4.070158e-01	1.496778e-01	3.206707e-01	1.952735e-01	1.320094e-01	3.520464e-01	1.223217e-01	3.067497e-01	2.725801e-01	2.983485e-01	3.000961e-01	1.458130e-01	3.954835e-01	1.586074e-01	2.282558e-01	3.210996e-01	1.652687e-01	2.853759e-01	1.189973e-01	3.091536e-01	2.164572e-01	3.553918e-01	2.174695e-01	3.739660e-01	3.364754e-01	7.208913e-02	2.409915e-01	3.629031e-01	1.550001e-01	2.411053e-01	1.112760e-01	4.314323e-01	2.797186e-01	1.775732e-01	2.049599e-01	2.275227e-01	3.618479e-01	2.056695e-01	3.501343e-01	1.939003e-01	2.202466e-01	2.357188e-01	1.123098e-01	3.310900e-01	2.569802e-01	2.996200e-01	3.538321e-01	1.838310e-01	2.968118e-01	1.655250e-01	2.117918e-01	3.124494e-01	2.146775e-01	2.610813e-01	8.195909e-02	5.132372e-01	3.004925e-01	1.043112e-01	4.766017e-01	3.881590e-01	9.527293e-02	2.939034e-01	2.601384e-02	6.489428e-03	2.246738e+00	1.533649e-01	1.993147e-01	2.872912e+00	9.882719e-03	2.558310e-01	2.242310e+00	5.671292e-02	3.509475e-01	1.177865e+00	1.504574e-01	6.198322e-01	4.193565e+00	1.295736e-01	7.994223e-02	1.207357e+00	1.601967e-01	3.971958e+00	4.765709e+00	1.104555e-01	4.839728e-01	1.651225e-01	2.040817e-01	2.335634e+00	1.174910e+00	1.271742e-01	2.263205e+00	1.605383e-01	4.604231e-02	2.428019e+00	1.001293e-01	4.233686e-03	3.994175e+00	3.701909e-01	7.967234e-02	2.124608e+00	5.454582e-01	2.741306e-01	3.608509e+00
4100000	-4.740551e+04	1.362680e+02	5.887191e+00	6.522748e-02	3.260250e-01	3.739753e-02	1.282047e-02	5.108022e-01	4.772729e-02	5.601371e-02	2.752163e-01	2.915847e-02	3.841527e-02	5.531185e-01	4.807770e-02	1.030980e-01	1.931874e-01	6.645571e-02	8.099276e-02	4.298940e-01	1.263721e-01	8.537300e-02	1.509877e-01	1.368333e-01	4.311166e-02	4.874357e-01	9.625868e-02	9.064022e-02	1.358845e-01	3.374672e-02	7.344479e-02	5.870532e-01	7.923058e-02	2.848168e-02	4.141743e-01	3.017788e-01	2.061512e-01	1.042494e-02	3.898894e-02	4.720535e-02	4.022351e-01	3.010809e-01	3.089135e-03	2.079981e-01	3.839145e-02	1.830791e-01	3.398810e-02	1.333384e-01	1.793185e-03	6.106663e-01	3.713498e-02	1.452070e-01	1.560099e-01	4.011277e-02	4.181920e-01	8.337580e-02	1.571025e-01	3.805955e-02	4.705323e-01	2.076018e-01	4.064607e-02	2.242046e-01	1.895557e-02	1.807056e-02	2.523299e-01	1.051167e-01	4.985782e-03	4.333675e-01	1.861296e-01	1.363304e-01	4.476019e-01	7.407863e-02	3.015455e-01	2.729890e-02	1.314472e-02	1.448137e-01	4.176071e-01	1.938020e-01	1.414995e-02	2.084069e-01	2.122033e-02	3.794586e-02	1.544783e-02	1.684252e-01	1.467624e-02	7.265862e-01	3.691870e-02	1.388043e-01	3.739786e-01	2.069424e-02	3.135347e-01	1.558499e-02	1.374031e-01	1.020601e-01	5.127060e-01	1.558991e-01	2.708683e-02	1.672661e-01	3.498188e-02	1.216614e-01	1.637244e-01	1.611041e-01	1.664859e-02	3.680598e-01	1.688017e-01	1.102129e-02	1.928861e-01	5.851432e-02	2.928000e-01	3.894323e-01	5.534608e-02	1.163203e-01	3.240601e-01	1.415518e-01	1.643100e-02	3.825663e-01	1.907048e-02	1.271553e-01	1.513031e-01	2.638932e-01	5.176030e-02	2.805738e-01	1.253143e-01	6.276767e-02	2.395619e-01	1.579818e-01	2.807598e-01	1.622794e-01	9.664947e-02	7.300168e-02	3.846335e-01	1.121778e-01	3.758323e-03	2.808493e-01	1.455794e-01	4.146958e-01	4.706737e-02	1.179426e-01	4.202943e-01	4.600034e-01	4.539688e-02	1.273002e-01	3.672995e-01	2.312346e-01	2.565483e-01	2.695709e-01	2.426461e-01	2.174981e-01	2.763072e-01	3.201259e-01	1.860689e-01	1.960903e-01	2.444086e-01	3.594045e-01	2.000965e-01	3.252382e-01	1.842032e-01	1.904620e-01	3.000967e-01	3.923064e-02	5.571474e-01	2.477009e-01	1.559211e-01	3.759055e-01	1.330207e-01	3.517772e-01	1.392966e-01	4.071591e-01	1.573657e-01	1.710656e-01	2.644096e-01	1.554994e-01	3.056064e-01	2.656071e-01	2.732871e-01	2.946331e-01	1.337956e-01	4.223357e-01	1.492356e-01	2.736395e-01	2.847286e-01	1.659114e-01	2.757205e-01	1.057476e-01	3.194674e-01	2.065804e-01	3.682046e-01	1.995130e-01	4.689031e-01	2.459781e-01	8.560584e-02	2.626919e-01	2.648398e-01	1.232518e-01	3.492165e-01	8.581200e-02	4.556795e-01	2.378155e-01	2.206930e-01	3.244664e-01	1.429720e-01	3.271090e-01	2.054527e-01	3.088858e-01	2.083959e-01	2.474883e-01	2.352301e-01	1.526153e-01	2.691511e-01	3.342626e-01	2.439709e-01	2.803061e-01	2.468377e-01	3.282596e-01	1.445966e-01	2.995595e-01	2.468900e-01	2.095170e-01	2.440334e-01	1.004924e-01	5.477149e-01	2.394660e-01	1.123268e-01	4.774912e-01	3.964913e-01	8.750767e-02	2.852674e-01	3.445887e-01	1.116490e-01	1.101979e+00	1.067997e-01	4.765845e-01	1.824865e+00	2.224432e-02	1.340182e-01	3.531237e+00	5.568229e-02	3.939867e-01	1.605341e+00	1.369143e-01	3.073757e-01	2.741100e+00	2.731529e-01	2.774129e-02	1.707843e+00	1.536716e-01	4.108152e+00	4.985492e+00	8.843243e-02	4.617195e-01	1.621862e-01	1.875290e-01	2.571798e+00	1.247324e+00	9.402389e-02	1.927424e+00	3.710389e-01	1.177371e-01	2.427789e+00	1.470348e-01	3.350932e-03	2.961904e+00	3.589423e-01	8.660542e-02	2.355307e+00	5.259118e-01	3.242088e-01	3.329119e+00
4110000	-4.739781e+04	1.563239e+02	5.101305e+00	7.262266e-02	3.020286e-01	3.924836e-02	1.197882e-02	5.152939e-01	5.882761e-02	6.938041e-02	3.633107e-01	2.737517e-02	5.636738e-02	4.325647e-01	5.100159e-02	9.658400e-02	1.657338e-01	6.738453e-02	7.787239e-02	4.600401e-01	1.323853e-01	7.379286e-02	1.621041e-01	1.113110e-01	4.737148e-02	4.906223e-01	1.147983e-01	4.601113e-02	1.376195e-01	1.768799e-01	4.481690e-02	5.631811e-01	3.149150e-02	4.408552e-02	4.038152e-01	4.158444e-01	9.661081e-02	1.167001e-02	2.797404e-02	7.570403e-02	4.297226e-01	2.268086e-01	7.192003e-03	2.311593e-01	2.941348e-02	2.934514e-01	3.851622e-02	4.418728e-02	3.431896e-03	5.697838e-01	5.062944e-02	4.924601e-02	3.849061e-01	1.215026e-02	3.986158e-01	7.493662e-02	8.014517e-02	4.782481e-02	4.321006e-01	2.056518e-01	3.119660e-02	2.788220e-01	4.404237e-03	2.794509e-02	2.569467e-01	1.451462e-01	6.057158e-03	4.669691e-01	9.693582e-02	7.392013e-02	3.142835e-01	1.579085e-01	2.878384e-01	1.240403e-01	4.200917e-02	1.178192e-01	3.418825e-01	1.949351e-01	3.667536e-02	2.591644e-01	4.952336e-02	2.859535e-02	3.015065e-04	5.728379e-02	1.210176e-02	8.123366e-01	8.938100e-02	3.377506e-02	3.413910e-01	4.539620e-02	2.754931e-01	6.459525e-02	2.393493e-01	8.919677e-02	3.906150e-01	1.895259e-01	4.959306e-02	2.285945e-01	5.247479e-02	5.148551e-02	1.928463e-01	2.226513e-01	2.828246e-02	3.052235e-01	1.995110e-01	1.485247e-01	3.422558e-02	6.573605e-02	5.971539e-01	7.362859e-02	8.073116e-02	7.248066e-02	4.447781e-01	1.828703e-01	5.910965e-03	2.866074e-01	7.352505e-03	2.328495e-01	1.886752e-01	8.642775e-02	1.119809e-01	2.964558e-01	8.361079e-02	1.448988e-01	3.043209e-01	9.682797e-02	3.068688e-01	7.804511e-02	6.903849e-02	3.819004e-02	2.392321e-01	2.594383e-01	7.194092e-04	3.188857e-01	1.435344e-01	4.488944e-01	5.165255e-02	1.284815e-01	3.709716e-01	4.209980e-01	5.137035e-02	1.138220e-01	4.138096e-01	2.539986e-01	2.364682e-01	2.667146e-01	2.428186e-01	2.229068e-01	2.717319e-01	3.142182e-01	1.911430e-01	2.424790e-01	2.211929e-01	3.365200e-01	1.998081e-01	4.260431e-01	1.672808e-01	1.803621e-01	2.263140e-01	5.012250e-02	4.799323e-01	2.886402e-01	1.813050e-01	3.876265e-01	1.355407e-01	3.391255e-01	1.377074e-01	3.698993e-01	1.706500e-01	1.809352e-01	2.785155e-01	1.633075e-01	2.643945e-01	3.164051e-01	2.558929e-01	2.869938e-01	1.590508e-01	3.951833e-01	1.587721e-01	2.253412e-01	2.795024e-01	2.206098e-01	2.745466e-01	1.217509e-01	3.333016e-01	1.487053e-01	3.962421e-01	2.817042e-01	2.571488e-01	3.497590e-01	1.113879e-01	2.587960e-01	2.315216e-01	1.499667e-01	3.597157e-01	1.143369e-01	4.245819e-01	2.395214e-01	2.215598e-01	3.068470e-01	2.021720e-01	3.011318e-01	1.898493e-01	4.494431e-01	1.458427e-01	1.852645e-01	2.194498e-01	1.202971e-01	2.957033e-01	3.128837e-01	2.711159e-01	3.602797e-01	1.835587e-01	2.499911e-01	2.061704e-01	2.705527e-01	2.779815e-01	1.929605e-01	2.585053e-01	9.074783e-02	5.455566e-01	2.723370e-01	9.135852e-02	4.412298e-01	4.077102e-01	8.789779e-02	2.871452e-01	1.520771e-01	6.268636e-02	1.637914e+00	1.094944e-01	1.277619e-01	1.797041e+00	7.512169e-02	3.481470e-02	3.606478e+00	2.062734e-01	1.961007e+00	1.324324e+00	7.202400e-02	3.366086e-02	2.984564e+00	2.288169e-01	2.084351e-02	2.292615e+00	1.795083e-01	4.267867e+00	4.350704e+00	1.146152e-01	5.006554e-01	1.857720e-01	4.916486e-01	2.155537e+00	1.147891e+00	1.233770e-01	2.417234e+00	3.495857e-01	5.092106e-02	2.297069e+00	1.315050e-01	8.737449e-03	3.351653e+00	3.256364e-01	6.203773e-02	2.730361e+00	4.842185e-01	2.993450e-01	3.325697e+00
4120000	-4.742257e+04	1.593022e+02	5.083494e+00	9.504656e-02	3.028253e-01	3.479281e-02	7.587030e-03	5.135465e-01	4.620183e-02	6.829995e-02	3.101126e-01	2.736200e-02	6.597656e-02	4.884602e-01	3.978864e-02	1.243906e-01	1.656790e-01	5.982758e-02	7.014141e-02	4.271343e-01	1.528271e-01	5.548193e-02	1.352085e-01	1.327497e-01	4.209810e-02	5.139600e-01	1.205018e-01	8.009959e-02	2.435946e-01	1.455036e-01	5.606185e-02	4.027872e-01	7.195318e-02	1.867172e-02	5.155756e-01	3.271832e-01	8.906274e-02	2.960539e-02	1.990131e-02	1.511789e-01	3.946763e-01	1.701885e-01	3.518481e-03	2.253852e-01	5.505258e-02	1.233206e-01	2.120004e-02	6.421784e-03	1.967533e-03	8.209647e-01	2.612533e-02	1.344905e-01	2.323241e-01	2.753171e-02	2.936822e-01	2.117073e-01	1.002642e-01	5.895031e-02	3.968209e-01	2.194320e-01	3.293333e-02	2.785560e-01	1.330746e-02	6.824790e-03	2.691179e-01	8.615589e-02	2.305235e-02	4.555848e-01	1.592642e-01	4.502637e-02	3.055430e-01	1.599793e-02	5.028988e-01	6.957149e-02	6.096243e-02	1.375535e-01	4.253790e-01	1.241123e-01	3.208057e-02	2.330549e-01	4.781980e-02	7.826324e-02	1.005702e-02	1.336483e-01	1.185271e-02	7.195651e-01	4.661359e-02	8.249403e-02	1.650737e-01	4.123368e-02	1.004705e-01	5.017990e-01	1.089291e-01	9.344517e-02	4.416975e-01	2.166518e-01	3.031008e-02	1.805067e-01	3.738871e-02	1.223690e-01	1.551804e-01	1.195053e-01	4.615439e-02	4.909873e-01	6.580352e-02	3.633873e-02	4.280335e-02	3.360229e-02	5.933585e-01	2.531921e-01	4.070507e-02	5.541765e-02	4.960368e-01	1.950254e-01	1.562521e-02	2.310546e-01	6.840318e-03	1.437593e-01	7.566703e-02	1.490290e-01	9.669333e-03	5.075160e-01	1.143593e-01	1.895667e-01	2.599482e-01	9.082449e-02	2.322285e-01	1.098077e-01	1.176243e-01	4.845397e-02	3.185957e-01	1.985103e-01	1.350839e-04	2.935084e-01	1.407965e-01	4.472766e-01	4.154435e-02	1.345232e-01	3.766558e-01	4.451657e-01	5.142098e-02	1.174078e-01	3.860055e-01	2.527518e-01	2.504473e-01	2.537706e-01	2.430303e-01	2.167863e-01	2.821820e-01	3.279561e-01	1.730755e-01	2.203103e-01	2.567742e-01	3.146562e-01	2.082592e-01	3.778551e-01	2.129677e-01	1.306507e-01	2.785265e-01	4.222794e-02	5.092669e-01	2.632888e-01	1.852163e-01	3.170264e-01	1.409127e-01	3.626609e-01	1.793999e-01	4.707568e-01	1.300388e-01	1.741200e-01	2.250843e-01	1.823541e-01	3.032867e-01	2.675221e-01	2.468371e-01	3.121088e-01	1.793646e-01	3.735706e-01	1.349560e-01	2.832718e-01	2.970652e-01	1.780969e-01	2.415661e-01	1.175307e-01	3.079379e-01	1.781506e-01	3.963808e-01	2.199332e-01	4.255869e-01	2.087241e-01	1.457558e-01	2.726018e-01	2.975276e-01	1.509198e-01	2.789507e-01	1.057243e-01	4.210101e-01	2.590041e-01	2.142615e-01	2.746284e-01	1.901577e-01	3.550611e-01	1.801528e-01	3.135593e-01	2.097550e-01	2.017214e-01	2.749644e-01	1.299008e-01	3.210297e-01	2.458242e-01	3.032454e-01	2.766767e-01	1.812943e-01	4.481012e-01	9.392783e-02	2.540608e-01	2.024091e-01	1.969806e-01	3.465495e-01	7.632508e-02	5.504427e-01	2.599877e-01	1.132446e-01	4.898130e-01	4.384009e-01	8.448272e-02	2.813308e-01	1.751754e-03	2.839591e-02	1.874451e+00	1.394530e-01	1.130822e-01	2.595915e+00	6.225221e-02	2.779944e-01	3.076213e+00	3.447810e-01	6.002872e-01	1.385457e+00	1.358499e-01	1.027190e-01	1.844238e+00	2.285913e-01	3.258227e-02	1.368533e+00	1.880355e-01	4.460773e+00	4.338964e+00	8.495325e-02	4.819534e-01	1.496827e-01	5.068104e-01	2.368363e+00	1.199062e+00	1.326731e-01	2.358356e+00	4.127901e-01	6.492358e-02	2.415315e+00	1.736971e-01	7.692231e-03	2.836744e+00	3.467293e-01	6.591564e-02	2.558340e+00	5.584071e-01	2.561781e-01	3.464662e+00
4130000	-4.739056e+04	1.461831e+02	5.482617e+00	8.876372e-02	2.328761e-01	2.561043e-02	4.092784e-02	5.684187e-01	4.340317e-02	6.572314e-02	2.799103e-01	2.626347e-02	9.308872e-02	4.966666e-01	3.834778e-02	1.300910e-01	1.774995e-01	8.254838e-02	7.781057e-02	4.017547e-01	1.302958e-01	6.826372e-02	1.460256e-01	1.121838e-01	4.847445e-02	5.140000e-01	1.110524e-01	5.947988e-02	2.514767e-01	9.085451e-02	6.595805e-03	4.813590e-01	1.102341e-01	7.660573e-02	4.602786e-01	2.156065e-01	8.544217e-02	8.330120e-02	7.876581e-02	6.586201e-02	3.928525e-01	2.647108e-01	6.409444e-03	2.328643e-01	3.730089e-02	9.905806e-02	4.636106e-02	4.115878e-02	1.500898e-02	7.909018e-01	7.511339e-03	8.640347e-02	2.069124e-01	7.394665e-03	6.395637e-01	3.923303e-02	2.049267e-02	5.444312e-02	5.184530e-01	1.505320e-01	3.106736e-02	2.207968e-01	2.470777e-02	1.902528e-02	1.027082e-01	6.071570e-02	2.785502e-02	4.164826e-01	3.732132e-01	5.638756e-02	2.906493e-01	5.123091e-02	4.852266e-01	4.632124e-03	1.118735e-01	1.257369e-01	4.200973e-01	1.472668e-01	2.213019e-02	2.320951e-01	5.267372e-02	3.474050e-02	5.475143e-03	9.991189e-02	5.919954e-03	7.398462e-01	1.141063e-01	1.761377e-01	7.498050e-02	3.705082e-01	3.339889e-01	1.237656e-02	3.200819e-02	9.992798e-02	4.421662e-01	1.686721e-01	2.647647e-02	2.207647e-01	4.199254e-02	7.013491e-02	1.328638e-01	2.273856e-01	1.916515e-02	4.063254e-01	1.441251e-01	7.059987e-02	1.141576e-01	9.089676e-02	3.217809e-01	1.974226e-01	2.051422e-01	5.142638e-02	4.192985e-01	1.766303e-01	1.412042e-02	3.131938e-01	2.533048e-02	8.774916e-02	1.233344e-01	3.658162e-01	2.576554e-02	3.301530e-01	6.718166e-02	1.447201e-01	2.345991e-01	1.697455e-01	3.156463e-01	8.582261e-02	4.946634e-02	6.340381e-02	4.191051e-01	4.326493e-02	1.142118e-03	2.834518e-01	1.896323e-01	4.416849e-01	3.927978e-02	1.321750e-01	3.868603e-01	4.232856e-01	4.473516e-02	1.267759e-01	4.052034e-01	2.420381e-01	2.263708e-01	2.812470e-01	2.503441e-01	2.117998e-01	2.722193e-01	3.322902e-01	1.836907e-01	1.771573e-01	2.554453e-01	3.479044e-01	2.194930e-01	3.457113e-01	1.855881e-01	1.725590e-01	2.961416e-01	5.303200e-02	5.064043e-01	2.584586e-01	1.821051e-01	3.790965e-01	1.852262e-01	3.079103e-01	1.277670e-01	3.468003e-01	1.716559e-01	1.960247e-01	2.855191e-01	1.365674e-01	3.634003e-01	2.019078e-01	2.981245e-01	2.660131e-01	1.708796e-01	3.910650e-01	1.720423e-01	2.143088e-01	2.542971e-01	1.922837e-01	3.391104e-01	1.057997e-01	3.289929e-01	1.823108e-01	3.828966e-01	2.300473e-01	3.861670e-01	2.875675e-01	9.621820e-02	2.793931e-01	2.222958e-01	2.502185e-01	2.480926e-01	1.015668e-01	4.595088e-01	2.693755e-01	1.695489e-01	2.455099e-01	1.846052e-01	3.770733e-01	1.928116e-01	4.041075e-01	2.012435e-01	1.783175e-01	2.163315e-01	1.321999e-01	3.479317e-01	2.670275e-01	2.528408e-01	3.137356e-01	1.834452e-01	3.633590e-01	1.394603e-01	3.067983e-01	2.356407e-01	2.164628e-01	2.410981e-01	8.364279e-02	5.935336e-01	2.430320e-01	7.979162e-02	4.607529e-01	3.938870e-01	2.270423e-03	2.963539e-01	9.660973e-02	2.788313e-02	1.727000e+00	1.366614e-01	5.183537e-02	2.811983e+00	7.138733e-02	2.322906e-01	2.342731e+00	2.657966e-03	1.603882e+00	1.088053e+00	6.103885e-02	3.162523e-01	3.889877e+00	1.537258e-01	3.743992e-03	1.326232e+00	1.677973e-01	4.737716e+00	4.279160e+00	9.963702e-02	4.774376e-01	1.791917e-01	1.600477e-01	2.559965e+00	1.116226e+00	1.567051e-01	1.943459e+00	3.081302e-01	6.321477e-02	2.502669e+00	1.042302e-01	3.012657e-04	3.204638e+00	2.580585e-01	5.477420e-02	2.434858e+00	5.089807e-01	2.559715e-01	3.631498e+00
4140000	-4.741376e+04	1.467277e+02	5.468672e+00	7.986808e-02	2.819241e-01	3.191268e-02	3.640015e-02	5.319260e-01	3.796895e-02	6.192312e-02	3.575112e-01	2.242935e-02	5.273769e-02	4.515259e-01	5.387273e-02	8.745647e-02	1.817006e-01	8.774616e-02	6.282598e-02	4.573015e-01	1.229693e-01	8.462959e-02	1.547844e-01	1.093172e-01	3.997710e-02	4.906413e-01	1.206505e-01	4.920299e-02	1.033455e-01	1.582750e-01	1.118111e-01	5.281138e-01	4.925155e-02	1.708329e-02	5.077071e-01	3.555398e-01	7.642567e-02	3.597396e-02	7.270195e-03	5.001672e-02	3.535028e-01	1.908077e-01	4.136795e-04	3.335676e-01	7.169143e-02	1.200063e-01	5.435313e-02	5.890843e-02	2.800090e-02	6.784251e-01	6.030616e-02	1.494635e-02	2.233493e-01	1.803784e-03	5.972023e-01	3.900711e-02	1.236912e-01	6.389075e-02	5.599064e-01	1.276772e-01	1.851944e-02	2.226220e-01	7.384177e-03	6.641676e-02	1.272276e-01	5.091502e-02	2.246312e-02	5.485841e-01	1.843934e-01	3.251165e-02	3.793001e-01	3.535944e-02	3.895238e-01	3.002949e-04	1.630047e-01	1.471623e-01	4.076865e-01	1.555365e-01	1.854717e-02	2.328803e-01	3.818711e-02	6.652427e-02	1.289218e-02	1.907297e-01	3.030646e-04	6.714234e-01	5.812740e-02	2.872028e-02	6.770148e-02	2.744200e-01	2.406482e-01	1.871932e-01	2.013169e-01	1.092856e-01	4.090938e-01	1.567075e-01	3.785733e-02	2.489589e-01	3.809678e-02	1.111321e-01	1.629543e-01	1.557413e-01	5.687459e-03	4.175817e-01	1.469031e-01	4.600919e-02	4.335073e-02	1.902476e-02	3.830858e-01	4.575678e-01	5.096174e-02	6.031646e-02	4.290089e-01	1.940317e-01	1.790162e-03	3.073737e-01	7.479168e-03	1.367909e-01	1.330653e-01	4.222422e-01	2.642972e-02	2.135627e-01	6.790917e-02	1.287508e-01	1.548680e-01	1.547906e-01	3.429472e-01	1.102192e-01	1.084242e-01	5.964139e-02	3.792778e-01	1.689691e-01	4.668979e-03	2.708696e-01	1.165731e-01	4.220623e-01	3.702957e-02	1.273556e-01	4.135525e-01	4.349792e-01	5.026554e-02	1.115876e-01	4.031676e-01	2.459319e-01	2.388664e-01	2.880206e-01	2.271811e-01	2.056693e-01	2.884444e-01	3.282005e-01	1.776859e-01	2.374176e-01	2.502571e-01	3.394676e-01	1.728577e-01	3.931108e-01	1.944969e-01	1.279584e-01	2.844339e-01	5.856256e-02	5.527965e-01	2.417092e-01	1.469317e-01	4.115790e-01	1.166697e-01	3.510087e-01	1.207426e-01	3.410818e-01	1.552730e-01	1.447459e-01	3.588993e-01	1.465702e-01	2.848877e-01	2.737028e-01	2.948393e-01	3.133907e-01	1.445349e-01	3.808630e-01	1.612113e-01	1.887501e-01	3.221710e-01	2.106748e-01	2.784041e-01	1.151091e-01	3.222263e-01	1.927215e-01	3.699431e-01	2.301432e-01	2.797340e-01	3.608962e-01	1.292266e-01	2.370519e-01	2.981014e-01	1.966864e-01	2.681604e-01	1.223091e-01	3.870816e-01	2.888845e-01	2.017248e-01	2.695854e-01	2.049562e-01	3.550489e-01	1.704095e-01	3.812481e-01	1.863534e-01	2.109513e-01	2.214471e-01	1.319099e-01	3.139711e-01	2.936149e-01	2.605040e-01	2.906835e-01	2.477424e-01	3.344816e-01	1.270924e-01	3.250411e-01	2.906447e-01	1.565804e-01	2.277338e-01	6.526369e-02	5.408580e-01	2.902964e-01	1.035820e-01	4.838991e-01	3.561267e-01	2.040500e-03	2.927652e-01	1.170276e-01	5.756990e-02	1.365770e+00	1.454047e-01	1.526531e-01	2.373185e+00	6.979356e-02	2.082376e+00	1.818103e+00	2.405831e-01	1.309477e+00	1.052346e+00	1.607567e-01	5.244688e-01	2.380208e+00	1.797085e-01	7.572931e-02	1.700903e+00	1.786313e-01	4.504953e+00	4.289567e+00	9.369586e-02	5.053673e-01	1.773969e-01	3.849448e-01	2.536436e+00	9.588745e-01	1.709833e-01	2.053919e+00	2.145725e-01	7.303975e-02	2.797518e+00	9.194408e-02	1.048368e-02	3.747140e+00	3.417680e-01	6.612091e-02	2.422576e+00	3.960941e-01	2.179326e-01	3.125837e+00
4150000	-4.736874e+04	1.442867e+02	5.642180e+00	8.217738e-02	1.896345e-01	2.301369e-02	5.228495e-02	6.256205e-01	2.726896e-02	3.462153e-02	3.269102e-01	1.751271e-02	7.996109e-02	4.867352e-01	5.425927e-02	1.189311e-01	1.572626e-01	6.107371e-02	7.676975e-02	4.554430e-01	1.305198e-01	7.239996e-02	1.453092e-01	1.345479e-01	4.292483e-02	4.901254e-01	1.146928e-01	6.160116e-02	1.681773e-01	7.057361e-02	2.225217e-02	5.539360e-01	1.234598e-01	1.384153e-02	5.622996e-01	2.053945e-01	1.709755e-01	1.878018e-02	2.870867e-02	5.875660e-02	3.694927e-01	2.135927e-01	4.213830e-03	2.955881e-01	5.835606e-02	1.022451e-01	2.902507e-02	6.210409e-02	8.325042e-04	7.918580e-01	1.393522e-02	8.151652e-02	4.305100e-01	1.523518e-02	4.165600e-01	1.639765e-03	5.453857e-02	3.974082e-02	5.093851e-01	1.867041e-01	3.882328e-02	2.136463e-01	1.170052e-02	4.566006e-02	2.314956e-01	5.974514e-02	1.712244e-02	3.567804e-01	2.891964e-01	2.196488e-02	4.551410e-01	4.189242e-02	3.862213e-01	1.169823e-02	8.308214e-02	1.486446e-01	3.716560e-01	1.733958e-01	4.886358e-03	2.582335e-01	4.318369e-02	8.604332e-02	7.771786e-03	5.963781e-02	5.600488e-03	8.282147e-01	1.273193e-02	1.057203e-01	2.508372e-01	1.671811e-01	1.312381e-01	2.742059e-01	7.081735e-02	1.154571e-01	3.868114e-01	1.841988e-01	3.770005e-02	2.403197e-01	3.551294e-02	4.478338e-02	1.809311e-01	2.067004e-01	1.509998e-02	4.242846e-01	1.282006e-01	4.466929e-02	8.219275e-02	8.283718e-02	4.395978e-01	2.705108e-01	8.019219e-02	1.198982e-01	3.827642e-01	1.547212e-01	1.550640e-02	3.034211e-01	2.368886e-02	8.499707e-02	6.199520e-02	2.602453e-01	2.900961e-02	3.669942e-01	1.967586e-01	8.125695e-02	3.548607e-01	7.660410e-02	2.774784e-01	5.701536e-02	1.527844e-01	5.149271e-02	3.372214e-01	2.347370e-01	6.579584e-05	2.449973e-01	1.314858e-01	4.312798e-01	4.021332e-02	1.281836e-01	4.003233e-01	4.546211e-01	4.742500e-02	1.043119e-01	3.936420e-01	2.460372e-01	2.332472e-01	2.806019e-01	2.401137e-01	2.082746e-01	2.734154e-01	3.293026e-01	1.890074e-01	2.500542e-01	2.492073e-01	3.280400e-01	1.726984e-01	3.649044e-01	2.058430e-01	1.664146e-01	2.628381e-01	5.897165e-02	5.207499e-01	2.596737e-01	1.606047e-01	2.518940e-01	2.389822e-01	3.505800e-01	1.585438e-01	4.770772e-01	1.523675e-01	1.274376e-01	2.431177e-01	1.622992e-01	3.296959e-01	2.237675e-01	2.842375e-01	3.121305e-01	1.355741e-01	3.699660e-01	1.823294e-01	2.740983e-01	3.374540e-01	1.629606e-01	2.254871e-01	1.116408e-01	3.486551e-01	1.795416e-01	3.601625e-01	1.704385e-01	3.377844e-01	3.351282e-01	1.566489e-01	3.280612e-01	2.371061e-01	1.720120e-01	2.628207e-01	1.056197e-01	4.268697e-01	2.456908e-01	2.218198e-01	2.735370e-01	2.074834e-01	3.614534e-01	1.575263e-01	3.934683e-01	2.107988e-01	2.108121e-01	1.849208e-01	1.240794e-01	2.986888e-01	2.847742e-01	2.924576e-01	3.351611e-01	1.941167e-01	3.700209e-01	1.007013e-01	2.687159e-01	2.791250e-01	1.967077e-01	2.554514e-01	7.996039e-02	5.439315e-01	2.753120e-01	1.007961e-01	4.107535e-01	3.873704e-01	9.982867e-02	2.794239e-01	1.224522e-01	3.011927e-02	1.120336e+00	1.468116e-01	2.927514e-01	2.588441e+00	7.759436e-02	2.159010e-01	2.531416e+00	2.921453e-01	6.729225e-01	1.491847e+00	1.409636e-01	2.045961e-01	2.289872e+00	1.453001e-01	1.069310e-01	9.690999e-01	1.596131e-01	4.338475e+00	4.486537e+00	9.515160e-02	4.934691e-01	1.402185e-01	2.547429e-01	2.500031e+00	1.043375e+00	7.444305e-02	2.042105e+00	3.485519e-01	6.598686e-02	2.623969e+00	1.117718e-01	4.341642e-03	3.000662e+00	3.603168e-01	4.735881e-02	2.543587e+00	6.263308e-01	3.227806e-01	3.305213e+00
4160000	-4.737231e+04	1.535387e+02	5.260129e+00	1.062091e-01	2.894641e-01	3.875148e-02	1.252700e-02	4.978871e-01	5.516126e-02	6.198211e-02	3.021987e-01	2.343278e-02	1.142456e-01	4.589707e-01	3.917006e-02	1.390669e-01	1.786907e-01	6.689840e-02	5.233609e-02	4.608324e-01	1.021755e-01	6.060957e-02	1.377753e-01	1.323327e-01	5.053462e-02	5.079980e-01	1.107497e-01	8.317904e-02	1.692519e-01	4.987797e-02	6.412241e-02	4.619681e-01	1.716006e-01	3.246880e-02	4.136034e-01	3.468504e-01	1.174890e-01	8.948557e-02	1.028245e-04	1.293934e-01	3.945884e-01	1.330407e-01	4.091196e-03	2.779477e-01	6.093860e-02	1.364305e-01	4.946413e-02	1.211593e-01	4.332896e-03	6.579344e-01	3.067876e-02	3.803402e-02	3.410785e-01	2.464917e-02	5.143034e-01	3.479862e-02	4.713632e-02	7.761310e-02	4.186231e-01	1.535279e-01	4.173374e-02	2.909662e-01	1.753589e-02	1.720784e-02	1.750181e-01	7.619144e-02	3.360509e-03	4.769881e-01	2.512340e-01	6.077374e-02	3.273031e-01	3.782620e-02	3.782703e-01	3.487444e-02	1.609523e-01	1.274378e-01	3.845904e-01	1.539676e-01	3.082479e-02	2.642445e-01	3.893494e-02	3.833934e-02	7.069047e-03	7.830718e-02	1.805387e-04	8.267849e-01	4.931897e-02	3.954175e-01	3.715075e-02	1.193301e-02	4.017327e-01	4.111096e-02	1.126552e-01	1.205358e-01	4.068891e-01	1.691530e-01	4.439524e-02	2.233611e-01	3.566574e-02	4.997342e-02	2.294583e-01	2.030730e-01	1.564021e-02	3.369135e-01	1.649415e-01	6.936135e-02	2.647584e-02	4.266484e-02	6.041691e-01	2.440041e-01	1.332474e-02	7.128118e-02	4.684388e-01	1.851882e-01	7.780236e-03	2.511095e-01	1.620201e-02	1.719275e-01	1.377005e-01	7.944744e-02	1.053842e-01	4.587284e-01	4.681194e-02	7.681561e-02	1.905149e-01	1.073019e-01	3.070683e-01	1.811344e-01	1.371650e-01	6.612212e-02	4.247688e-01	6.664534e-02	1.828614e-03	2.959633e-01	1.446717e-01	4.107304e-01	5.249381e-02	1.202514e-01	4.165244e-01	4.386124e-01	3.922646e-02	1.105176e-01	4.116435e-01	2.409672e-01	2.474520e-01	2.711659e-01	2.404149e-01	2.138600e-01	2.795551e-01	3.246914e-01	1.818935e-01	2.291760e-01	2.469754e-01	3.187478e-01	2.051008e-01	3.637721e-01	1.978811e-01	1.918637e-01	2.464831e-01	5.024660e-02	5.164295e-01	2.614315e-01	1.718923e-01	2.976542e-01	2.041538e-01	3.643131e-01	1.338789e-01	3.100727e-01	2.131658e-01	1.779539e-01	2.988076e-01	1.701736e-01	2.836316e-01	2.481337e-01	2.980611e-01	2.975848e-01	1.242095e-01	4.324051e-01	1.458006e-01	2.900154e-01	2.483470e-01	1.500633e-01	3.115743e-01	1.522108e-01	3.485986e-01	1.490457e-01	3.501449e-01	2.848354e-01	3.624205e-01	2.867349e-01	6.600914e-02	2.425322e-01	3.218849e-01	2.329977e-01	2.025851e-01	9.581070e-02	4.127076e-01	3.005153e-01	1.909663e-01	2.223015e-01	2.223825e-01	3.848651e-01	1.704510e-01	3.892403e-01	1.952587e-01	2.233206e-01	1.921804e-01	1.290468e-01	3.083695e-01	2.819924e-01	2.805914e-01	3.241595e-01	1.493881e-01	3.772504e-01	1.492020e-01	2.802617e-01	3.107135e-01	1.818772e-01	2.271476e-01	7.241620e-02	5.548277e-01	2.705372e-01	1.022189e-01	4.904781e-01	3.549641e-01	6.984113e-02	2.698332e-01	2.482330e-02	1.239828e-02	1.162741e+00	1.640346e-01	1.026749e-01	2.918954e+00	1.103051e-02	4.615317e-02	2.520596e+00	3.232917e-02	9.168421e-01	1.752020e+00	1.321229e-01	1.855856e-01	3.409784e+00	2.109171e-01	9.179444e-02	1.180690e+00	1.555464e-01	3.823457e+00	4.797176e+00	9.638054e-02	5.016973e-01	1.933860e-01	3.628449e-01	2.288699e+00	1.127879e+00	1.151797e-01	2.011846e+00	2.345615e-01	5.867822e-02	2.311173e+00	1.502013e-01	4.693937e-03	3.079893e+00	3.609790e-01	1.151540e-01	2.781981e+00	5.397965e-01	2.504321e-01	3.600397e+00
4170000	-4.738204e+04	1.415840e+02	5.782489e+00	9.437240e-02	2.670903e-01	2.232741e-02	4.827298e-02	5.210326e-01	4.690428e-02	4.980128e-02	3.498650e-01	2.024015e-02	7.057743e-02	4.573368e-01	5.217930e-02	1.205231e-01	1.870941e-01	6.837168e-02	7.263645e-02	4.258572e-01	1.255175e-01	8.056648e-02	1.461909e-01	1.165875e-01	4.791491e-02	5.007399e-01	1.080004e-01	7.352489e-02	1.263947e-01	1.104607e-01	3.394647e-02	5.785946e-01	7.707857e-02	4.260006e-02	6.195432e-01	2.231292e-01	6.106043e-02	3.472149e-02	1.894563e-02	3.912690e-02	4.701384e-01	1.105170e-01	3.542663e-03	3.117634e-01	6.491160e-02	1.731323e-01	3.847965e-02	7.306511e-02	3.289684e-02	6.759150e-01	6.511133e-03	1.220572e-01	2.043308e-01	3.607813e-02	3.868564e-01	1.617667e-01	8.891081e-02	2.610226e-02	4.956646e-01	1.757848e-01	2.919662e-02	2.578902e-01	1.536146e-02	1.599468e-02	2.830537e-01	4.385461e-02	1.114603e-02	4.510089e-01	1.949420e-01	1.246217e-01	5.043870e-01	1.141365e-01	1.741422e-01	3.958636e-02	4.312622e-02	1.193427e-01	3.462410e-01	1.894197e-01	3.052780e-02	2.528828e-01	6.158598e-02	4.574822e-02	2.937443e-03	1.430088e-01	1.761589e-03	7.845330e-01	2.201089e-02	3.768899e-02	3.399156e-01	3.110321e-01	8.130325e-02	9.862111e-02	1.314390e-01	8.909006e-02	4.878687e-01	1.792326e-01	2.995946e-02	1.726759e-01	4.117329e-02	1.035451e-01	1.855425e-01	2.252468e-01	1.697686e-02	3.269032e-01	1.417856e-01	9.235510e-02	8.311080e-02	3.426708e-02	4.193889e-01	2.289624e-01	1.419158e-01	4.551614e-02	4.000205e-01	1.360258e-01	1.207754e-02	3.637460e-01	4.261399e-02	1.008387e-01	1.897415e-01	2.605575e-01	2.020203e-02	2.761761e-01	1.524843e-01	7.179315e-02	4.219634e-01	4.939428e-02	3.466685e-01	6.095822e-02	4.922251e-02	6.455567e-02	3.487930e-01	1.046748e-01	2.878654e-03	3.476573e-01	1.314406e-01	4.249700e-01	4.429647e-02	1.123642e-01	4.183693e-01	4.563376e-01	3.991666e-02	1.016489e-01	4.020969e-01	2.338207e-01	2.469846e-01	2.783165e-01	2.408781e-01	2.174560e-01	2.707681e-01	3.282114e-01	1.835646e-01	2.943608e-01	2.373063e-01	2.918545e-01	1.764784e-01	3.316482e-01	2.448206e-01	1.548964e-01	2.686348e-01	5.328202e-02	5.498703e-01	2.394817e-01	1.573661e-01	3.903477e-01	1.055017e-01	3.427053e-01	1.614453e-01	3.850962e-01	1.597488e-01	2.034654e-01	2.516896e-01	1.621693e-01	3.201351e-01	2.318792e-01	2.858165e-01	3.110587e-01	1.855459e-01	4.069835e-01	9.641182e-02	2.595380e-01	2.787611e-01	2.449159e-01	2.167850e-01	1.133830e-01	3.757985e-01	1.503354e-01	3.604831e-01	1.716459e-01	3.685757e-01	3.657948e-01	9.398360e-02	3.328681e-01	2.496587e-01	1.466749e-01	2.707984e-01	1.067097e-01	4.179727e-01	2.504374e-01	2.248802e-01	2.280195e-01	1.807266e-01	3.657886e-01	2.254653e-01	3.721694e-01	2.396653e-01	1.573715e-01	2.307937e-01	1.546175e-01	3.152408e-01	2.651546e-01	2.649871e-01	3.096838e-01	2.429961e-01	3.157586e-01	1.315615e-01	2.715740e-01	2.437257e-01	2.045839e-01	2.801164e-01	8.235495e-02	5.444016e-01	2.922301e-01	8.101339e-02	4.926792e-01	3.603780e-01	9.164168e-02	2.653929e-01	3.693485e-02	3.528718e-02	1.054063e+00	1.996773e-01	1.303868e-01	2.121674e+00	6.311440e-02	1.340184e-01	2.074472e+00	1.424928e-01	2.808469e-01	1.431264e+00	1.181608e-01	1.604481e-01	3.116666e+00	9.228658e-02	6.993442e-02	1.100067e+00	1.567619e-01	4.351169e+00	4.669558e+00	9.719306e-02	4.804431e-01	1.861142e-01	2.214214e-01	2.720871e+00	8.298807e-01	1.148018e-01	2.367168e+00	1.696249e-01	3.553866e-02	2.282989e+00	1.662629e-01	2.675579e-03	2.788286e+00	3.113836e-01	9.809969e-02	2.563950e+00	5.301198e-01	2.341935e-01	3.477216e+00
4180000	-4.738013e+04	1.458943e+02	5.647831e+00	6.879604e-02	3.266769e-01	3.900997e-02	2.829206e-02	4.834446e-01	5.378039e-02	5.611505e-02	3.144022e-01	2.558218e-02	6.047526e-02	4.995568e-01	4.386844e-02	1.054238e-01	2.177808e-01	5.321824e-02	8.416529e-02	4.135177e-01	1.258942e-01	7.720899e-02	1.255619e-01	9.651388e-02	4.750191e-02	5.435886e-01	1.096247e-01	5.731343e-02	1.781618e-01	6.541807e-02	2.167013e-02	5.625575e-01	1.148790e-01	3.534893e-02	5.812963e-01	2.630898e-01	6.666862e-02	4.764960e-02	5.946749e-03	3.920998e-02	3.957616e-01	2.569265e-01	2.408919e-03	2.492639e-01	5.642916e-02	2.906004e-01	5.857575e-02	5.642975e-02	2.243286e-02	4.890899e-01	8.287135e-02	1.282347e-01	2.790729e-01	4.260386e-02	5.117007e-01	1.901258e-02	1.937528e-02	3.938038e-02	5.155255e-01	2.059602e-01	2.294127e-02	1.992655e-01	1.692713e-02	2.884824e-02	1.335979e-01	9.017117e-02	3.395858e-02	5.112211e-01	2.022031e-01	6.956076e-03	3.952197e-01	4.621040e-02	4.631080e-01	1.547346e-02	7.303238e-02	1.087658e-01	3.870321e-01	1.339779e-01	2.125817e-02	2.989134e-01	5.005268e-02	2.184672e-02	1.132329e-02	3.204323e-02	3.891394e-03	8.200004e-01	1.108950e-01	1.641479e-02	5.751928e-01	1.298402e-01	1.933312e-01	1.542039e-02	6.980064e-02	8.675296e-02	4.667333e-01	1.465410e-01	4.022930e-02	2.216934e-01	3.804999e-02	8.551454e-02	1.282961e-01	2.132003e-01	2.290896e-02	3.714487e-01	1.786313e-01	3.620138e-02	2.669182e-02	5.380779e-02	4.537525e-01	3.656502e-01	6.389631e-02	9.150503e-02	3.657298e-01	1.621949e-01	9.781833e-03	3.443514e-01	2.643710e-02	1.960381e-01	1.577598e-01	8.844276e-02	6.898182e-02	3.198174e-01	1.689601e-01	1.769820e-01	1.350447e-01	8.408081e-02	3.179243e-01	9.065976e-02	1.953084e-01	6.406959e-02	3.100550e-01	2.629241e-01	5.311077e-04	2.777729e-01	8.464729e-02	4.359597e-01	4.769498e-02	1.201106e-01	3.962348e-01	4.450985e-01	4.447702e-02	1.153060e-01	3.951184e-01	2.290488e-01	2.451095e-01	2.798467e-01	2.459949e-01	2.289522e-01	2.681035e-01	3.205837e-01	1.823606e-01	2.755064e-01	2.279519e-01	3.166809e-01	1.798609e-01	3.522954e-01	2.004063e-01	1.428729e-01	3.044254e-01	5.514521e-02	5.209499e-01	2.360126e-01	1.878923e-01	3.479081e-01	1.549042e-01	3.383521e-01	1.588356e-01	2.992677e-01	2.586290e-01	1.712394e-01	2.708639e-01	1.333093e-01	3.385984e-01	2.503257e-01	2.777666e-01	3.214471e-01	1.236724e-01	3.904289e-01	1.644516e-01	2.605722e-01	3.279423e-01	1.616048e-01	2.498807e-01	1.387263e-01	3.315655e-01	1.939055e-01	3.358027e-01	2.422273e-01	4.283423e-01	2.607554e-01	6.867502e-02	3.001925e-01	2.477097e-01	1.468190e-01	3.052788e-01	9.920192e-02	4.106745e-01	2.649916e-01	2.251320e-01	2.583282e-01	2.150191e-01	3.633187e-01	1.633340e-01	3.196443e-01	2.162650e-01	1.535800e-01	3.105107e-01	1.317384e-01	3.017730e-01	2.641225e-01	3.023660e-01	3.615430e-01	1.262395e-01	3.571212e-01	1.550963e-01	2.533782e-01	3.179322e-01	1.786993e-01	2.499904e-01	7.115975e-02	5.334525e-01	2.955048e-01	9.988300e-02	5.106890e-01	3.652875e-01	4.530588e-02	2.785848e-01	1.423068e-01	7.547546e-02	1.113548e+00	1.210245e-01	8.560367e-02	1.920729e+00	7.677084e-02	3.414408e-02	2.014996e+00	1.547017e-01	2.559322e-01	1.263169e+00	6.708140e-02	4.056332e-01	2.283860e+00	1.770609e-01	1.068001e-02	1.454033e+00	1.550714e-01	3.633652e+00	4.685336e+00	9.665146e-02	5.049052e-01	1.493625e-01	3.929771e-01	2.310633e+00	1.002008e+00	1.117926e-01	2.232393e+00	1.983953e-01	5.604422e-02	2.365763e+00	1.887747e-01	6.025568e-03	3.186703e+00	2.509199e-01	8.989016e-02	3.028991e+00	4.826186e-01	2.041977e-01	3.915872e+00
4190000	-4.744012e+04	1.589125e+02	5.073011e+00	8.750103e-02	3.425568e-01	3.912839e-02	6.415067e-02	4.121172e-01	5.454598e-02	7.344905e-02	2.911455e-01	1.927495e-02	1.293284e-01	4.530872e-01	3.371493e-02	8.249762e-02	2.149626e-01	3.052259e-02	8.083276e-02	4.578380e-01	1.333465e-01	6.686266e-02	1.438670e-01	1.396030e-01	4.084178e-02	4.937873e-01	1.150382e-01	9.652452e-02	2.179587e-01	3.600921e-02	4.027974e-02	4.530328e-01	1.561950e-01	2.380593e-02	4.091224e-01	4.041687e-01	7.204558e-02	3.796813e-02	5.288927e-02	1.169444e-01	4.416700e-01	1.332651e-01	1.178000e-03	2.667034e-01	4.023903e-02	2.704378e-01	4.830754e-02	1.259418e-01	2.167002e-02	4.522248e-01	8.141796e-02	8.926352e-02	3.596227e-01	1.678475e-02	2.594829e-01	2.086802e-02	2.539781e-01	1.594482e-02	5.862171e-01	1.742832e-01	3.000589e-02	1.900944e-01	3.454511e-03	2.716336e-02	2.130818e-01	5.508437e-02	1.960231e-02	5.427022e-01	1.423660e-01	1.080054e-01	3.610526e-01	6.656718e-02	2.539762e-01	5.483271e-02	1.555659e-01	1.570997e-01	4.060616e-01	1.568735e-01	2.894184e-02	1.967231e-01	5.430025e-02	7.594129e-02	1.600918e-02	3.923596e-02	2.734851e-03	8.423114e-01	2.376732e-02	7.079574e-02	6.633547e-02	6.477688e-02	4.328342e-01	5.611875e-02	3.091389e-01	1.001314e-01	4.103982e-01	1.515251e-01	5.407414e-02	2.258466e-01	5.802450e-02	5.241383e-02	1.380619e-01	2.648011e-01	1.101076e-02	3.902675e-01	1.434450e-01	1.425836e-02	1.426616e-01	1.060351e-02	3.041392e-01	3.973590e-01	1.309783e-01	8.542496e-02	3.381035e-01	1.913278e-01	1.683450e-02	3.347926e-01	3.351666e-02	1.707709e-01	1.760424e-01	1.205738e-01	1.923159e-02	3.978143e-01	1.155671e-01	1.065907e-01	3.201315e-01	7.700851e-02	3.183337e-01	9.196086e-02	8.597477e-02	6.738450e-02	4.262170e-01	1.080096e-01	1.080877e-03	2.652574e-01	1.320506e-01	4.236876e-01	5.209281e-02	1.128080e-01	4.114115e-01	4.234525e-01	4.536418e-02	1.017859e-01	4.293973e-01	2.560325e-01	2.398804e-01	2.440049e-01	2.600822e-01	2.156065e-01	2.805181e-01	3.255814e-01	1.782940e-01	2.422300e-01	2.781564e-01	3.262620e-01	1.533516e-01	5.014951e-01	1.834065e-01	1.247773e-01	1.903210e-01	4.088494e-02	5.164756e-01	2.643992e-01	1.782403e-01	3.638389e-01	1.208025e-01	3.856544e-01	1.297042e-01	4.281994e-01	2.104611e-01	1.830069e-01	1.783327e-01	1.602282e-01	3.066441e-01	2.449373e-01	2.881904e-01	3.139770e-01	1.401265e-01	3.812830e-01	1.646135e-01	2.576662e-01	3.019868e-01	1.882248e-01	2.521223e-01	1.164500e-01	3.430929e-01	1.276075e-01	4.128497e-01	2.091740e-01	3.957256e-01	2.849963e-01	1.101042e-01	2.334537e-01	3.383707e-01	1.879171e-01	2.402585e-01	1.238762e-01	4.302223e-01	2.259342e-01	2.199673e-01	2.377609e-01	1.731790e-01	3.931298e-01	1.959304e-01	4.147502e-01	1.694868e-01	1.913049e-01	2.244582e-01	1.437861e-01	3.126165e-01	2.643589e-01	2.792385e-01	3.142715e-01	1.976332e-01	3.355509e-01	1.525444e-01	2.483714e-01	2.560847e-01	2.282426e-01	2.673012e-01	5.865623e-02	5.617122e-01	2.851820e-01	9.444961e-02	4.655013e-01	3.890924e-01	6.985261e-04	2.772163e-01	1.794255e-03	6.021471e-03	1.677091e+00	1.366477e-01	7.951775e-02	1.867934e+00	6.261084e-02	2.131682e-01	2.946273e+00	2.150006e-01	1.069497e+00	1.644284e+00	1.577811e-01	1.079130e-01	3.422123e+00	1.195802e-01	5.984910e-02	1.291471e+00	1.702972e-01	3.564611e+00	4.411090e+00	1.109865e-01	5.440019e-01	1.556101e-01	4.451322e-01	2.491291e+00	8.134872e-01	2.394846e-01	2.756772e+00	3.047832e-01	7.744734e-02	2.585285e+00	3.079173e-01	1.115114e-02	2.838015e+00	4.292806e-01	5.659912e-02	2.546529e+00	4.830902e-01	3.011913e-01	3.500028e+00
4200000	-4.743837e+04	1.556255e+02	5.207493e+00	7.880808e-02	2.893683e-01	4.653266e-02	4.983231e-02	5.032297e-01	3.222899e-02	4.773534e-02	3.605227e-01	2.634835e-02	8.631773e-02	4.294768e-01	4.959901e-02	7.822654e-02	1.836605e-01	6.641498e-02	7.833663e-02	4.517943e-01	1.415671e-01	6.996055e-02	1.249930e-01	1.057689e-01	4.384166e-02	5.327055e-01	1.227304e-01	2.638512e-02	2.010748e-01	1.006364e-01	4.579644e-02	5.158224e-01	1.102848e-01	1.017373e-01	3.221749e-01	3.713940e-01	1.086708e-01	9.108417e-02	4.938893e-03	8.167348e-02	5.101852e-01	1.759400e-01	1.490589e-03	1.689672e-01	6.174344e-02	1.388229e-01	1.583083e-01	2.056803e-02	1.079807e-01	4.345145e-01	1.398056e-01	1.347376e-01	2.771710e-01	2.116044e-02	3.762822e-01	1.319142e-01	5.873455e-02	5.840884e-02	5.217838e-01	1.743129e-01	2.104983e-02	2.102921e-01	1.415258e-02	4.490639e-02	1.142244e-01	3.798613e-02	2.709313e-02	4.712494e-01	3.045405e-01	4.371089e-02	3.318782e-01	1.525361e-01	4.202520e-01	3.074882e-02	2.087394e-02	1.595117e-01	3.410292e-01	2.070125e-01	1.178936e-02	2.349581e-01	4.569913e-02	7.254526e-02	1.182836e-02	6.336007e-02	3.167997e-03	7.657429e-01	8.335543e-02	2.146075e-01	7.008285e-03	5.368160e-02	3.512529e-01	3.512306e-01	2.221916e-02	1.337289e-01	4.179791e-01	1.019705e-01	4.586361e-02	2.601851e-01	4.027288e-02	1.038893e-01	1.277100e-01	1.401055e-01	2.977108e-02	4.466561e-01	1.518680e-01	3.026314e-02	1.036421e-01	1.468289e-02	5.450076e-01	1.464291e-01	1.599752e-01	8.103103e-02	3.979194e-01	1.511585e-01	8.246937e-03	3.128246e-01	4.881957e-02	1.066669e-01	1.474757e-01	3.177544e-01	3.468949e-02	2.744591e-01	1.189545e-01	5.359510e-02	1.977714e-01	6.660012e-02	3.471924e-01	7.533776e-02	2.595033e-01	5.894462e-02	3.745551e-01	8.549705e-02	1.639069e-03	3.138274e-01	1.655367e-01	4.080467e-01	4.694185e-02	1.267250e-01	4.182864e-01	4.048950e-01	4.708158e-02	1.209181e-01	4.271053e-01	2.449314e-01	2.444108e-01	2.698657e-01	2.407921e-01	2.193208e-01	2.759595e-01	3.193356e-01	1.853841e-01	2.720644e-01	2.768678e-01	2.768898e-01	1.741781e-01	3.605417e-01	2.051892e-01	2.024500e-01	2.318191e-01	3.424116e-02	5.900778e-01	1.927888e-01	1.828922e-01	2.916642e-01	2.313402e-01	2.710141e-01	2.059814e-01	3.787369e-01	1.622061e-01	2.256307e-01	2.334262e-01	1.400193e-01	3.196740e-01	2.540778e-01	2.862289e-01	3.482315e-01	1.624985e-01	3.516853e-01	1.375847e-01	2.703577e-01	3.473564e-01	1.590499e-01	2.232360e-01	1.224814e-01	3.578772e-01	1.745043e-01	3.451371e-01	2.583653e-01	3.123964e-01	3.581230e-01	7.111533e-02	2.652106e-01	3.229254e-01	1.429051e-01	2.689590e-01	1.134780e-01	4.073404e-01	2.527266e-01	2.264550e-01	2.135099e-01	2.194751e-01	3.834601e-01	1.835550e-01	3.936001e-01	2.276445e-01	1.747358e-01	2.040196e-01	1.596909e-01	3.151908e-01	2.722514e-01	2.528670e-01	2.725566e-01	2.367129e-01	3.466428e-01	1.440878e-01	2.610836e-01	3.294290e-01	1.740080e-01	2.354795e-01	7.154308e-02	5.851714e-01	2.460239e-01	9.726158e-02	4.618129e-01	3.539446e-01	1.394719e-01	2.973637e-01	2.142407e-01	2.511382e-02	2.274516e+00	1.130992e-01	4.873746e-02	1.759538e+00	1.107882e-01	1.295009e-01	2.654783e+00	1.813537e-01	3.168987e-02	1.459521e+00	1.850861e-02	3.547000e-01	2.897259e+00	7.949408e-02	1.424470e-02	1.888022e+00	1.662482e-01	3.780414e+00	4.419627e+00	1.180371e-01	5.288243e-01	2.446453e-01	2.418703e-01	2.393753e+00	6.224144e-01	1.410530e-01	2.709403e+00	3.387935e-01	1.007668e-01	2.506037e+00	1.512646e-01	7.747174e-03	3.655536e+00	2.693497e-01	7.465318e-02	2.532397e+00	4.124120e-01	1.706722e-01	3.716386e+00
4210000	-4.739479e+04	1.588818e+02	5.015489e+00	8.173013e-02	3.276588e-01	3.844657e-02	1.455337e-02	4.756780e-01	6.193318e-02	6.196494e-02	3.182788e-01	2.646112e-02	8.495051e-02	4.684012e-01	3.994348e-02	9.731093e-02	2.133965e-01	6.393641e-02	8.789268e-02	4.108707e-01	1.265928e-01	7.106756e-02	1.413566e-01	1.326558e-01	4.036723e-02	4.998699e-01	1.146828e-01	1.042812e-01	1.888260e-01	1.654151e-01	3.588002e-02	4.706264e-01	3.497124e-02	3.193315e-02	4.563036e-01	2.898628e-01	1.586590e-01	2.324920e-02	3.999218e-02	5.882916e-02	3.985264e-01	2.279706e-01	4.234834e-03	2.607556e-01	4.968350e-02	2.447571e-01	3.355108e-02	1.495680e-02	1.348204e-02	6.846052e-01	8.647780e-03	5.452983e-02	3.250569e-01	6.850897e-02	3.253893e-01	3.606162e-02	1.904533e-01	2.483795e-02	5.161749e-01	1.357755e-01	4.842957e-02	2.532857e-01	2.149639e-02	3.769991e-02	1.224774e-01	3.114625e-02	1.732044e-02	6.274779e-01	1.638780e-01	4.456153e-02	5.392509e-01	4.041892e-02	2.284581e-01	3.305007e-02	1.142604e-01	1.739590e-01	4.168302e-01	1.504462e-01	2.645022e-02	1.917216e-01	4.059281e-02	1.907140e-02	3.054051e-03	1.569612e-02	2.266759e-03	9.328951e-01	2.701659e-02	3.431412e-02	1.962645e-01	1.333407e-02	5.480454e-01	1.889724e-01	1.906954e-02	1.136384e-01	4.390420e-01	1.733403e-01	4.659571e-02	2.024615e-01	2.492203e-02	1.433938e-01	1.113582e-01	2.658614e-01	3.851908e-02	3.419556e-01	9.891190e-02	8.532613e-02	6.056109e-02	3.479696e-02	3.923532e-01	2.916523e-01	1.353104e-01	6.989137e-02	3.541465e-01	1.997755e-01	8.206786e-03	3.364630e-01	3.151682e-02	5.285196e-02	1.193395e-01	3.277447e-01	1.819167e-02	3.822372e-01	9.963502e-02	4.706299e-02	2.067094e-01	4.004509e-02	3.297581e-01	1.381190e-01	2.383053e-01	9.443257e-02	3.700911e-01	9.898725e-02	1.064177e-03	3.073669e-01	1.280581e-01	4.298256e-01	4.995477e-02	1.181301e-01	4.020895e-01	4.247288e-01	4.155394e-02	1.076652e-01	4.260521e-01	2.229574e-01	2.364033e-01	2.814132e-01	2.592261e-01	2.174135e-01	2.912665e-01	3.165603e-01	1.747598e-01	2.167771e-01	2.153935e-01	3.697252e-01	1.981042e-01	3.288194e-01	2.121540e-01	1.486025e-01	3.104242e-01	5.149952e-02	5.047399e-01	2.601858e-01	1.835747e-01	3.982460e-01	1.461546e-01	3.215199e-01	1.340795e-01	3.938480e-01	2.039385e-01	1.561362e-01	2.460773e-01	1.823128e-01	3.353058e-01	2.009778e-01	2.814037e-01	2.805679e-01	1.810253e-01	3.915192e-01	1.468876e-01	2.487808e-01	2.940839e-01	1.792474e-01	2.778878e-01	1.144924e-01	3.350248e-01	1.089491e-01	4.415337e-01	2.467762e-01	3.727468e-01	2.672830e-01	1.131940e-01	2.700472e-01	2.661914e-01	1.831399e-01	2.806214e-01	1.052255e-01	4.229396e-01	2.365653e-01	2.352696e-01	2.486104e-01	1.557599e-01	3.818248e-01	2.138049e-01	3.431262e-01	1.986135e-01	2.119889e-01	2.462715e-01	1.581181e-01	2.961354e-01	2.901445e-01	2.556019e-01	2.779619e-01	2.431634e-01	3.568187e-01	1.220560e-01	3.369354e-01	3.250364e-01	1.848096e-01	1.532186e-01	7.311075e-02	5.498757e-01	2.827656e-01	9.424787e-02	4.455487e-01	3.610036e-01	6.992824e-02	3.150911e-01	1.117623e-01	4.137854e-02	1.609065e+00	1.027041e-01	1.718080e-01	3.635050e+00	5.326705e-02	5.765092e-03	2.262863e+00	2.435445e-01	1.976469e+00	1.642395e+00	5.192626e-02	6.449549e-02	3.366916e+00	1.218949e-01	5.589122e-02	1.272146e+00	1.605632e-01	3.549593e+00	4.530693e+00	1.067846e-01	4.896239e-01	1.992637e-01	2.599382e-01	2.438496e+00	1.932950e+00	1.705018e-01	2.335559e+00	2.466857e-01	1.013847e-01	2.450605e+00	2.122024e-01	8.846904e-03	3.223881e+00	2.802404e-01	1.033389e-01	2.652751e+00	4.987743e-01	1.783589e-01	3.831427e+00
4220000	-4.742941e+04	1.520115e+02	5.413094e+00	7.092699e-02	3.005565e-01	3.766890e-02	5.353668e-02	4.837239e-01	5.358708e-02	4.383314e-02	3.394559e-01	2.623884e-02	7.108758e-02	4.789168e-01	4.046776e-02	1.058063e-01	1.859972e-01	5.849319e-02	7.706865e-02	4.162558e-01	1.563789e-01	6.555430e-02	1.458563e-01	1.371979e-01	5.298795e-02	4.781348e-01	1.202688e-01	1.358720e-01	1.653578e-01	1.040099e-01	4.688069e-02	4.924655e-01	5.541416e-02	4.204156e-02	5.074396e-01	2.195392e-01	1.787369e-01	5.016666e-02	2.076023e-03	6.446016e-02	3.981413e-01	3.034767e-01	1.079126e-03	2.133938e-01	1.944888e-02	2.214410e-01	7.171728e-02	2.997346e-01	7.776870e-04	3.780568e-01	2.827264e-02	2.679786e-01	1.334836e-01	2.535511e-02	3.238750e-01	4.197547e-02	2.073322e-01	5.329853e-02	4.195368e-01	1.740086e-01	3.197832e-02	3.052343e-01	1.594339e-02	4.496615e-02	5.693336e-02	3.702952e-02	3.874394e-02	6.524168e-01	1.699102e-01	9.928067e-02	3.233386e-01	8.953535e-02	3.461047e-01	2.647168e-02	1.152690e-01	1.308070e-01	4.380653e-01	1.672084e-01	2.380599e-02	2.031452e-01	3.696815e-02	2.540320e-02	1.129491e-02	9.350144e-02	5.408685e-04	8.176378e-01	5.162177e-02	1.137379e-01	5.015716e-02	3.985067e-01	2.047181e-01	1.674002e-01	6.547993e-02	1.162523e-01	4.218219e-01	1.608814e-01	3.992116e-02	2.100916e-01	5.103150e-02	7.227754e-02	1.911109e-01	2.141325e-01	6.995062e-03	3.913083e-01	1.241757e-01	3.386703e-02	5.555569e-02	1.002833e-01	2.999739e-01	4.175984e-01	9.272166e-02	6.729574e-02	3.892094e-01	1.812427e-01	1.688609e-02	3.296945e-01	1.567157e-02	1.215157e-01	1.169732e-01	3.876150e-01	2.858013e-02	2.301389e-01	1.151771e-01	1.007535e-01	1.730220e-01	2.327887e-01	2.740961e-01	1.494625e-01	6.987720e-02	4.557282e-02	3.301661e-01	1.807755e-01	6.069843e-04	2.955855e-01	1.472931e-01	4.659748e-01	4.656662e-02	1.129217e-01	3.745369e-01	3.947675e-01	4.365214e-02	1.030040e-01	4.585764e-01	2.484500e-01	2.479993e-01	2.627432e-01	2.408075e-01	2.056509e-01	2.885839e-01	3.122662e-01	1.934990e-01	1.905640e-01	2.119927e-01	3.488722e-01	2.485711e-01	3.592469e-01	1.846164e-01	2.168819e-01	2.392547e-01	4.472119e-02	4.967825e-01	3.102152e-01	1.482812e-01	2.544325e-01	1.656730e-01	4.334780e-01	1.464165e-01	3.745340e-01	1.818986e-01	1.599997e-01	2.835677e-01	2.020413e-01	2.277218e-01	2.828279e-01	2.874090e-01	2.918610e-01	1.242814e-01	4.421634e-01	1.416942e-01	2.138413e-01	3.318773e-01	2.097686e-01	2.445128e-01	1.061030e-01	3.402321e-01	1.827117e-01	3.709532e-01	2.108966e-01	4.253664e-01	2.927812e-01	7.095581e-02	2.407298e-01	2.711673e-01	1.975023e-01	2.906005e-01	1.103328e-01	4.465614e-01	2.300950e-01	2.130108e-01	2.580644e-01	2.278508e-01	3.429328e-01	1.711520e-01	3.687030e-01	2.334607e-01	1.778365e-01	2.199998e-01	1.717217e-01	2.684189e-01	3.034082e-01	2.564512e-01	3.347203e-01	1.704871e-01	3.411044e-01	1.536882e-01	2.681272e-01	2.713230e-01	1.435493e-01	3.170005e-01	1.017346e-01	5.224996e-01	2.814487e-01	9.431705e-02	4.792122e-01	3.451955e-01	7.047445e-02	2.775835e-01	5.625817e-02	3.501973e-02	1.311015e+00	1.792421e-01	6.937805e-02	1.795079e+00	1.678912e-01	5.347485e-01	2.595674e+00	6.322039e-02	1.517054e-01	1.411927e+00	1.383647e-02	3.169904e-01	2.189015e+00	7.953613e-02	6.679252e-02	1.005626e+00	1.569140e-01	3.933538e+00	4.560293e+00	1.094687e-01	5.212488e-01	1.255169e-01	3.216686e-01	2.572903e+00	1.093461e+00	9.268369e-02	2.044414e+00	2.476882e-01	5.962696e-02	2.510109e+00	1.419023e-01	2.366700e-03	3.886753e+00	3.037337e-01	7.063515e-02	2.688424e+00	3.935117e-01	3.095382e-01	3.069210e+00
4230000	-4.738548e+04	1.407326e+02	5.713117e+00	7.115935e-02	3.506069e-01	4.120436e-02	2.587651e-02	4.630716e-01	4.808130e-02	5.268411e-02	3.226365e-01	2.177162e-02	5.565149e-02	5.064430e-01	4.081329e-02	9.026341e-02	1.555306e-01	6.918068e-02	6.896173e-02	4.585005e-01	1.575631e-01	8.884451e-02	1.659168e-01	1.280278e-01	4.007895e-02	4.816857e-01	9.544628e-02	5.140746e-02	3.576165e-01	1.349849e-01	4.352167e-03	3.772179e-01	7.442111e-02	1.082056e-01	5.394964e-01	1.864188e-01	5.420103e-02	1.295553e-02	9.872260e-02	9.835355e-02	4.032670e-01	1.155550e-01	1.881743e-03	3.004322e-01	8.051054e-02	1.699439e-01	1.105863e-02	1.394262e-03	1.040174e-03	7.790570e-01	3.750605e-02	8.710769e-02	5.281996e-01	1.181840e-02	2.724149e-01	7.339947e-02	2.705993e-02	3.804029e-02	5.682004e-01	1.667635e-01	4.043575e-02	1.820411e-01	4.519006e-03	2.832700e-02	1.989235e-01	4.906961e-02	2.652251e-02	3.892305e-01	3.079269e-01	5.242248e-02	3.550435e-01	1.584690e-01	3.130741e-01	5.660817e-02	6.438266e-02	1.438293e-01	4.420476e-01	1.671863e-01	1.561301e-02	1.927810e-01	3.854278e-02	8.521993e-02	4.632017e-03	7.356893e-02	7.190978e-03	7.838984e-01	4.548980e-02	1.293687e-02	8.156988e-03	2.950802e-01	1.266854e-01	5.421583e-01	1.498217e-02	1.251371e-01	5.257702e-01	1.343869e-01	1.526475e-02	1.541278e-01	4.531320e-02	5.875290e-02	1.441014e-01	2.481715e-01	4.867303e-03	4.414648e-01	1.026421e-01	4.534190e-02	7.079364e-02	1.265100e-02	6.195866e-01	1.943561e-01	5.727071e-02	7.100285e-02	4.462472e-01	1.789021e-01	2.295981e-02	2.636863e-01	1.720177e-02	1.586265e-01	1.380845e-01	1.534238e-01	4.950412e-02	4.005922e-01	9.976887e-02	1.173250e-01	3.399413e-01	5.743452e-02	2.709468e-01	9.184043e-02	1.225119e-01	3.280217e-02	3.173814e-01	2.572134e-01	3.652965e-04	2.776845e-01	1.145532e-01	4.157087e-01	5.418126e-02	1.032335e-01	4.268765e-01	4.208936e-01	4.340639e-02	1.103432e-01	4.253569e-01	2.387937e-01	2.333650e-01	2.842057e-01	2.436355e-01	1.970583e-01	2.816058e-01	3.231517e-01	1.981843e-01	1.777447e-01	2.599904e-01	3.545566e-01	2.077083e-01	3.592778e-01	2.014718e-01	1.744353e-01	2.648151e-01	5.476497e-02	4.907297e-01	2.882310e-01	1.662742e-01	3.871878e-01	1.396814e-01	3.757625e-01	9.736831e-02	3.165548e-01	1.497304e-01	1.631145e-01	3.706003e-01	1.573822e-01	3.481463e-01	1.942435e-01	3.002280e-01	2.648957e-01	1.351971e-01	4.714889e-01	1.284183e-01	2.419450e-01	3.424231e-01	1.893699e-01	2.262621e-01	9.883828e-02	3.379912e-01	1.769981e-01	3.861724e-01	2.608005e-01	4.026642e-01	2.055203e-01	1.310150e-01	2.891564e-01	2.868380e-01	1.999111e-01	2.240945e-01	8.520152e-02	4.432444e-01	2.430174e-01	2.285367e-01	1.869573e-01	2.056383e-01	4.119324e-01	1.954720e-01	3.287330e-01	2.314759e-01	1.725626e-01	2.672286e-01	1.285665e-01	3.311972e-01	2.620796e-01	2.781567e-01	2.919346e-01	1.658018e-01	4.095615e-01	1.327021e-01	3.042945e-01	2.690976e-01	1.871521e-01	2.394558e-01	8.662388e-02	5.498103e-01	2.680284e-01	9.553743e-02	5.170104e-01	3.645223e-01	1.249219e-01	2.909016e-01	9.876783e-02	5.404173e-02	2.299073e+00	1.225277e-01	9.784837e-02	3.286275e+00	7.206266e-03	2.235231e-01	2.431096e+00	1.546795e-01	4.117717e-01	1.561354e+00	1.132403e-01	1.277119e-01	2.091249e+00	2.054621e-01	1.063191e-01	1.575290e+00	1.728612e-01	3.626118e+00	4.679284e+00	8.565538e-02	5.015451e-01	1.663857e-01	2.562507e-01	2.344113e+00	1.217891e+00	2.932805e-01	2.110740e+00	2.573884e-01	5.453913e-02	2.458076e+00	1.892079e-01	3.267549e-03	3.390767e+00	3.608771e-01	7.570957e-02	2.698297e+00	5.522209e-01	2.323247e-01	3.874338e+00
4240000	-4.740574e+04	1.416905e+02	5.742498e+00	7.925203e-02	3.105913e-01	2.957525e-02	2.016738e-02	5.059021e-01	5.451189e-02	6.572173e-02	3.242247e-01	1.993108e-02	5.508558e-02	4.920847e-01	4.295225e-02	1.103767e-01	1.833691e-01	7.039580e-02	6.846469e-02	4.442188e-01	1.231749e-01	8.971005e-02	1.828712e-01	9.717249e-02	6.626935e-02	4.636604e-01	1.003165e-01	3.490543e-02	1.463883e-01	1.113489e-01	1.780450e-02	6.149989e-01	7.455401e-02	1.021568e-02	4.160563e-01	2.860697e-01	1.963096e-01	2.069246e-02	7.065625e-02	8.535355e-02	3.547990e-01	1.585955e-01	4.336151e-03	3.533320e-01	4.358380e-02	1.524379e-01	2.847874e-02	1.322517e-01	5.118709e-03	6.516300e-01	3.008300e-02	1.637618e-01	4.373536e-01	3.311123e-02	2.947217e-01	4.995516e-02	2.109648e-02	2.410429e-02	5.411606e-01	1.910219e-01	3.414207e-02	2.056495e-01	3.921612e-03	8.366185e-02	6.992196e-02	7.238887e-02	1.328865e-02	5.209079e-01	2.398308e-01	5.810151e-02	1.456533e-01	1.562960e-01	5.325978e-01	1.043721e-02	9.691415e-02	1.778401e-01	3.635154e-01	1.820537e-01	1.243416e-02	2.204455e-01	4.371121e-02	1.285152e-01	1.374368e-03	5.278583e-02	2.472458e-02	7.134920e-01	7.910802e-02	1.513784e-02	8.664494e-02	1.755627e-01	3.635340e-01	2.043357e-01	1.547848e-01	1.019577e-01	3.724633e-01	2.082117e-01	3.662329e-02	2.292073e-01	5.153678e-02	1.448811e-01	2.173474e-01	1.275256e-01	1.720237e-02	3.163458e-01	1.766977e-01	7.544596e-02	1.078358e-01	2.669447e-02	3.708860e-01	3.575828e-01	6.155498e-02	8.102901e-02	3.772501e-01	1.663868e-01	1.263863e-02	3.428956e-01	1.979990e-02	1.167101e-01	1.646714e-01	7.643721e-02	6.409918e-02	4.266429e-01	1.514391e-01	5.667687e-02	2.041605e-01	1.609611e-01	2.965789e-01	2.087898e-01	7.283278e-02	4.349016e-02	3.733696e-01	1.990136e-01	5.893392e-04	2.837214e-01	9.981601e-02	4.170441e-01	4.686270e-02	1.135934e-01	4.224998e-01	4.158089e-01	4.503606e-02	1.054850e-01	4.336700e-01	2.563427e-01	2.393322e-01	2.451510e-01	2.591741e-01	2.219000e-01	2.692067e-01	3.058775e-01	2.030158e-01	3.126399e-01	2.489635e-01	2.948470e-01	1.435496e-01	4.009427e-01	2.114699e-01	1.072905e-01	2.802969e-01	6.286250e-02	5.035820e-01	2.822720e-01	1.512834e-01	3.898140e-01	1.766787e-01	3.222953e-01	1.112119e-01	3.578222e-01	1.660692e-01	2.364699e-01	2.396387e-01	1.508576e-01	3.297507e-01	2.305317e-01	2.888600e-01	3.169653e-01	1.502906e-01	3.833088e-01	1.494352e-01	2.594300e-01	3.323265e-01	1.486607e-01	2.595828e-01	1.091259e-01	3.273913e-01	1.674771e-01	3.960057e-01	2.514024e-01	3.064249e-01	2.322550e-01	2.099177e-01	2.651516e-01	2.918458e-01	1.672770e-01	2.757256e-01	1.050690e-01	4.480651e-01	2.364035e-01	2.104624e-01	2.357473e-01	1.859000e-01	3.912646e-01	1.870881e-01	4.064541e-01	1.436198e-01	1.867713e-01	2.631547e-01	1.394233e-01	2.778438e-01	2.937361e-01	2.889967e-01	3.055904e-01	2.375168e-01	3.232094e-01	1.336833e-01	2.791992e-01	3.212854e-01	1.767570e-01	2.227585e-01	8.700773e-02	4.924689e-01	3.163738e-01	1.041496e-01	4.687734e-01	3.638477e-01	7.648624e-02	3.153317e-01	5.459039e-02	1.442971e-01	2.004234e+00	1.292497e-01	9.430451e-02	1.648907e+00	1.140872e-01	2.157195e-01	2.621454e+00	2.087625e-01	1.072242e+00	1.212623e+00	1.021861e-01	8.743826e-03	2.259256e+00	2.302942e-01	3.185709e-02	1.147018e+00	1.624959e-01	3.569625e+00	4.952605e+00	8.911441e-02	4.872219e-01	1.679239e-01	2.893260e-01	2.295739e+00	1.077667e+00	1.946073e-01	2.447881e+00	1.608810e-01	6.703590e-02	2.445622e+00	9.648889e-02	7.086523e-03	3.067322e+00	3.227006e-01	5.327257e-02	2.652306e+00	4.942008e-01	2.397120e-01	3.956244e+00
4250000	-4.738622e+04	1.483517e+02	5.357975e+00	7.707110e-02	2.709019e-01	3.893052e-02	2.265184e-02	5.407468e-01	4.969781e-02	6.326057e-02	3.395280e-01	2.275496e-02	4.474069e-02	4.828728e-01	4.684296e-02	1.110876e-01	2.354490e-01	6.450896e-02	6.458985e-02	3.843823e-01	1.399823e-01	7.680217e-02	1.174790e-01	1.171708e-01	5.062388e-02	5.269482e-01	1.109759e-01	2.532153e-02	2.260787e-01	1.504245e-01	1.188275e-02	4.879982e-01	9.829423e-02	3.660584e-02	4.494258e-01	3.333079e-01	9.776270e-02	6.627236e-02	1.662541e-02	6.079410e-02	4.371558e-01	1.700483e-01	6.134717e-03	2.716162e-01	5.425089e-02	7.572545e-02	3.560231e-02	1.284797e-02	1.507358e-02	7.721671e-01	8.858360e-02	4.655277e-02	1.678991e-01	5.194888e-02	6.164558e-01	3.840549e-02	7.873801e-02	8.424173e-02	5.301989e-01	1.524558e-01	2.514068e-02	1.976797e-01	1.028315e-02	2.485014e-02	1.110004e-01	2.141719e-02	5.815429e-02	6.485691e-01	1.360088e-01	1.707003e-02	6.265435e-01	6.191836e-02	2.087118e-01	1.719838e-02	6.855800e-02	1.641336e-01	4.208262e-01	1.808163e-01	7.469606e-03	1.905359e-01	3.621846e-02	4.035276e-02	1.921302e-03	3.198788e-02	1.197397e-02	9.050612e-01	8.702848e-03	1.737009e-01	9.244293e-02	2.151125e-01	1.202320e-01	3.725547e-01	2.595697e-02	1.478546e-01	4.332426e-01	1.398795e-01	3.029351e-02	1.993359e-01	4.939393e-02	8.034648e-02	1.256191e-01	1.978259e-01	6.955990e-03	4.827349e-01	1.065177e-01	7.490601e-02	6.074946e-02	5.601608e-02	5.198214e-01	2.309304e-01	5.757663e-02	6.697354e-02	4.340563e-01	1.438780e-01	1.301038e-02	3.102873e-01	3.179449e-02	1.075618e-01	8.529424e-02	2.923157e-01	9.574275e-03	3.746297e-01	1.306242e-01	5.910783e-02	3.501345e-01	1.592135e-01	2.414877e-01	9.001735e-02	1.000392e-01	6.322808e-02	3.787339e-01	1.431344e-01	6.629658e-03	2.522353e-01	1.560387e-01	4.331540e-01	4.692300e-02	1.178653e-01	4.020576e-01	4.294910e-01	4.635872e-02	1.194064e-01	4.047440e-01	2.384682e-01	2.482074e-01	2.649536e-01	2.483708e-01	2.181521e-01	2.758785e-01	3.325121e-01	1.734573e-01	2.514981e-01	2.472875e-01	2.964643e-01	2.047502e-01	3.844590e-01	1.948426e-01	1.974839e-01	2.232145e-01	5.913208e-02	4.838110e-01	2.789437e-01	1.781132e-01	3.206566e-01	1.897931e-01	3.215475e-01	1.680028e-01	3.253566e-01	1.508501e-01	1.996691e-01	3.241242e-01	1.378725e-01	2.943026e-01	2.500461e-01	3.177788e-01	3.210477e-01	1.768760e-01	3.559786e-01	1.460977e-01	2.495755e-01	3.005979e-01	1.708717e-01	2.789548e-01	1.051293e-01	3.490918e-01	1.527804e-01	3.929984e-01	2.439884e-01	3.196943e-01	3.517350e-01	8.458239e-02	1.979319e-01	3.464299e-01	1.477007e-01	3.079376e-01	9.043207e-02	4.231147e-01	2.622114e-01	2.242418e-01	2.201006e-01	1.791937e-01	4.405119e-01	1.601938e-01	3.051377e-01	2.136833e-01	2.626033e-01	2.185758e-01	1.386714e-01	2.913585e-01	2.560695e-01	3.139006e-01	3.498083e-01	1.254585e-01	3.842917e-01	1.404414e-01	2.135354e-01	3.080685e-01	1.959054e-01	2.824907e-01	7.184698e-02	5.830235e-01	2.450603e-01	1.000692e-01	4.797293e-01	3.799027e-01	5.939590e-02	2.974534e-01	7.387199e-02	1.038360e-01	1.090086e+00	1.283158e-01	1.071914e-01	2.628856e+00	1.357936e-01	7.121477e-01	2.972531e+00	2.790871e-01	2.801606e+00	1.185530e+00	7.767310e-02	2.066438e-02	2.596676e+00	1.728620e-01	9.597819e-02	2.037193e+00	1.567645e-01	3.793365e+00	4.923312e+00	1.031912e-01	5.105193e-01	1.689454e-01	2.436494e-01	2.446797e+00	9.318319e-01	1.251177e-01	2.161014e+00	2.036629e-01	7.367282e-02	2.532671e+00	2.302151e-01	1.638696e-03	3.287253e+00	3.800248e-01	7.097660e-02	2.607866e+00	5.408336e-01	2.899345e-01	3.062764e+00
4260000	-4.738609e+04	1.500739e+02	5.339528e+00	7.768370e-02	3.467280e-01	5.464049e-02	1.693261e-02	4.487310e-01	5.528416e-02	6.193822e-02	2.873927e-01	2.476221e-02	5.911373e-02	5.350130e-01	3.178019e-02	1.149301e-01	1.600384e-01	3.348703e-02	9.291442e-02	4.618073e-01	1.368227e-01	8.359292e-02	1.410654e-01	1.162910e-01	3.491354e-02	5.101762e-01	1.139610e-01	2.938835e-02	2.785788e-01	6.600240e-02	2.462182e-02	5.046507e-01	9.675795e-02	1.367284e-02	3.890387e-01	3.501853e-01	6.413626e-02	6.390247e-02	1.190645e-01	9.392317e-02	4.249681e-01	2.017394e-01	8.478871e-04	2.370696e-01	4.145187e-02	1.528182e-01	3.187465e-02	2.107004e-02	9.133942e-03	7.748973e-01	1.020586e-02	1.385492e-01	2.145238e-01	4.845914e-02	4.105058e-01	5.220302e-02	1.357591e-01	8.286476e-02	4.074443e-01	1.769078e-01	2.197521e-02	2.834714e-01	2.733656e-02	5.557597e-03	8.255685e-02	1.421237e-01	9.150097e-03	5.663339e-01	1.942779e-01	1.231923e-01	2.417013e-01	3.132441e-02	5.262240e-01	2.543392e-04	7.730365e-02	1.585514e-01	4.109420e-01	1.708838e-01	1.721547e-02	1.982252e-01	4.418214e-02	1.199897e-01	7.531217e-03	7.024962e-02	5.119235e-02	6.696637e-01	8.137342e-02	3.375756e-01	8.170365e-02	2.260441e-01	8.883973e-02	5.117300e-02	2.146639e-01	9.817731e-02	4.252610e-01	1.428540e-01	3.086322e-02	2.340800e-01	6.876451e-02	4.265403e-02	2.573150e-01	9.843029e-02	4.367533e-02	3.826758e-01	1.752496e-01	6.361053e-02	7.317649e-02	1.206180e-01	2.218690e-01	4.449438e-01	7.578212e-02	7.200177e-02	4.317916e-01	1.502183e-01	1.774380e-02	3.055536e-01	2.269105e-02	8.469682e-02	9.582602e-02	2.164889e-01	2.431988e-02	4.762655e-01	1.024029e-01	9.567464e-02	3.151105e-01	8.659254e-02	3.396078e-01	7.214947e-02	9.086507e-02	5.439900e-02	2.910447e-01	2.653114e-01	1.140471e-03	2.762266e-01	1.118778e-01	4.252398e-01	5.527244e-02	1.278109e-01	3.916769e-01	4.301391e-01	4.424027e-02	1.251781e-01	4.004425e-01	2.596448e-01	2.297634e-01	2.700185e-01	2.405733e-01	2.125687e-01	2.858650e-01	3.308440e-01	1.707223e-01	2.837723e-01	2.580271e-01	2.963307e-01	1.618700e-01	3.839780e-01	2.277419e-01	1.763657e-01	2.119143e-01	4.313986e-02	5.149979e-01	2.771365e-01	1.647258e-01	2.315321e-01	1.710045e-01	4.334453e-01	1.640181e-01	3.992896e-01	1.506295e-01	1.509136e-01	2.991673e-01	1.671412e-01	2.671040e-01	2.568524e-01	3.089024e-01	2.936952e-01	2.066880e-01	3.857480e-01	1.138688e-01	2.743205e-01	2.678210e-01	1.822747e-01	2.755838e-01	1.128658e-01	3.262804e-01	1.677545e-01	3.930993e-01	2.534256e-01	2.352917e-01	3.145374e-01	1.967452e-01	2.252236e-01	2.667556e-01	1.430513e-01	3.649695e-01	1.051961e-01	4.076683e-01	2.964532e-01	1.906824e-01	2.245695e-01	1.762649e-01	3.889566e-01	2.102090e-01	3.556581e-01	2.218890e-01	2.041419e-01	2.183109e-01	1.452524e-01	3.085020e-01	2.520238e-01	2.942219e-01	2.737643e-01	1.980233e-01	3.887870e-01	1.394254e-01	2.497659e-01	3.013094e-01	1.536214e-01	2.953034e-01	8.691746e-02	5.341598e-01	2.721473e-01	1.067754e-01	5.118031e-01	3.983252e-01	9.623677e-02	2.815639e-01	7.929773e-02	1.819392e-02	1.477298e+00	1.372875e-01	1.323007e-01	3.963629e+00	1.128050e-01	1.994115e-01	2.916430e+00	6.210552e-01	5.054955e-01	1.632788e+00	1.242746e-01	8.839987e-03	2.588515e+00	1.551833e-01	5.492131e-02	1.224639e+00	1.688270e-01	3.813236e+00	4.915474e+00	1.014216e-01	4.952754e-01	2.365792e-01	2.979789e-01	2.631706e+00	1.405371e+00	7.608639e-02	1.987432e+00	2.189199e-01	8.256307e-02	2.319790e+00	1.358799e-01	4.504847e-03	2.977297e+00	4.208261e-01	6.959353e-02	2.303498e+00	5.374050e-01	1.452471e-01	3.523720e+00
4270000	-4.740130e+04	1.489390e+02	5.372664e+00	5.627577e-02	3.115709e-01	4.469872e-02	4.785562e-02	4.695084e-01	7.009059e-02	5.874934e-02	2.756653e-01	2.423279e-02	1.376885e-01	4.705569e-01	3.310721e-02	9.695470e-02	1.561050e-01	8.769785e-02	6.967756e-02	4.182131e-01	1.713518e-01	7.880510e-02	1.333852e-01	1.146230e-01	5.176384e-02	5.122827e-01	1.091401e-01	5.534971e-02	1.143544e-01	2.178011e-02	4.909476e-02	5.840933e-01	1.753277e-01	7.883804e-02	5.782535e-01	1.976508e-01	7.062115e-02	6.435802e-02	1.027852e-02	7.876576e-02	4.002789e-01	2.423742e-01	6.612367e-04	2.315106e-01	4.640928e-02	2.027992e-01	4.239826e-02	4.238286e-02	1.097889e-02	5.891080e-01	1.123329e-01	1.089022e-01	7.809472e-02	7.148309e-02	5.003997e-01	1.686958e-01	7.242456e-02	7.410190e-02	4.562807e-01	1.606058e-01	4.065859e-02	2.626061e-01	5.746899e-03	2.095738e-02	8.161842e-02	1.829144e-02	2.091187e-03	4.692956e-01	4.077459e-01	1.423049e-02	2.741474e-01	1.476175e-01	3.908366e-01	6.270851e-03	1.668971e-01	1.794018e-01	3.355431e-01	1.528157e-01	1.723707e-02	2.531086e-01	6.189367e-02	3.564096e-02	2.718136e-03	7.804244e-02	9.120316e-04	7.835279e-01	9.915849e-02	1.411108e-03	4.375677e-01	2.178397e-01	1.144879e-01	1.520639e-01	7.662973e-02	9.923854e-02	4.487284e-01	1.347243e-01	2.759077e-02	2.469733e-01	4.274465e-02	1.238281e-01	1.428408e-01	1.534597e-01	3.018011e-02	3.855986e-01	1.640927e-01	2.069394e-02	5.981641e-02	6.318605e-02	5.395242e-01	1.876564e-01	1.291231e-01	7.968968e-02	3.854852e-01	1.403379e-01	1.369024e-02	3.585153e-01	2.228171e-02	1.761151e-01	1.041959e-01	1.376959e-01	2.661085e-02	3.801002e-01	1.752820e-01	1.072469e-01	3.606983e-01	1.245968e-01	3.135189e-01	3.220516e-02	6.173396e-02	6.050793e-02	3.666990e-01	8.270211e-02	1.025072e-04	3.274934e-01	1.624951e-01	4.353688e-01	5.572697e-02	1.303949e-01	3.785093e-01	4.649858e-01	4.052219e-02	1.171882e-01	3.773039e-01	2.302577e-01	2.544158e-01	2.710042e-01	2.443224e-01	2.020638e-01	2.857980e-01	3.347848e-01	1.773534e-01	2.425283e-01	3.012901e-01	2.720634e-01	1.841182e-01	3.988567e-01	1.593875e-01	1.962917e-01	2.454642e-01	3.539662e-02	5.537046e-01	2.229872e-01	1.879116e-01	3.347334e-01	2.048173e-01	3.523864e-01	1.080629e-01	3.910041e-01	1.274897e-01	1.793719e-01	3.021342e-01	1.738092e-01	2.794998e-01	3.099940e-01	2.366971e-01	2.975669e-01	1.448089e-01	3.981996e-01	1.594245e-01	2.844616e-01	2.970426e-01	1.517356e-01	2.667603e-01	1.035180e-01	3.345716e-01	1.895037e-01	3.724067e-01	1.732226e-01	3.919271e-01	3.652216e-01	6.962867e-02	4.170735e-01	2.348613e-01	1.640045e-01	1.840607e-01	1.178860e-01	3.863006e-01	3.180799e-01	1.777335e-01	2.611245e-01	1.644953e-01	4.012777e-01	1.731026e-01	3.473416e-01	2.392829e-01	1.929464e-01	2.204290e-01	1.538612e-01	2.894576e-01	2.790262e-01	2.776549e-01	2.961848e-01	1.703434e-01	3.800718e-01	1.534001e-01	2.689529e-01	2.883403e-01	1.555412e-01	2.871656e-01	8.409503e-02	5.602138e-01	2.711260e-01	8.456519e-02	4.907597e-01	3.715503e-01	7.863872e-02	2.825384e-01	8.276948e-02	5.028347e-02	1.004162e+00	1.466245e-01	1.594575e-01	1.748698e+00	9.322284e-02	2.406566e-01	2.489599e+00	9.785172e-02	4.639757e+00	1.306842e+00	5.450447e-02	1.512131e-01	2.493411e+00	1.686366e-01	1.104833e-02	1.269256e+00	1.706230e-01	4.101138e+00	4.403306e+00	1.001814e-01	5.127327e-01	2.930276e-01	3.176159e-01	2.862866e+00	1.199729e+00	1.177418e-01	2.332356e+00	2.698042e-01	5.397283e-02	2.112885e+00	1.746003e-01	6.206721e-03	3.271272e+00	2.115622e-01	5.674917e-02	2.584650e+00	4.872352e-01	2.299342e-01	3.398920e+00
4280000	-4.740781e+04	1.516462e+02	5.339639e+00	6.797099e-02	2.886035e-01	2.799981e-02	8.466062e-03	5.488951e-01	5.806448e-02	5.720724e-02	3.395180e-01	2.790957e-02	4.133849e-02	4.756334e-01	5.839331e-02	1.133368e-01	1.851225e-01	7.671583e-02	5.074074e-02	4.267380e-01	1.473461e-01	6.982851e-02	1.379929e-01	1.037831e-01	4.012232e-02	5.107590e-01	1.375142e-01	1.370533e-01	1.844944e-01	6.404699e-02	4.622517e-02	4.605920e-01	1.075881e-01	5.807666e-02	5.027838e-01	2.572428e-01	6.486481e-02	9.946580e-02	1.756617e-02	7.644478e-02	4.257586e-01	1.273317e-01	1.593301e-03	3.163646e-01	5.250700e-02	9.114174e-02	1.375274e-01	9.649303e-02	3.199231e-03	6.131207e-01	5.851795e-02	1.126043e-01	1.427064e-01	3.623947e-02	4.810517e-01	7.398673e-02	1.534114e-01	6.061042e-02	5.173164e-01	1.879782e-01	2.460698e-02	2.070321e-01	2.455919e-03	1.324269e-01	1.892433e-01	7.452816e-02	1.184348e-02	4.303939e-01	1.615643e-01	5.526895e-03	3.565345e-01	1.920559e-02	4.060730e-01	1.096190e-02	2.016981e-01	1.808312e-01	3.290285e-01	1.981035e-01	1.298267e-02	2.454311e-01	3.362312e-02	2.668845e-02	1.142605e-03	1.144902e-01	2.944272e-03	8.051462e-01	4.958820e-02	8.855554e-02	2.410445e-01	1.642517e-01	2.618720e-01	1.570532e-01	8.722303e-02	1.269031e-01	3.641079e-01	1.025688e-01	6.502150e-02	2.972658e-01	4.413287e-02	7.489427e-02	9.390311e-02	1.593779e-01	7.050370e-03	4.249500e-01	2.398244e-01	5.131483e-02	5.279003e-02	8.871773e-02	6.102829e-01	1.142223e-01	8.267221e-02	5.624143e-02	4.558555e-01	1.697069e-01	5.339366e-03	2.724688e-01	4.038812e-02	5.509207e-02	1.353538e-01	2.683511e-01	2.404654e-02	3.871009e-01	1.300555e-01	4.560451e-02	4.242492e-01	3.968105e-02	2.638423e-01	7.322806e-02	1.533949e-01	6.438166e-02	2.881735e-01	1.925977e-01	1.817408e-03	2.838491e-01	1.691807e-01	4.709996e-01	4.491868e-02	1.221246e-01	3.619571e-01	4.521049e-01	4.971168e-02	1.106923e-01	3.874912e-01	2.460753e-01	2.376988e-01	2.687051e-01	2.475209e-01	2.153328e-01	2.692038e-01	3.345480e-01	1.809154e-01	1.968769e-01	2.096789e-01	4.023654e-01	1.910788e-01	3.798003e-01	1.709501e-01	1.566602e-01	2.925893e-01	4.996460e-02	5.172977e-01	2.839315e-01	1.488062e-01	2.732580e-01	1.691156e-01	4.001686e-01	1.574579e-01	3.137395e-01	1.938889e-01	2.138791e-01	2.784925e-01	1.522912e-01	3.142400e-01	2.672805e-01	2.661884e-01	2.518034e-01	1.848388e-01	3.903050e-01	1.730527e-01	2.448397e-01	3.101243e-01	2.019806e-01	2.430554e-01	1.103225e-01	3.138057e-01	2.174817e-01	3.583902e-01	2.374077e-01	4.038847e-01	3.067963e-01	5.191139e-02	3.156270e-01	2.538854e-01	1.445101e-01	2.859775e-01	1.331679e-01	4.077385e-01	2.458349e-01	2.132587e-01	2.743768e-01	1.746468e-01	3.537235e-01	1.972529e-01	3.539711e-01	2.404236e-01	2.073625e-01	1.982428e-01	1.311758e-01	2.905167e-01	3.007807e-01	2.775267e-01	3.302328e-01	2.002033e-01	3.371853e-01	1.323786e-01	2.954379e-01	3.229380e-01	1.673687e-01	2.142554e-01	8.219498e-02	5.295254e-01	2.915521e-01	9.672744e-02	4.154336e-01	3.938311e-01	8.344080e-02	2.888745e-01	1.386641e-03	6.403676e-02	2.099877e+00	1.882611e-01	5.245909e-02	3.195317e+00	8.679032e-02	1.297743e-01	2.438274e+00	6.399238e-02	6.832807e-01	1.118641e+00	5.785326e-02	9.980926e-02	2.329273e+00	1.858131e-01	7.802527e-02	1.610319e+00	1.763372e-01	4.105292e+00	4.776605e+00	1.018039e-01	4.937504e-01	1.885679e-01	3.054296e-01	2.242703e+00	5.858742e-01	1.124655e-01	2.832372e+00	2.756818e-01	7.259558e-02	2.510331e+00	1.151034e-01	8.810285e-04	2.979778e+00	2.986496e-01	7.700219e-02	2.342499e+00	4.084547e-01	2.430985e-01	3.684364e+00
4290000	-4.739186e+04	1.499936e+02	5.461752e+00	7.858649e-02	3.041107e-01	3.795078e-02	1.505382e-02	5.091951e-01	5.510310e-02	4.922459e-02	2.962036e-01	1.899198e-02	7.888130e-02	5.041717e-01	5.252679e-02	1.080360e-01	1.760689e-01	5.222302e-02	8.715153e-02	4.534473e-01	1.230732e-01	7.648086e-02	1.419544e-01	1.037008e-01	5.447240e-02	5.077490e-01	1.156425e-01	6.700157e-02	1.251759e-01	8.085081e-02	5.989040e-02	6.112181e-01	5.586318e-02	7.528278e-03	4.327471e-01	1.797722e-01	3.146728e-01	4.090164e-02	2.437802e-02	5.213769e-02	4.092425e-01	2.375533e-01	3.708544e-03	2.532293e-01	4.412872e-02	2.580305e-01	4.304101e-02	4.857977e-02	1.938628e-02	5.920567e-01	3.890575e-02	2.629327e-02	1.407096e-01	1.152389e-02	6.228554e-01	6.266781e-02	1.359499e-01	4.291651e-02	4.715206e-01	2.296207e-01	2.941781e-02	2.188311e-01	7.693284e-03	2.805198e-02	7.452744e-02	4.419174e-02	3.289625e-02	6.683480e-01	1.519846e-01	4.273282e-02	4.619478e-01	7.004653e-02	3.954841e-01	6.148693e-03	2.363999e-02	1.633154e-01	3.359647e-01	1.873617e-01	2.377070e-02	2.362377e-01	5.334984e-02	1.686278e-02	6.291481e-03	1.101514e-01	2.334946e-04	8.629588e-01	3.501957e-03	7.696040e-02	1.028653e-01	2.726053e-01	1.360680e-02	1.965279e-01	3.374343e-01	1.010953e-01	4.987976e-01	1.215294e-01	3.899863e-02	2.030822e-01	3.649685e-02	1.047667e-01	1.244750e-01	2.965604e-01	3.012169e-02	3.084501e-01	1.356261e-01	5.457842e-02	2.417612e-02	2.504446e-02	5.404037e-01	2.776182e-01	7.817911e-02	1.016748e-01	3.589002e-01	1.951870e-01	5.015762e-03	3.280836e-01	1.113860e-02	8.245906e-02	8.042518e-02	1.661865e-01	2.712080e-02	5.435058e-01	1.003027e-01	1.237045e-01	2.032405e-01	1.132918e-01	3.539278e-01	8.134574e-02	1.244897e-01	7.096142e-02	3.136414e-01	1.705189e-01	2.424765e-04	2.948536e-01	1.497821e-01	4.334566e-01	5.013206e-02	1.198169e-01	3.965945e-01	4.586856e-01	4.325261e-02	1.150002e-01	3.830615e-01	2.324082e-01	2.505373e-01	2.690540e-01	2.480005e-01	2.208115e-01	2.693300e-01	3.147138e-01	1.951447e-01	2.474844e-01	2.467354e-01	3.377248e-01	1.680554e-01	4.314043e-01	1.344922e-01	1.903504e-01	2.437532e-01	5.059769e-02	5.179689e-01	2.580389e-01	1.733945e-01	2.828183e-01	1.171944e-01	4.135409e-01	1.864464e-01	3.501427e-01	2.353341e-01	1.599692e-01	2.545540e-01	1.678545e-01	3.305684e-01	2.484724e-01	2.531048e-01	2.756770e-01	1.706838e-01	3.962062e-01	1.574330e-01	2.352804e-01	2.913299e-01	1.536965e-01	3.196932e-01	1.267457e-01	3.347422e-01	1.723717e-01	3.661403e-01	2.024824e-01	3.905902e-01	3.436361e-01	6.329126e-02	2.552353e-01	3.109395e-01	2.156333e-01	2.181919e-01	8.474550e-02	4.398967e-01	2.777088e-01	1.976489e-01	2.190443e-01	1.896943e-01	3.538846e-01	2.373768e-01	3.333748e-01	1.845539e-01	1.830857e-01	2.989856e-01	1.397239e-01	2.807680e-01	2.958738e-01	2.836344e-01	3.115206e-01	1.927833e-01	3.433251e-01	1.523710e-01	2.679440e-01	2.998682e-01	1.694422e-01	2.627457e-01	6.972640e-02	5.624936e-01	2.769950e-01	9.078501e-02	5.145327e-01	3.834232e-01	5.403588e-02	2.661852e-01	3.193240e-03	4.997512e-02	1.175073e+00	1.747984e-01	1.161466e-01	1.930162e+00	1.795399e-01	4.685674e-01	2.489318e+00	4.686808e-03	5.216178e-01	1.094291e+00	6.445603e-02	8.911265e-02	2.099459e+00	1.794663e-01	1.482382e-02	1.995327e+00	1.646937e-01	3.894809e+00	4.732576e+00	1.034796e-01	4.692926e-01	2.428088e-01	1.761344e-01	2.755292e+00	1.029900e+00	1.237070e-01	1.937525e+00	2.370612e-01	4.269161e-02	2.279263e+00	1.149972e-01	1.462363e-03	3.053117e+00	3.649370e-01	6.500391e-02	2.614808e+00	6.514300e-01	1.958584e-01	3.855030e+00
4300000	-4.740631e+04	1.471475e+02	5.502460e+00	6.789618e-02	2.838397e-01	3.490235e-02	6.815186e-02	4.993050e-01	4.590492e-02	4.598997e-02	2.816041e-01	2.588748e-02	6.261697e-02	5.479093e-01	3.599220e-02	9.580991e-02	1.394225e-01	6.613464e-02	6.535707e-02	4.627521e-01	1.705238e-01	8.645565e-02	1.478850e-01	1.228537e-01	4.203769e-02	5.095862e-01	9.118170e-02	1.076446e-01	1.937406e-01	2.086886e-02	2.095724e-02	4.902807e-01	1.665080e-01	4.996707e-02	3.895225e-01	3.510449e-01	1.157154e-01	6.304580e-02	3.070432e-02	4.449857e-02	4.698433e-01	2.266129e-01	1.135959e-03	2.228006e-01	3.510875e-02	1.762768e-01	6.281629e-02	1.391086e-02	2.190389e-03	6.912342e-01	5.357147e-02	6.410356e-02	4.935457e-01	8.307007e-02	2.947759e-01	3.635027e-02	2.815452e-02	4.106439e-02	4.766905e-01	2.339729e-01	2.020455e-02	2.251895e-01	2.878140e-03	4.182045e-03	1.104503e-01	3.777547e-02	5.065265e-03	5.115056e-01	3.310213e-01	5.834005e-02	3.729483e-01	1.224344e-01	3.852527e-01	2.612181e-03	5.841237e-02	1.460333e-01	4.083545e-01	1.904158e-01	2.245621e-02	1.890365e-01	4.370375e-02	2.775721e-02	2.392142e-02	5.974605e-02	3.803525e-03	8.300449e-01	5.472694e-02	2.299562e-01	1.657333e-01	3.211371e-02	3.836500e-01	1.096225e-01	7.892429e-02	8.307762e-02	5.106331e-01	1.506328e-01	3.104664e-02	1.971385e-01	2.747134e-02	1.666252e-01	1.474398e-01	1.143095e-01	4.640795e-02	3.559254e-01	1.692922e-01	2.004559e-01	1.700522e-01	7.291481e-02	2.094872e-01	1.757227e-01	1.713671e-01	8.044582e-02	4.328553e-01	1.738562e-01	1.395572e-02	2.814041e-01	1.748287e-02	1.393554e-01	1.118944e-01	1.624769e-01	3.873268e-02	4.548746e-01	9.266596e-02	9.494952e-02	2.474174e-01	6.250808e-02	5.055910e-01	5.198558e-02	3.754845e-02	6.970589e-02	3.629156e-01	6.048807e-02	7.054108e-04	3.432801e-01	1.629049e-01	4.335063e-01	4.679390e-02	1.217021e-01	3.979977e-01	4.661783e-01	4.057227e-02	1.195698e-01	3.736796e-01	2.507578e-01	2.351897e-01	2.754768e-01	2.385757e-01	2.092682e-01	2.604586e-01	3.420793e-01	1.881939e-01	1.844150e-01	2.704319e-01	3.457724e-01	1.993807e-01	4.780648e-01	1.959708e-01	1.261858e-01	1.997786e-01	6.092484e-02	5.508731e-01	2.337262e-01	1.544759e-01	3.019730e-01	1.578325e-01	3.964817e-01	1.437127e-01	4.124680e-01	2.032831e-01	1.974539e-01	1.867950e-01	1.334189e-01	3.414349e-01	2.705341e-01	2.546121e-01	3.088970e-01	1.653292e-01	4.039824e-01	1.217914e-01	3.306338e-01	3.140721e-01	1.254829e-01	2.298112e-01	9.819773e-02	3.426206e-01	1.507818e-01	4.083999e-01	2.289663e-01	3.927833e-01	3.173771e-01	6.087327e-02	2.924321e-01	2.290265e-01	1.744646e-01	3.040768e-01	9.714611e-02	4.257819e-01	2.836191e-01	1.934529e-01	2.534866e-01	1.839634e-01	4.123822e-01	1.501678e-01	3.293045e-01	2.250678e-01	1.838219e-01	2.618057e-01	1.143600e-01	3.238667e-01	3.102615e-01	2.515117e-01	3.103849e-01	2.007660e-01	3.505672e-01	1.382819e-01	3.063791e-01	2.936591e-01	1.479550e-01	2.520069e-01	7.329802e-02	5.519968e-01	2.833473e-01	9.135791e-02	4.288612e-01	3.924401e-01	1.305126e-01	2.747797e-01	2.820811e-02	1.394831e-02	9.794682e-01	1.419315e-01	1.601109e-01	1.835524e+00	2.878748e-02	5.606144e-01	3.200277e+00	2.007375e-01	1.193165e+00	1.604470e+00	4.804197e-02	8.483709e-02	2.579825e+00	1.787541e-01	1.181915e-01	1.398054e+00	1.767583e-01	3.835824e+00	4.728903e+00	1.024692e-01	5.052545e-01	1.603061e-01	3.318051e-01	2.990713e+00	6.361845e-01	1.611021e-01	2.024205e+00	2.229122e-01	3.723430e-02	2.105392e+00	1.680331e-01	7.429138e-04	3.192281e+00	3.124812e-01	6.845102e-02	2.264651e+00	4.919873e-01	1.996565e-01	4.042573e+00
4310000	-4.739395e+04	1.487550e+02	5.325719e+00	6.208791e-02	3.364047e-01	4.154195e-02	4.588070e-02	4.566534e-01	5.743135e-02	6.119700e-02	3.155768e-01	2.986409e-02	9.395370e-02	4.567818e-01	4.262665e-02	1.072967e-01	1.577270e-01	5.851654e-02	8.618742e-02	4.894538e-01	1.008185e-01	7.727915e-02	1.431593e-01	1.305101e-01	4.759268e-02	5.109623e-01	9.049641e-02	3.352656e-02	1.978052e-01	6.580467e-02	1.033990e-02	5.377066e-01	1.548170e-01	3.754699e-02	4.478853e-01	2.071626e-01	2.118383e-01	5.842886e-02	3.713792e-02	7.777876e-02	3.680686e-01	2.716693e-01	4.646465e-03	2.494128e-01	2.842418e-02	9.156114e-02	1.935744e-02	4.238825e-02	1.698230e-02	8.197177e-01	9.993126e-03	1.965729e-01	1.724854e-01	6.476946e-02	4.649540e-01	1.810141e-02	8.311682e-02	3.897080e-02	4.894423e-01	2.008321e-01	3.027435e-02	2.283788e-01	1.210160e-02	1.333053e-02	1.622436e-01	1.483228e-01	2.828994e-02	4.648659e-01	1.829472e-01	4.989588e-02	2.969710e-01	7.505179e-03	5.541468e-01	1.194177e-02	7.953932e-02	1.219515e-01	4.154643e-01	1.623075e-01	2.803208e-02	2.312486e-01	4.099602e-02	1.085518e-01	1.160873e-02	8.957221e-02	1.725016e-02	7.040416e-01	6.897547e-02	6.916346e-03	9.364369e-02	8.005842e-02	1.954129e-01	9.941272e-02	5.245559e-01	1.310840e-01	4.697205e-01	1.245345e-01	4.032203e-02	1.996240e-01	3.471486e-02	7.968947e-02	1.614443e-01	1.188560e-01	2.510381e-02	4.530956e-01	1.618107e-01	2.082383e-02	5.812907e-02	2.083038e-02	4.757885e-01	2.514774e-01	1.729508e-01	5.545320e-02	3.830501e-01	2.995205e-01	1.797594e-02	2.364256e-01	7.574577e-03	1.407882e-01	1.511565e-01	2.493195e-01	5.680598e-02	3.181083e-01	8.382147e-02	1.069356e-01	1.666169e-01	2.277326e-01	3.481248e-01	1.188002e-01	3.178998e-02	5.999281e-02	2.994395e-01	4.551474e-02	2.089443e-03	4.316429e-01	1.613207e-01	4.227260e-01	5.227228e-02	1.129797e-01	4.120220e-01	4.426318e-01	4.479825e-02	1.255245e-01	3.870454e-01	2.539431e-01	2.472643e-01	2.546886e-01	2.441039e-01	1.988246e-01	2.753964e-01	3.480460e-01	1.777330e-01	2.550697e-01	2.757972e-01	3.019004e-01	1.672327e-01	3.770122e-01	2.041131e-01	1.873470e-01	2.315277e-01	4.804324e-02	4.370549e-01	3.235114e-01	1.913905e-01	3.248073e-01	1.369510e-01	3.858383e-01	1.524034e-01	3.903339e-01	1.252468e-01	2.303191e-01	2.541001e-01	1.544654e-01	2.932196e-01	2.461838e-01	3.061312e-01	2.900030e-01	1.626898e-01	3.760345e-01	1.712728e-01	2.688377e-01	3.174455e-01	1.666449e-01	2.470719e-01	1.307952e-01	3.169434e-01	1.744889e-01	3.777725e-01	2.113874e-01	2.851934e-01	3.501029e-01	1.533164e-01	2.785259e-01	2.494715e-01	1.799097e-01	2.920929e-01	1.071424e-01	4.454659e-01	2.042273e-01	2.431644e-01	2.505293e-01	1.662867e-01	4.104273e-01	1.727567e-01	3.987973e-01	2.265398e-01	1.657828e-01	2.088801e-01	1.338362e-01	3.361397e-01	3.003074e-01	2.297167e-01	3.078592e-01	1.950664e-01	3.378275e-01	1.592468e-01	2.626354e-01	3.371832e-01	1.840325e-01	2.161489e-01	8.129060e-02	5.321788e-01	2.822729e-01	1.042576e-01	5.135715e-01	3.994740e-01	1.266311e-01	2.829771e-01	1.697499e-01	7.190389e-02	1.104756e+00	1.477708e-01	1.065239e-01	3.770868e+00	4.916356e-03	4.027314e-01	3.420409e+00	1.987061e-01	1.827568e+00	1.470313e+00	7.423942e-02	1.986460e-01	3.462674e+00	1.436034e-01	6.566557e-02	9.904633e-01	1.659324e-01	3.946427e+00	5.074006e+00	1.049677e-01	4.805494e-01	1.668092e-01	2.628749e-01	2.406483e+00	1.177388e+00	8.406935e-02	2.218545e+00	2.070044e-01	6.799185e-02	2.472327e+00	9.579994e-02	1.255654e-03	2.759520e+00	3.010010e-01	4.673753e-02	2.312445e+00	4.800239e-01	2.220531e-01	3.605097e+00
4320000	-4.741503e+04	1.450034e+02	5.452018e+00	7.244823e-02	3.162901e-01	3.668395e-02	1.436157e-02	4.875934e-01	7.262280e-02	4.576058e-02	3.422487e-01	1.887086e-02	8.340639e-02	4.611110e-01	4.860241e-02	8.941825e-02	2.322144e-01	7.850587e-02	8.573354e-02	3.862360e-01	1.278919e-01	6.591158e-02	1.063426e-01	1.086879e-01	4.454149e-02	5.518815e-01	1.226349e-01	5.254345e-02	1.087759e-01	3.202767e-02	8.217892e-03	5.610917e-01	2.373434e-01	4.070914e-02	3.486896e-01	4.182007e-01	1.295423e-01	2.733656e-02	3.552166e-02	8.503021e-02	4.240824e-01	2.303461e-01	4.455608e-03	2.224847e-01	3.360112e-02	2.295263e-01	3.558739e-02	4.659445e-02	2.859019e-03	6.581080e-01	2.732484e-02	8.651934e-02	3.748661e-01	9.343464e-03	3.842583e-01	5.419560e-02	9.081727e-02	5.574260e-02	5.304729e-01	1.671839e-01	3.426022e-02	2.041376e-01	8.202847e-03	9.194212e-04	1.059733e-01	6.059600e-02	7.158346e-03	4.577495e-01	3.676034e-01	2.100498e-01	1.654530e-01	1.660680e-01	4.039055e-01	2.895395e-02	2.556975e-02	1.646121e-01	3.999122e-01	1.394319e-01	3.682959e-02	2.187574e-01	4.045685e-02	5.100699e-02	2.259934e-03	2.303178e-01	2.903053e-03	6.852837e-01	2.822847e-02	1.335726e-02	2.133304e-01	1.800947e-02	5.741915e-01	7.922768e-02	1.018838e-01	1.221489e-01	4.321996e-01	1.739150e-01	3.105797e-02	1.891163e-01	5.156229e-02	6.141287e-02	1.930187e-01	2.552812e-01	1.418918e-02	3.918026e-01	8.429546e-02	9.101282e-02	1.029363e-01	6.828317e-02	4.427152e-01	1.233186e-01	1.717340e-01	7.229134e-02	4.267333e-01	1.397738e-01	9.738105e-03	3.261137e-01	2.534972e-02	3.017542e-01	1.432752e-01	1.168635e-01	6.660923e-02	3.288926e-01	4.260514e-02	1.429986e-01	3.073201e-01	2.296170e-02	3.514315e-01	1.199342e-01	5.535385e-02	4.198414e-02	3.734252e-01	1.769135e-01	1.173950e-04	2.738313e-01	1.337284e-01	4.414507e-01	5.195659e-02	1.248816e-01	3.817111e-01	4.393907e-01	4.546860e-02	1.057984e-01	4.093423e-01	2.279934e-01	2.495131e-01	2.761455e-01	2.463480e-01	2.225587e-01	2.567800e-01	3.411156e-01	1.795456e-01	2.479693e-01	2.586175e-01	3.301408e-01	1.632724e-01	3.435886e-01	2.247648e-01	1.900311e-01	2.416155e-01	4.416218e-02	5.387437e-01	2.283559e-01	1.887382e-01	3.409214e-01	1.862422e-01	3.589715e-01	1.138648e-01	4.370817e-01	1.797054e-01	1.719503e-01	2.112625e-01	1.618984e-01	3.344092e-01	2.025532e-01	3.011393e-01	2.912686e-01	1.564167e-01	3.997785e-01	1.525363e-01	3.047561e-01	2.663247e-01	2.079588e-01	2.209604e-01	1.102496e-01	3.287421e-01	1.760102e-01	3.849981e-01	1.933779e-01	2.787461e-01	3.810246e-01	1.468514e-01	3.177239e-01	3.198032e-01	1.304481e-01	2.320248e-01	8.469664e-02	4.459785e-01	2.568300e-01	2.124948e-01	2.315578e-01	1.975706e-01	3.943275e-01	1.765441e-01	3.915006e-01	2.308965e-01	1.580716e-01	2.195313e-01	1.452354e-01	2.841650e-01	2.712757e-01	2.993238e-01	2.703763e-01	1.422400e-01	3.853278e-01	2.020559e-01	2.474273e-01	3.213085e-01	1.448109e-01	2.864533e-01	9.017138e-02	5.326162e-01	2.887246e-01	8.848781e-02	4.948060e-01	3.730430e-01	8.379936e-02	2.876602e-01	1.062767e-01	5.839214e-02	1.594292e+00	1.154332e-01	9.164976e-02	1.986022e+00	1.274359e-02	1.032764e-01	3.156913e+00	1.436231e-01	2.534998e+00	2.090186e+00	9.505486e-02	2.068502e-01	3.377587e+00	1.663608e-01	5.652651e-03	2.045912e+00	1.707527e-01	3.966520e+00	4.961146e+00	1.086484e-01	5.011164e-01	1.874304e-01	2.914727e-01	2.688241e+00	1.066701e+00	1.182358e-01	1.912863e+00	1.702450e-01	4.739675e-02	2.109763e+00	1.020550e-01	1.086700e-02	2.561149e+00	3.289885e-01	8.561890e-02	2.675231e+00	4.479907e-01	2.158884e-01	3.550772e+00
4330000	-4.737560e+04	1.400828e+02	5.670807e+00	6.081824e-02	3.677894e-01	4.738644e-02	4.038495e-02	4.144006e-01	6.922040e-02	5.834583e-02	3.099587e-01	2.326124e-02	6.016147e-02	5.040539e-01	4.421887e-02	1.250890e-01	1.588825e-01	5.773095e-02	6.822791e-02	4.214565e-01	1.686131e-01	7.650328e-02	1.510722e-01	1.254561e-01	4.758492e-02	4.882893e-01	1.110942e-01	8.351915e-02	1.818672e-01	6.698993e-02	5.157779e-02	5.855481e-01	3.049783e-02	9.666063e-02	3.578170e-01	2.544613e-01	1.761639e-01	4.323646e-02	7.166073e-02	8.376528e-02	4.068274e-01	2.451473e-01	1.484489e-03	2.214222e-01	4.135336e-02	1.794265e-01	3.397748e-02	1.285988e-02	3.360685e-03	7.414906e-01	2.888480e-02	1.400742e-01	4.192052e-01	2.366321e-02	3.635705e-01	1.937628e-02	3.411062e-02	5.679754e-02	4.611017e-01	1.809873e-01	2.689128e-02	2.705533e-01	3.668880e-03	5.487946e-03	1.219562e-01	8.171224e-02	6.742985e-03	5.546615e-01	2.294392e-01	2.646963e-02	3.076800e-01	8.192947e-02	2.984740e-01	7.908979e-03	2.775380e-01	1.095772e-01	3.600055e-01	1.626032e-01	3.329793e-02	2.903778e-01	4.413840e-02	2.272789e-02	3.528325e-03	8.204490e-02	5.715944e-04	8.741348e-01	1.699250e-02	2.801738e-02	3.285522e-01	3.040033e-01	1.731145e-01	1.566913e-01	9.621359e-03	7.587234e-02	4.336659e-01	2.041365e-01	2.506119e-02	2.249202e-01	3.634396e-02	1.423430e-01	1.179228e-01	1.410525e-01	1.993963e-02	4.872431e-01	9.149899e-02	1.855539e-01	3.595627e-02	5.521447e-02	3.799015e-01	3.141237e-01	2.925019e-02	4.913512e-02	4.395509e-01	1.580459e-01	8.511272e-03	3.122274e-01	3.252934e-02	2.361340e-01	2.566139e-01	1.632461e-01	1.802601e-02	2.678841e-01	5.809587e-02	2.012306e-01	1.779870e-01	1.392426e-01	2.578434e-01	8.891004e-02	1.347863e-01	5.217155e-02	3.167578e-01	2.024753e-01	7.566529e-04	2.783505e-01	1.494882e-01	4.060090e-01	6.313682e-02	1.100335e-01	4.208207e-01	4.464984e-01	4.310917e-02	1.198682e-01	3.905243e-01	2.489629e-01	2.367792e-01	2.710394e-01	2.432185e-01	1.952436e-01	2.876098e-01	3.264030e-01	1.907437e-01	2.454117e-01	2.771301e-01	2.770694e-01	2.003889e-01	3.768384e-01	1.834139e-01	1.780060e-01	2.617417e-01	4.030439e-02	5.098719e-01	2.804346e-01	1.693892e-01	2.895220e-01	1.565641e-01	3.737701e-01	1.801438e-01	3.678920e-01	1.943198e-01	1.524335e-01	2.853547e-01	1.664021e-01	3.160837e-01	2.627868e-01	2.547275e-01	3.207652e-01	1.500299e-01	3.976903e-01	1.315147e-01	2.322311e-01	3.761254e-01	1.502421e-01	2.414015e-01	1.439223e-01	2.991468e-01	1.657242e-01	3.912067e-01	2.168816e-01	4.175642e-01	3.214554e-01	4.409877e-02	2.697659e-01	2.305761e-01	1.870471e-01	3.126109e-01	1.115745e-01	4.096769e-01	2.670773e-01	2.116714e-01	2.158168e-01	1.980839e-01	4.187725e-01	1.673268e-01	3.686624e-01	1.977185e-01	1.929442e-01	2.406749e-01	1.396074e-01	3.214279e-01	2.734533e-01	2.655113e-01	2.477035e-01	2.010340e-01	3.589800e-01	1.922825e-01	2.252157e-01	3.810228e-01	1.621111e-01	2.316504e-01	7.772954e-02	5.708149e-01	2.587702e-01	9.268539e-02	4.573057e-01	3.519699e-01	1.026426e-01	2.802455e-01	1.654472e-02	3.457548e-02	1.721503e+00	1.117151e-01	2.928235e-01	3.657056e+00	8.856619e-02	1.562797e-01	2.202065e+00	2.542591e-02	1.689255e+00	1.086651e+00	1.813445e-01	4.430530e-01	3.316378e+00	2.150396e-01	8.164158e-02	1.536637e+00	1.688227e-01	3.584686e+00	4.980472e+00	9.489295e-02	5.072030e-01	1.832838e-01	2.950878e-01	1.976563e+00	1.667813e+00	1.688804e-01	2.192708e+00	3.612244e-01	9.127257e-02	2.397085e+00	1.567806e-01	1.759827e-03	3.492638e+00	2.859096e-01	8.371658e-02	2.470406e+00	3.850014e-01	2.685155e-01	3.601013e+00
4340000	-4.743284e+04	1.366001e+02	5.818988e+00	1.001904e-01	3.384429e-01	2.601531e-02	6.937399e-02	4.260110e-01	3.996643e-02	5.420177e-02	3.126760e-01	2.417489e-02	7.394044e-02	4.907595e-01	4.424737e-02	7.638447e-02	2.320873e-01	7.004883e-02	8.961804e-02	3.835131e-01	1.483483e-01	7.116438e-02	1.548642e-01	1.174861e-01	4.761707e-02	5.046764e-01	1.041919e-01	3.607550e-02	1.714391e-01	6.077811e-02	5.046458e-03	5.698310e-01	1.568298e-01	7.676066e-02	3.835242e-01	3.825641e-01	9.222158e-02	1.043955e-02	5.448994e-02	7.475188e-02	3.670824e-01	1.676232e-01	3.323265e-03	3.420932e-01	4.512599e-02	1.998125e-01	1.011511e-01	2.947172e-02	8.956448e-03	6.314304e-01	2.917774e-02	1.149431e-01	3.381120e-01	3.554632e-02	2.852174e-01	9.980456e-02	1.263766e-01	9.263574e-02	3.992436e-01	2.023381e-01	1.778972e-02	2.654856e-01	2.250726e-02	1.073684e-02	1.106237e-01	6.176798e-02	1.562278e-02	5.477630e-01	2.534857e-01	4.003023e-02	4.191797e-01	3.467962e-02	3.777933e-01	1.068263e-02	1.176344e-01	2.347196e-01	3.400662e-01	1.317403e-01	2.647819e-02	2.328468e-01	3.414885e-02	7.024249e-02	3.724248e-03	3.052422e-02	1.121242e-02	7.377867e-01	1.465100e-01	2.043929e-01	1.585099e-01	1.862739e-01	2.774636e-01	1.142200e-01	5.913969e-02	1.395274e-01	3.876368e-01	1.374318e-01	4.480906e-02	2.325465e-01	5.804839e-02	7.603074e-02	1.390796e-01	2.114860e-01	2.798116e-02	4.061103e-01	1.393123e-01	2.579915e-02	8.628671e-02	6.797137e-02	4.478611e-01	2.508469e-01	1.212347e-01	1.049324e-01	4.238797e-01	1.291578e-01	1.153366e-02	3.139190e-01	1.657736e-02	8.155043e-02	1.539592e-01	2.548069e-01	1.614197e-02	3.508013e-01	1.427402e-01	1.077102e-01	2.231872e-01	1.050542e-01	3.721054e-01	1.197357e-01	7.220728e-02	8.501957e-02	3.440869e-01	1.243394e-01	2.540623e-03	3.080523e-01	1.359613e-01	4.321090e-01	4.449957e-02	1.066586e-01	4.167328e-01	4.404848e-01	4.822527e-02	1.125901e-01	3.986998e-01	2.471186e-01	2.312036e-01	2.604853e-01	2.611926e-01	2.076083e-01	2.796880e-01	3.218011e-01	1.909027e-01	2.914306e-01	2.239073e-01	2.987154e-01	1.859467e-01	3.609796e-01	1.729763e-01	2.103069e-01	2.557373e-01	5.755710e-02	5.080311e-01	2.712395e-01	1.631724e-01	2.947094e-01	1.981002e-01	3.632176e-01	1.439727e-01	3.696397e-01	1.613512e-01	2.156989e-01	2.533102e-01	1.562213e-01	2.854285e-01	3.146261e-01	2.437241e-01	3.047141e-01	1.319387e-01	4.327422e-01	1.306050e-01	2.761281e-01	3.144632e-01	1.550398e-01	2.543689e-01	9.946832e-02	3.276216e-01	1.493646e-01	4.235455e-01	3.271985e-01	2.872511e-01	2.981183e-01	8.743209e-02	2.016284e-01	3.334743e-01	2.598339e-01	2.050634e-01	1.207506e-01	4.095425e-01	2.460097e-01	2.236972e-01	2.382751e-01	1.646987e-01	4.095498e-01	1.874764e-01	3.069581e-01	1.651981e-01	2.765248e-01	2.513191e-01	1.365599e-01	2.886125e-01	2.678804e-01	3.069471e-01	3.077381e-01	2.310496e-01	3.276967e-01	1.335156e-01	2.288908e-01	3.457905e-01	1.848071e-01	2.405116e-01	6.662469e-02	5.559060e-01	2.839035e-01	9.356586e-02	4.497337e-01	3.906826e-01	3.819422e-02	3.169323e-01	2.452900e-01	2.769533e-02	1.645405e+00	1.290601e-01	1.283447e-01	2.758828e+00	2.533242e-02	8.121401e-01	3.414647e+00	1.187411e-02	2.288814e-01	1.788447e+00	2.876350e-02	9.351949e-02	2.182024e+00	1.791834e-01	3.505224e-02	2.665691e+00	1.750704e-01	4.480069e+00	5.046987e+00	9.028533e-02	4.800592e-01	1.989045e-01	3.967936e-01	2.294268e+00	8.473186e-01	1.920159e-01	1.853158e+00	1.740218e-01	5.912421e-02	2.513381e+00	7.915164e-02	5.074830e-03	2.921394e+00	3.351716e-01	1.713081e-01	2.212937e+00	4.891969e-01	2.702495e-01	3.088378e+00
4350000	-4.740425e+04	1.464528e+02	5.454425e+00	6.773186e-02	2.749592e-01	3.275210e-02	5.294417e-02	5.317064e-01	3.990628e-02	6.070494e-02	3.728952e-01	2.337438e-02	4.893632e-02	4.301735e-01	6.391560e-02	1.241490e-01	1.695089e-01	5.960876e-02	9.204694e-02	4.187455e-01	1.359409e-01	8.225464e-02	1.318967e-01	1.306786e-01	4.189129e-02	4.999979e-01	1.132808e-01	8.796752e-02	2.998684e-01	7.255818e-02	6.119567e-02	3.836522e-01	9.475798e-02	2.111457e-02	3.653371e-01	4.638587e-01	4.927391e-02	9.104562e-02	9.370140e-03	6.056261e-02	4.077134e-01	2.679226e-01	4.565074e-03	2.158104e-01	4.342586e-02	1.258077e-01	4.753164e-02	3.400935e-02	6.788137e-03	7.684420e-01	1.742113e-02	4.320969e-02	2.056757e-01	2.081611e-02	6.601716e-01	3.267855e-02	3.744835e-02	3.474986e-02	5.821925e-01	1.671625e-01	3.053268e-02	1.807262e-01	4.636246e-03	1.300108e-02	9.045678e-02	7.119413e-02	4.724922e-03	5.752268e-01	2.453963e-01	3.184247e-02	2.829435e-01	2.139559e-02	5.670185e-01	1.788478e-03	9.501146e-02	1.737506e-01	4.416015e-01	1.316554e-01	1.983666e-02	1.994196e-01	3.373630e-02	6.708805e-02	4.930795e-02	6.611639e-02	1.933847e-03	7.407935e-01	7.476029e-02	4.088424e-01	1.220100e-01	4.197744e-02	1.101182e-01	2.873779e-01	2.967398e-02	1.066904e-01	5.246177e-01	9.646398e-02	3.579846e-02	1.915411e-01	4.488840e-02	7.666499e-02	1.334063e-01	1.960062e-01	3.277171e-02	4.225715e-01	1.385794e-01	1.028549e-01	1.643763e-01	7.824395e-02	3.445453e-01	2.136982e-01	9.628131e-02	1.197842e-01	3.929780e-01	1.211123e-01	1.147166e-02	3.275695e-01	2.708440e-02	1.293138e-01	1.222510e-01	2.938682e-01	6.310539e-02	3.144817e-01	7.697982e-02	1.075052e-01	1.605637e-01	1.350597e-01	3.389784e-01	1.759757e-01	8.191727e-02	7.730749e-02	3.420280e-01	1.227924e-01	9.658643e-04	2.912419e-01	1.656643e-01	4.451400e-01	4.780896e-02	1.204141e-01	3.866370e-01	4.309604e-01	5.248974e-02	1.115396e-01	4.050102e-01	2.416381e-01	2.304744e-01	2.767768e-01	2.511108e-01	2.184438e-01	2.684993e-01	3.259049e-01	1.871519e-01	1.732131e-01	2.824477e-01	2.961650e-01	2.481742e-01	3.404117e-01	2.352274e-01	1.933935e-01	2.309675e-01	5.222512e-02	4.878699e-01	2.611535e-01	1.987515e-01	3.397617e-01	1.590291e-01	3.794089e-01	1.218004e-01	3.655083e-01	1.436651e-01	2.164075e-01	2.744192e-01	1.481133e-01	3.405429e-01	2.154640e-01	2.958798e-01	2.752698e-01	1.646388e-01	4.031677e-01	1.569237e-01	2.139038e-01	3.513275e-01	1.642045e-01	2.705642e-01	1.060839e-01	3.405292e-01	1.533064e-01	4.000805e-01	2.866985e-01	2.970044e-01	2.986217e-01	1.176754e-01	3.554055e-01	2.179412e-01	2.457877e-01	1.808656e-01	1.117220e-01	4.150464e-01	2.622211e-01	2.110106e-01	2.617425e-01	2.072790e-01	3.649608e-01	1.660176e-01	3.758251e-01	2.185575e-01	2.027796e-01	2.028378e-01	1.214346e-01	2.968839e-01	2.841514e-01	2.975301e-01	3.224737e-01	2.004894e-01	3.219625e-01	1.550743e-01	3.015118e-01	3.040036e-01	1.602923e-01	2.341923e-01	7.214740e-02	5.495875e-01	2.894263e-01	8.883881e-02	4.883493e-01	4.159050e-01	1.231960e-01	2.737541e-01	9.207758e-02	9.347223e-02	2.089798e+00	1.258223e-01	1.362760e-01	2.463809e+00	8.719352e-02	1.708953e-01	3.091721e+00	1.815974e-01	1.108117e+00	1.347257e+00	6.353884e-02	1.183957e-02	3.389916e+00	2.082865e-01	1.027162e-01	1.548247e+00	1.793892e-01	4.157677e+00	4.507962e+00	1.049017e-01	5.298807e-01	1.515119e-01	3.813318e-01	2.171919e+00	1.390989e+00	2.189443e-01	2.087082e+00	1.707075e-01	9.251033e-02	2.304069e+00	1.419712e-01	7.991948e-03	3.165854e+00	2.887084e-01	8.691964e-02	2.565190e+00	5.499392e-01	1.729238e-01	3.546550e+00
4360000	-4.742076e+04	1.465861e+02	5.474538e+00	4.274966e-02	3.012629e-01	3.856412e-02	5.763658e-02	5.103179e-01	4.946875e-02	5.876196e-02	3.028206e-01	2.471062e-02	6.343152e-02	4.992448e-01	5.103051e-02	1.012545e-01	2.271589e-01	7.182359e-02	5.547984e-02	4.016971e-01	1.425861e-01	5.762942e-02	1.402559e-01	1.169913e-01	5.897408e-02	5.131865e-01	1.129629e-01	6.852131e-02	2.035213e-01	1.245842e-01	2.344308e-02	4.645295e-01	1.154006e-01	7.766792e-02	4.863053e-01	2.219675e-01	1.316242e-01	5.241454e-02	3.002053e-02	5.747008e-02	3.921185e-01	2.910858e-01	1.379194e-03	2.337085e-01	2.423802e-02	1.814951e-01	1.209713e-01	1.811911e-01	2.294461e-03	3.965570e-01	1.174910e-01	1.572356e-01	2.765668e-01	1.127460e-02	4.340596e-01	3.467852e-02	8.618493e-02	7.396178e-02	4.043854e-01	2.089326e-01	4.445560e-02	2.521728e-01	1.609183e-02	4.537971e-02	2.311400e-01	4.191195e-02	2.552746e-02	3.852692e-01	2.707716e-01	2.741042e-02	4.189404e-01	1.202966e-02	3.742698e-01	1.211078e-02	1.552389e-01	1.362148e-01	4.117557e-01	1.954711e-01	1.222955e-02	1.914358e-01	5.289294e-02	1.573184e-01	2.096925e-02	1.363555e-01	5.786004e-03	6.486009e-01	3.096992e-02	1.710016e-02	3.344759e-02	1.027466e-01	2.261027e-01	4.359349e-01	1.846681e-01	1.066921e-01	4.885564e-01	1.640650e-01	3.424071e-02	1.714073e-01	3.503848e-02	1.021492e-01	1.616935e-01	2.012528e-01	6.531549e-02	3.291428e-01	1.404462e-01	6.580971e-02	6.743758e-02	8.669162e-02	3.357365e-01	4.022443e-01	4.208033e-02	8.649572e-02	4.342395e-01	1.931382e-01	7.710718e-03	2.721694e-01	6.246449e-03	1.225109e-01	1.417806e-01	2.671015e-01	1.389233e-02	3.287925e-01	1.259221e-01	1.116298e-01	1.641500e-01	2.077058e-01	3.042676e-01	1.670342e-01	4.521261e-02	5.023997e-02	3.158440e-01	2.136241e-01	1.265320e-03	2.911979e-01	1.278286e-01	4.423116e-01	4.664519e-02	1.145585e-01	3.964847e-01	4.322658e-01	4.374017e-02	1.297185e-01	3.942755e-01	2.361413e-01	2.426952e-01	2.595981e-01	2.615654e-01	2.219522e-01	2.787797e-01	3.090784e-01	1.901898e-01	1.875617e-01	2.690205e-01	3.419961e-01	2.014217e-01	3.464112e-01	1.788409e-01	1.698937e-01	3.048542e-01	4.216240e-02	5.160383e-01	2.529777e-01	1.888215e-01	2.884869e-01	2.182408e-01	3.669041e-01	1.263682e-01	2.904552e-01	2.144924e-01	2.461327e-01	2.489198e-01	1.591290e-01	3.030470e-01	2.491167e-01	2.887073e-01	2.977718e-01	1.964257e-01	3.400413e-01	1.657612e-01	2.668784e-01	3.401463e-01	1.444163e-01	2.485590e-01	1.246203e-01	3.443012e-01	1.713619e-01	3.597166e-01	1.766756e-01	2.571648e-01	4.089193e-01	1.572403e-01	1.831652e-01	3.242820e-01	1.838431e-01	3.087097e-01	9.438033e-02	4.258366e-01	2.544808e-01	2.253023e-01	2.736616e-01	1.809087e-01	3.617775e-01	1.836522e-01	3.513682e-01	2.107017e-01	1.979779e-01	2.399522e-01	1.359898e-01	2.863719e-01	2.896809e-01	2.879574e-01	2.942025e-01	1.995935e-01	3.187493e-01	1.874548e-01	2.588662e-01	3.233249e-01	2.040901e-01	2.137189e-01	8.543474e-02	5.538598e-01	2.663837e-01	9.432171e-02	4.715358e-01	3.670218e-01	1.185126e-01	2.752207e-01	4.253228e-02	1.905244e-02	1.297550e+00	2.522509e-01	4.297884e-01	3.068816e+00	8.743384e-02	9.729049e-01	3.630620e+00	1.298774e-01	3.737137e-02	1.378242e+00	1.291390e-01	1.465202e-01	2.168456e+00	3.608989e-01	8.742325e-02	1.447861e+00	1.665479e-01	3.856360e+00	5.359601e+00	1.117714e-01	4.720180e-01	1.534464e-01	2.392099e-01	2.540437e+00	2.977576e-01	9.208343e-02	1.755334e+00	3.048229e-01	4.673162e-02	2.206690e+00	7.874003e-02	1.809594e-02	3.133660e+00	3.775950e-01	5.767650e-02	2.537006e+00	4.973015e-01	2.090679e-01	3.594843e+00
4370000	-4.739905e+04	1.521884e+02	5.338158e+00	7.747107e-02	3.471544e-01	4.175967e-02	3.668696e-02	4.441043e-01	5.282356e-02	6.012653e-02	2.671249e-01	2.318965e-02	9.310735e-02	5.154264e-01	4.102527e-02	1.315871e-01	2.084552e-01	4.990186e-02	7.108534e-02	4.251351e-01	1.138354e-01	8.248731e-02	1.453010e-01	1.309242e-01	4.802717e-02	5.019950e-01	9.126535e-02	1.063323e-01	2.920856e-01	7.545741e-02	1.961822e-02	4.283442e-01	7.816227e-02	8.008262e-02	4.878958e-01	2.477055e-01	1.186113e-01	2.499004e-02	4.071471e-02	1.784333e-01	3.437518e-01	2.236911e-01	8.826129e-04	2.272107e-01	2.603050e-02	1.717791e-01	1.476939e-02	7.918685e-02	1.260841e-03	7.150565e-01	1.794733e-02	2.652615e-01	1.410063e-01	6.262489e-02	3.487482e-01	1.163402e-01	6.601892e-02	4.314174e-02	4.599882e-01	2.183147e-01	2.427103e-02	2.470899e-01	7.194436e-03	2.551655e-02	8.133796e-02	5.406835e-02	1.090216e-02	6.429920e-01	1.851830e-01	4.999060e-02	4.108393e-01	2.693399e-02	4.312183e-01	1.283504e-02	6.818278e-02	1.446348e-01	3.908598e-01	1.757616e-01	2.418308e-02	2.262377e-01	3.832302e-02	3.949741e-02	4.205177e-03	9.352070e-02	2.753609e-03	7.621757e-01	9.784744e-02	1.930677e-01	2.986427e-01	1.050175e-01	7.788998e-02	2.188727e-01	1.065094e-01	9.277162e-02	4.612518e-01	1.700713e-01	3.727466e-02	1.936242e-01	4.500650e-02	4.826224e-02	8.297745e-02	2.963991e-01	2.349105e-02	4.233916e-01	1.254785e-01	9.758065e-02	1.794958e-01	6.583119e-02	5.448418e-01	9.683440e-02	1.541620e-02	7.386055e-02	4.149044e-01	1.617976e-01	1.677118e-02	3.119587e-01	2.070764e-02	5.810318e-02	1.384256e-01	3.745841e-01	1.502598e-02	3.284924e-01	8.536878e-02	7.096677e-02	1.307139e-01	2.445067e-01	2.940158e-01	9.760445e-02	1.621923e-01	4.649065e-02	3.217229e-01	1.032272e-01	8.806234e-04	3.378282e-01	1.898505e-01	4.208883e-01	4.511157e-02	1.146123e-01	4.193878e-01	4.551707e-01	4.220421e-02	1.214495e-01	3.811756e-01	2.323685e-01	2.423972e-01	2.778509e-01	2.473834e-01	2.195093e-01	2.608386e-01	3.263839e-01	1.932682e-01	2.071111e-01	2.724077e-01	3.467849e-01	1.736963e-01	3.224320e-01	2.013377e-01	1.722853e-01	3.039450e-01	3.693888e-02	5.332026e-01	2.493505e-01	1.805080e-01	3.826915e-01	1.463318e-01	3.800199e-01	9.095689e-02	3.717044e-01	1.228280e-01	2.347710e-01	2.706965e-01	1.365048e-01	3.158708e-01	2.722431e-01	2.753814e-01	2.950398e-01	1.898734e-01	3.591506e-01	1.559361e-01	2.387170e-01	3.319839e-01	1.462620e-01	2.830371e-01	1.284568e-01	3.446732e-01	1.451498e-01	3.817202e-01	2.139110e-01	4.400600e-01	2.860529e-01	5.997604e-02	3.676522e-01	2.805726e-01	1.020445e-01	2.497307e-01	9.427494e-02	4.535701e-01	2.511928e-01	2.009622e-01	2.729662e-01	1.968121e-01	3.475249e-01	1.826968e-01	3.732515e-01	2.327617e-01	2.171963e-01	1.767906e-01	1.391770e-01	3.103543e-01	2.489681e-01	3.015006e-01	3.153196e-01	2.582781e-01	3.227128e-01	1.036894e-01	2.814841e-01	2.420470e-01	2.194361e-01	2.570329e-01	9.036047e-02	5.754476e-01	2.482248e-01	8.596712e-02	5.060912e-01	3.649516e-01	5.334730e-02	2.982389e-01	2.458156e-02	6.065131e-02	1.398392e+00	9.634929e-02	9.547162e-02	2.547886e+00	1.227697e-01	1.211390e-01	2.926654e+00	1.779200e-02	6.581153e-02	1.743291e+00	5.520503e-04	2.855073e-01	3.010495e+00	1.190055e-01	2.669202e-02	1.279259e+00	1.501521e-01	3.768727e+00	4.527143e+00	9.386674e-02	5.194217e-01	1.590059e-01	2.475861e-01	2.420221e+00	1.860647e+00	9.628193e-02	2.282775e+00	2.944036e-01	5.256925e-02	2.421092e+00	1.305318e-01	7.070967e-03	3.297288e+00	1.870045e-01	9.035458e-02	2.481161e+00	5.195511e-01	2.232814e-01	3.743126e+00
4380000	-4.741915e+04	1.475494e+02	5.452372e+00	8.457220e-02	2.390326e-01	4.445471e-02	1.698650e-03	5.925353e-01	3.770651e-02	5.351703e-02	3.256202e-01	2.293861e-02	5.309845e-02	4.976335e-01	4.719226e-02	1.163047e-01	2.379893e-01	8.080611e-02	7.125730e-02	4.012994e-01	9.234317e-02	7.384779e-02	1.555295e-01	1.206745e-01	5.663969e-02	4.837199e-01	1.095886e-01	3.597670e-02	2.130951e-01	1.594929e-01	4.304668e-02	4.420845e-01	1.063041e-01	1.073896e-01	5.244769e-01	2.813119e-01	7.479394e-02	5.198406e-03	6.829314e-03	9.966581e-02	3.748186e-01	1.187106e-01	1.295109e-03	3.467663e-01	5.874357e-02	1.503796e-01	5.231890e-02	3.538336e-02	2.742707e-02	6.957125e-01	3.877859e-02	1.426112e-01	4.084936e-01	2.560245e-02	3.740468e-01	1.740029e-02	3.184562e-02	6.275804e-02	3.972238e-01	1.670054e-01	2.759163e-02	3.349882e-01	1.043297e-02	2.913405e-02	2.758446e-01	1.656206e-02	7.266156e-03	5.299173e-01	1.412758e-01	2.330377e-02	3.815102e-01	8.049868e-02	4.595884e-01	5.078292e-03	5.002067e-02	1.396131e-01	4.160136e-01	1.444944e-01	1.931322e-02	2.178441e-01	6.272149e-02	1.258565e-02	1.356625e-02	1.216350e-01	2.793688e-03	7.247643e-01	1.246551e-01	2.807607e-01	1.663450e-01	1.058102e-01	2.252342e-01	7.248136e-02	1.493685e-01	1.210402e-01	4.986396e-01	1.488280e-01	2.219468e-02	1.833565e-01	2.594101e-02	1.417199e-01	1.606083e-01	1.695519e-01	6.291255e-02	3.312432e-01	1.339643e-01	6.062747e-02	7.676476e-02	1.272159e-01	4.400583e-01	2.093029e-01	8.603068e-02	5.009253e-02	4.060087e-01	2.176751e-01	1.715926e-02	3.011278e-01	7.936685e-03	6.485233e-02	8.712709e-02	3.746132e-01	2.246481e-02	3.692643e-01	8.167832e-02	9.388410e-02	1.965352e-01	1.537153e-01	3.703344e-01	9.385430e-02	9.167670e-02	5.031886e-02	3.272196e-01	1.977829e-01	4.243781e-03	3.045751e-01	1.158598e-01	4.362122e-01	4.661495e-02	1.403040e-01	3.768688e-01	4.312119e-01	4.482819e-02	1.125396e-01	4.114203e-01	2.527353e-01	2.488868e-01	2.587764e-01	2.396014e-01	2.151789e-01	2.589420e-01	3.265630e-01	1.993160e-01	2.334024e-01	2.676983e-01	3.068171e-01	1.920822e-01	3.110505e-01	2.268908e-01	1.601865e-01	3.018722e-01	5.132857e-02	5.297328e-01	2.664994e-01	1.524393e-01	3.040402e-01	2.304928e-01	3.248053e-01	1.406617e-01	3.955057e-01	2.524516e-01	1.428369e-01	2.092058e-01	1.699231e-01	2.995266e-01	2.849678e-01	2.455825e-01	2.299111e-01	2.348777e-01	4.075950e-01	1.276161e-01	2.400438e-01	3.063913e-01	1.795588e-01	2.740061e-01	1.199841e-01	3.628427e-01	1.272640e-01	3.899092e-01	2.306309e-01	4.128129e-01	2.800340e-01	7.652215e-02	2.881768e-01	2.580873e-01	1.646680e-01	2.890679e-01	9.946546e-02	4.191835e-01	2.786779e-01	2.026731e-01	2.683405e-01	1.885208e-01	3.801885e-01	1.629502e-01	3.585002e-01	2.484143e-01	1.864530e-01	2.066325e-01	1.297293e-01	3.347202e-01	2.914843e-01	2.440661e-01	3.384271e-01	2.625130e-01	3.049447e-01	9.411517e-02	2.748751e-01	2.937746e-01	1.845949e-01	2.467554e-01	8.029528e-02	5.525736e-01	2.609303e-01	1.062008e-01	5.071642e-01	3.696617e-01	1.075740e-01	3.126026e-01	1.618934e-01	3.929748e-03	1.721121e+00	1.123102e-01	1.410154e-01	1.924635e+00	8.925812e-02	4.130471e-01	3.152118e+00	7.091261e-02	1.205264e+00	1.287612e+00	4.926530e-02	1.281875e-02	3.234919e+00	2.127258e-01	7.492246e-02	1.409834e+00	1.631481e-01	3.776676e+00	4.456035e+00	1.184793e-01	4.953033e-01	1.809895e-01	1.577925e-01	2.560634e+00	1.868687e+00	2.757717e-01	2.203014e+00	2.705942e-01	5.342275e-02	2.301377e+00	1.603814e-01	1.687298e-03	2.877472e+00	2.546051e-01	4.167359e-02	2.548000e+00	5.522845e-01	2.473220e-01	3.961179e+00
4390000	-4.739423e+04	1.500495e+02	5.330981e+00	7.228904e-02	2.842524e-01	2.476004e-02	5.519592e-02	5.253982e-01	3.810441e-02	4.995524e-02	3.192270e-01	2.281085e-02	6.891899e-02	5.038335e-01	3.525444e-02	1.048508e-01	1.477006e-01	7.037264e-02	8.267595e-02	4.401010e-01	1.542990e-01	7.691379e-02	1.396499e-01	1.226748e-01	4.880724e-02	5.124949e-01	9.945930e-02	1.995808e-02	1.645602e-01	1.114928e-01	3.573615e-02	6.143579e-01	5.389488e-02	3.704913e-02	2.226595e-01	6.299566e-01	5.743396e-02	4.306305e-02	9.837762e-03	9.532510e-02	4.116920e-01	2.528205e-01	3.418751e-03	2.032898e-01	3.345379e-02	3.144615e-01	5.195362e-02	5.218168e-02	1.046889e-02	5.435608e-01	2.737344e-02	1.367861e-01	1.160486e-01	1.909051e-02	5.306152e-01	1.562578e-01	4.120180e-02	6.521944e-02	4.314991e-01	2.010192e-01	3.254828e-02	2.494758e-01	2.023824e-02	2.853426e-02	1.993567e-01	1.047894e-01	2.115655e-02	4.167685e-01	2.293946e-01	1.231977e-01	2.928611e-01	1.496904e-01	3.744061e-01	7.258905e-03	5.258584e-02	1.801754e-01	3.150485e-01	1.151715e-01	2.271313e-02	2.990179e-01	6.787357e-02	5.967837e-02	2.304335e-02	2.754214e-01	3.321020e-03	5.957584e-01	4.277745e-02	6.563678e-02	3.893380e-02	2.631993e-01	1.749959e-01	2.997140e-01	1.575202e-01	1.095447e-01	4.731189e-01	1.383028e-01	2.968523e-02	2.127782e-01	3.657017e-02	7.524543e-02	2.159539e-01	1.982825e-01	5.211587e-03	3.214651e-01	1.838415e-01	2.421136e-01	9.979373e-02	1.092057e-01	3.568650e-01	1.232082e-01	6.881377e-02	1.088271e-01	4.339171e-01	1.340541e-01	5.738840e-03	2.850804e-01	3.238246e-02	7.816928e-02	6.923947e-02	3.374599e-01	1.253684e-02	4.185727e-01	8.402180e-02	9.998990e-02	2.981058e-01	4.326748e-02	4.089204e-01	1.090151e-01	4.070130e-02	7.323465e-02	3.356363e-01	1.773189e-01	6.375996e-04	2.723522e-01	1.408204e-01	4.102172e-01	4.294573e-02	1.143304e-01	4.325066e-01	4.190898e-01	4.093685e-02	1.082536e-01	4.317197e-01	2.463626e-01	2.305933e-01	2.632517e-01	2.597924e-01	2.081314e-01	2.800873e-01	3.362293e-01	1.755521e-01	3.151487e-01	2.276627e-01	2.711912e-01	1.859974e-01	4.231574e-01	1.615750e-01	2.261070e-01	1.891606e-01	3.908710e-02	5.353059e-01	2.375440e-01	1.880630e-01	3.060764e-01	1.614387e-01	3.862687e-01	1.462162e-01	3.857330e-01	1.787429e-01	1.688091e-01	2.667149e-01	1.425022e-01	3.044835e-01	2.363078e-01	3.167065e-01	2.411947e-01	1.608550e-01	4.224416e-01	1.755087e-01	2.368420e-01	3.281233e-01	2.098508e-01	2.251839e-01	1.550553e-01	3.062066e-01	1.612442e-01	3.774939e-01	1.765119e-01	3.371148e-01	3.083038e-01	1.780694e-01	2.546794e-01	3.965074e-01	1.203185e-01	2.284947e-01	1.099631e-01	3.820852e-01	2.773555e-01	2.305963e-01	2.426943e-01	1.758053e-01	4.030600e-01	1.784405e-01	4.039167e-01	2.286161e-01	2.032258e-01	1.642414e-01	1.161759e-01	3.271738e-01	2.648666e-01	2.917836e-01	2.955592e-01	1.987246e-01	3.970114e-01	1.087048e-01	2.552103e-01	2.869907e-01	2.018763e-01	2.559227e-01	7.530855e-02	5.666276e-01	2.498857e-01	1.081782e-01	4.619801e-01	3.714910e-01	1.155039e-01	2.855004e-01	3.299188e-03	9.993564e-02	1.491641e+00	1.097555e-01	8.343461e-02	2.996986e+00	2.723934e-02	1.281696e-01	3.200999e+00	1.060674e-01	5.186745e-01	1.437098e+00	8.613543e-02	1.537825e+00	2.395207e+00	1.808491e-01	4.374219e-02	1.827421e+00	1.730172e-01	4.161140e+00	4.535236e+00	1.152278e-01	5.045739e-01	1.865597e-01	5.647294e-01	2.358825e+00	9.495863e-01	6.702980e-02	1.968010e+00	2.062952e-01	8.608009e-02	2.462853e+00	1.314931e-01	1.626412e-03	2.985825e+00	3.053687e-01	7.333722e-02	2.597693e+00	5.045553e-01	2.023131e-01	3.549672e+00
4400000	-4.742638e+04	1.487022e+02	5.495962e+00	6.139427e-02	3.158572e-01	4.358278e-02	4.862198e-02	4.915034e-01	3.904039e-02	5.367073e-02	3.280014e-01	2.379148e-02	8.955979e-02	4.621809e-01	4.279568e-02	1.179058e-01	2.022608e-01	7.691234e-02	5.797214e-02	4.135451e-01	1.314039e-01	6.771690e-02	1.692129e-01	1.185657e-01	4.673169e-02	4.754304e-01	1.223424e-01	3.073383e-02	1.341881e-01	9.534002e-02	4.285002e-02	4.652677e-01	2.316204e-01	1.743427e-02	4.567631e-01	2.571414e-01	1.130537e-01	5.513901e-02	1.004686e-01	7.713920e-02	3.209974e-01	2.172736e-01	3.140202e-03	3.382036e-01	4.324596e-02	1.636633e-01	1.926934e-02	2.225781e-02	2.891615e-03	7.640986e-01	2.781931e-02	1.626940e-02	2.789554e-01	1.708416e-03	5.275106e-01	3.007934e-02	1.454768e-01	1.093079e-01	3.705738e-01	1.504742e-01	3.568231e-02	3.144959e-01	1.946585e-02	5.010112e-02	1.958574e-01	1.303967e-01	8.198142e-03	4.437475e-01	1.716992e-01	2.291719e-02	4.105161e-01	8.966288e-02	4.052697e-01	1.523216e-02	5.640203e-02	1.563890e-01	3.254810e-01	1.677848e-01	4.519649e-02	2.457952e-01	5.935358e-02	5.156731e-02	7.673718e-03	2.327910e-02	3.264294e-03	8.329084e-01	8.130714e-02	9.025782e-02	3.269150e-02	9.313287e-02	3.831042e-01	2.808962e-01	1.199174e-01	9.330236e-02	5.431436e-01	9.068783e-02	4.159938e-02	1.958511e-01	3.541571e-02	6.821580e-02	2.048533e-01	2.162961e-01	3.987015e-02	3.514321e-01	1.193325e-01	3.995212e-02	5.948713e-03	1.246812e-01	3.367880e-01	4.661757e-01	2.645425e-02	4.977425e-02	4.224405e-01	1.853336e-01	1.532133e-02	3.105537e-01	1.657666e-02	1.716788e-01	1.070926e-01	1.917671e-01	3.497001e-02	3.980992e-01	9.639239e-02	1.971611e-01	1.075954e-01	2.596605e-01	2.992355e-01	4.856217e-02	8.778543e-02	5.229074e-02	4.370189e-01	9.427870e-02	8.335098e-04	2.849847e-01	1.305934e-01	4.307818e-01	5.055160e-02	1.191030e-01	3.995636e-01	4.139880e-01	4.913963e-02	1.166665e-01	4.202058e-01	2.532659e-01	2.513555e-01	2.594638e-01	2.359149e-01	2.146959e-01	2.837932e-01	3.109572e-01	1.905537e-01	2.667900e-01	2.618506e-01	3.217213e-01	1.496382e-01	3.598551e-01	2.774513e-01	1.321036e-01	2.305900e-01	5.734449e-02	5.018017e-01	2.887692e-01	1.520846e-01	3.269617e-01	1.188118e-01	4.205427e-01	1.336838e-01	4.225585e-01	1.628224e-01	1.787556e-01	2.358635e-01	1.822436e-01	2.599180e-01	2.706730e-01	2.871654e-01	2.532902e-01	1.361912e-01	4.350562e-01	1.754623e-01	3.206905e-01	2.500272e-01	1.467814e-01	2.825009e-01	1.343834e-01	3.578202e-01	1.295822e-01	3.782142e-01	2.886612e-01	2.233642e-01	3.390546e-01	1.489201e-01	2.846403e-01	3.599730e-01	1.428979e-01	2.124887e-01	1.141083e-01	4.105421e-01	2.552603e-01	2.200892e-01	3.007425e-01	1.664673e-01	2.971911e-01	2.355991e-01	3.931875e-01	2.058620e-01	2.261786e-01	1.747720e-01	1.407215e-01	2.932998e-01	3.034143e-01	2.625644e-01	3.212868e-01	2.028132e-01	3.296483e-01	1.462517e-01	2.772910e-01	2.477940e-01	2.524293e-01	2.224857e-01	7.260844e-02	5.971236e-01	2.391271e-01	9.114088e-02	5.066768e-01	3.736059e-01	9.124581e-02	2.832296e-01	8.209211e-02	3.379672e-02	1.507768e+00	1.048780e-01	1.192554e-01	2.563671e+00	1.214190e-01	1.729559e-01	1.877935e+00	1.975211e-01	1.853826e-01	9.981354e-01	1.124353e-01	7.194401e-01	2.885349e+00	2.231617e-01	7.099964e-02	9.761369e-01	1.860597e-01	3.916073e+00	4.530255e+00	1.072956e-01	5.157188e-01	2.041782e-01	1.993679e-01	2.326879e+00	1.454975e+00	2.878959e-01	2.222264e+00	3.173866e-01	9.809392e-02	2.185750e+00	1.130485e-01	2.513883e-03	2.723633e+00	4.266168e-01	5.571989e-02	2.178542e+00	4.087596e-01	3.846920e-01	4.210616e+00
4410000	-4.740134e+04	1.436621e+02	5.541521e+00	8.242122e-02	2.570562e-01	2.981044e-02	1.132814e-02	5.661926e-01	5.319138e-02	6.959977e-02	3.225379e-01	2.681205e-02	2.279398e-02	5.181917e-01	4.006460e-02	1.017008e-01	1.589664e-01	8.283738e-02	7.048014e-02	4.595542e-01	1.264611e-01	7.252586e-02	1.663667e-01	1.354689e-01	5.296309e-02	4.517652e-01	1.209103e-01	5.286974e-02	1.349796e-01	1.387702e-01	4.832693e-02	5.306910e-01	9.436252e-02	1.113629e-02	5.625131e-01	3.178902e-01	6.879861e-02	1.191883e-02	2.774302e-02	8.307196e-02	4.741040e-01	2.152065e-01	3.726109e-03	1.946862e-01	2.920520e-02	1.095082e-01	4.651214e-02	2.735277e-02	6.237420e-03	7.699715e-01	4.041796e-02	4.985547e-02	3.292699e-01	7.326060e-03	4.626134e-01	6.669978e-02	8.423539e-02	5.120473e-02	4.240914e-01	2.336059e-01	2.917297e-02	2.565580e-01	5.367053e-03	6.019245e-02	1.856833e-01	6.289634e-02	2.698831e-02	4.300310e-01	2.342086e-01	3.162429e-02	4.367996e-01	1.760605e-02	4.618821e-01	6.754034e-03	4.533396e-02	1.352045e-01	4.580446e-01	1.674908e-01	6.078275e-03	1.932918e-01	3.989005e-02	9.344476e-02	1.164540e-02	2.938978e-01	1.692592e-03	5.635884e-01	3.573112e-02	1.519287e-01	3.331440e-01	3.654440e-01	9.299553e-02	3.810527e-02	1.838248e-02	8.516897e-02	4.555562e-01	1.568538e-01	3.374491e-02	2.350152e-01	3.366095e-02	1.990794e-01	1.307891e-01	2.179232e-01	4.269208e-02	3.168977e-01	9.261847e-02	3.976738e-02	6.243837e-02	2.118035e-01	3.704283e-01	2.270290e-01	8.853352e-02	7.566882e-02	4.302054e-01	1.561537e-01	4.974187e-03	3.163858e-01	1.661201e-02	1.278856e-01	2.067435e-01	1.124294e-01	9.427228e-02	3.680804e-01	9.058887e-02	1.092923e-01	3.026926e-01	5.213791e-02	3.460687e-01	1.035308e-01	8.627766e-02	6.898815e-02	2.804699e-01	1.803200e-01	4.946569e-04	3.753410e-01	9.438639e-02	4.542895e-01	4.032509e-02	1.264768e-01	3.789086e-01	4.531878e-01	4.368664e-02	1.128049e-01	3.903206e-01	2.529821e-01	2.147338e-01	2.735521e-01	2.587319e-01	2.184447e-01	2.798179e-01	3.121404e-01	1.895970e-01	2.147881e-01	2.540760e-01	3.152605e-01	2.158754e-01	3.763735e-01	1.848885e-01	1.777971e-01	2.609410e-01	5.030755e-02	5.423932e-01	2.346195e-01	1.726798e-01	4.193434e-01	1.763232e-01	2.528867e-01	1.514466e-01	3.626110e-01	1.676524e-01	2.077011e-01	2.620354e-01	1.418443e-01	2.732432e-01	2.886759e-01	2.962366e-01	2.786886e-01	1.846692e-01	3.905414e-01	1.461009e-01	2.601448e-01	2.946967e-01	1.835395e-01	2.616189e-01	1.189458e-01	3.523586e-01	1.680534e-01	3.606421e-01	2.613425e-01	3.279320e-01	2.942731e-01	1.164524e-01	2.974135e-01	2.897310e-01	1.782722e-01	2.345833e-01	1.085984e-01	4.327557e-01	2.603782e-01	1.982676e-01	2.094565e-01	1.683587e-01	3.935122e-01	2.286726e-01	2.820272e-01	2.557863e-01	2.075342e-01	2.546523e-01	1.409957e-01	3.108645e-01	2.939030e-01	2.542368e-01	2.852879e-01	1.480728e-01	3.715372e-01	1.951022e-01	2.470192e-01	3.187202e-01	1.702333e-01	2.640273e-01	8.648351e-02	4.686636e-01	3.543196e-01	9.053325e-02	4.671645e-01	4.082956e-01	9.614333e-02	2.544391e-01	4.017759e-02	1.246924e-01	1.789280e+00	1.208179e-01	3.585660e-02	2.822294e+00	1.101151e-01	6.940479e-01	2.638021e+00	3.492977e-01	2.170660e+00	1.202748e+00	1.421237e-01	2.969213e-01	2.020642e+00	2.461513e-01	1.214672e-01	1.836474e+00	1.746317e-01	3.906374e+00	4.517405e+00	9.562410e-02	4.904877e-01	1.418777e-01	4.048023e-01	2.397598e+00	1.132593e+00	2.102137e-01	2.223616e+00	2.744335e-01	7.327505e-02	2.538385e+00	1.579754e-01	1.130819e-02	3.360974e+00	3.222192e-01	5.167447e-02	2.820241e+00	5.325032e-01	3.307494e-01	3.416994e+00
4420000	-4.738959e+04	1.509327e+02	5.362538e+00	6.571181e-02	2.993070e-01	3.923034e-02	5.377433e-02	4.943294e-01	4.764707e-02	5.512832e-02	3.318459e-01	2.506380e-02	5.825969e-02	4.908614e-01	3.884087e-02	1.060473e-01	1.678533e-01	5.066441e-02	9.183765e-02	4.596342e-01	1.239631e-01	7.800833e-02	1.553113e-01	9.947944e-02	4.806407e-02	5.060062e-01	1.131307e-01	8.037200e-02	1.569694e-01	4.880243e-02	6.393742e-02	6.253951e-01	2.452367e-02	4.182370e-02	4.508736e-01	1.922834e-01	2.159719e-01	5.532730e-02	4.372010e-02	7.424127e-02	3.494000e-01	2.463984e-01	1.776662e-03	2.952984e-01	3.288540e-02	2.501538e-01	4.905752e-02	1.508470e-02	3.718901e-02	5.927951e-01	5.571983e-02	2.926942e-01	2.486605e-01	2.080673e-02	4.110553e-01	1.587659e-02	1.090665e-02	4.668487e-02	4.218763e-01	1.955993e-01	3.084266e-02	2.810397e-01	2.395712e-02	1.801300e-02	7.180884e-02	1.775110e-02	1.161085e-02	5.844355e-01	2.963807e-01	6.379826e-02	3.174826e-01	4.296899e-02	4.589816e-01	4.604742e-02	7.072112e-02	1.216531e-01	4.086053e-01	1.844020e-01	3.220353e-02	2.060494e-01	4.708676e-02	9.857793e-02	2.065693e-02	2.261703e-01	1.925146e-04	5.428220e-01	1.115803e-01	2.510544e-01	3.161957e-01	4.427206e-02	1.196152e-01	1.261253e-01	1.427373e-01	1.171877e-01	3.666344e-01	1.746996e-01	4.240168e-02	2.493122e-01	4.976431e-02	6.165351e-02	1.363692e-01	2.213585e-01	5.016288e-02	4.383734e-01	9.208252e-02	1.861964e-02	1.393421e-01	9.777416e-02	5.072391e-01	1.427553e-01	9.426975e-02	6.045173e-02	3.844440e-01	1.833752e-01	1.021358e-02	3.454758e-01	1.603968e-02	1.247627e-01	1.107841e-01	3.115774e-01	1.867110e-02	2.805723e-01	1.536324e-01	6.827387e-02	1.543147e-01	2.359719e-01	3.381909e-01	1.489720e-01	5.427670e-02	4.525325e-02	3.696435e-01	2.273851e-01	5.705617e-04	2.508027e-01	1.063449e-01	4.396798e-01	4.567184e-02	1.216181e-01	3.930303e-01	4.335274e-01	3.780862e-02	1.102821e-01	4.183818e-01	2.323542e-01	2.353614e-01	2.676898e-01	2.645946e-01	2.180973e-01	2.711594e-01	3.246173e-01	1.861260e-01	1.985143e-01	2.570104e-01	3.445275e-01	1.999478e-01	3.551793e-01	1.662653e-01	1.736673e-01	3.048881e-01	5.688056e-02	4.699038e-01	2.835950e-01	1.896206e-01	2.877190e-01	1.572664e-01	3.746953e-01	1.803193e-01	3.718300e-01	2.035220e-01	1.729152e-01	2.517327e-01	1.715417e-01	2.835254e-01	2.886012e-01	2.563317e-01	3.579745e-01	1.529124e-01	4.012456e-01	8.786743e-02	2.366634e-01	3.425345e-01	1.682261e-01	2.525759e-01	1.237329e-01	3.515003e-01	1.607741e-01	3.639926e-01	2.533579e-01	3.695765e-01	2.596414e-01	1.174242e-01	2.881362e-01	2.668331e-01	2.270061e-01	2.180246e-01	1.037275e-01	4.359783e-01	2.580437e-01	2.022505e-01	2.592790e-01	2.288582e-01	3.082752e-01	2.035876e-01	3.625699e-01	1.909137e-01	2.022735e-01	2.442430e-01	1.518706e-01	3.097352e-01	2.814810e-01	2.569131e-01	3.131243e-01	2.112803e-01	3.294133e-01	1.461821e-01	2.941357e-01	3.226415e-01	1.826499e-01	2.005729e-01	8.326846e-02	5.307360e-01	2.934398e-01	9.255574e-02	4.569968e-01	3.579867e-01	1.208273e-01	2.795725e-01	8.977126e-02	9.726219e-02	1.288034e+00	1.374520e-01	1.763366e-01	2.984973e+00	1.144430e-01	1.041880e-01	3.857979e+00	2.157819e-01	1.056784e-01	1.430743e+00	7.159497e-02	1.499945e-04	2.324138e+00	1.434537e-01	6.216047e-02	1.306003e+00	1.575874e-01	4.005532e+00	4.627347e+00	1.048759e-01	4.781342e-01	1.943684e-01	2.431431e-01	2.583062e+00	1.196894e+00	1.325409e-01	2.194278e+00	1.513666e-01	5.430636e-02	2.532681e+00	1.753623e-01	2.322401e-03	3.283269e+00	3.385113e-01	6.170304e-02	2.442477e+00	4.884007e-01	2.727316e-01	3.654080e+00
4430000	-4.738917e+04	1.472893e+02	5.530190e+00	6.598659e-02	3.275046e-01	3.758862e-02	7.105089e-02	4.466671e-01	5.120214e-02	6.755699e-02	2.915499e-01	2.430291e-02	3.384937e-02	5.430354e-01	3.970540e-02	1.246707e-01	1.572258e-01	8.605095e-02	7.856891e-02	4.249192e-01	1.285644e-01	6.816290e-02	1.552426e-01	1.305676e-01	4.670962e-02	4.735565e-01	1.257608e-01	5.517198e-02	9.739292e-02	7.896396e-02	3.765555e-02	6.522862e-01	7.852937e-02	9.327847e-02	5.369991e-01	2.386101e-01	8.048673e-02	3.619588e-02	1.442970e-02	1.010373e-01	4.394500e-01	1.059311e-01	2.457004e-03	2.931688e-01	5.795578e-02	1.482228e-01	3.166764e-02	5.150050e-02	7.358909e-03	7.436699e-01	1.758017e-02	3.706795e-02	2.383848e-01	3.826018e-02	5.370593e-01	1.234496e-01	2.577820e-02	5.511347e-02	4.822259e-01	1.784046e-01	4.896191e-02	2.261618e-01	9.132313e-03	9.045597e-03	6.552962e-02	7.526854e-02	1.345161e-03	6.842859e-01	1.645252e-01	3.729504e-02	3.739829e-01	7.844258e-02	3.079906e-01	3.385248e-03	1.989036e-01	1.208576e-01	3.357295e-01	2.101136e-01	3.223204e-02	2.368599e-01	6.420747e-02	1.051572e-01	5.720777e-02	1.663802e-01	2.195498e-03	6.297470e-01	3.931227e-02	5.582718e-01	1.108699e-01	3.325412e-02	2.558002e-01	4.491411e-03	3.731250e-02	1.355459e-01	3.913892e-01	1.671854e-01	2.817742e-02	2.277588e-01	4.994330e-02	1.201859e-01	6.847836e-02	2.328514e-01	1.460794e-02	3.879941e-01	1.758823e-01	4.448187e-02	2.860798e-02	1.003345e-01	4.606628e-01	2.882819e-01	7.763096e-02	6.311241e-02	4.127460e-01	1.926844e-01	1.234980e-02	3.032710e-01	1.583642e-02	1.006604e-01	1.563409e-01	3.551811e-01	3.145174e-02	2.863897e-01	6.997610e-02	1.222028e-01	2.993313e-01	2.431754e-01	2.133880e-01	7.963898e-02	4.226352e-02	4.157770e-02	3.263373e-01	1.736102e-01	4.602410e-04	3.166721e-01	1.413424e-01	4.271175e-01	4.596753e-02	1.121782e-01	4.147368e-01	4.611426e-01	3.988191e-02	1.259047e-01	3.730708e-01	2.307608e-01	2.420949e-01	2.745427e-01	2.526016e-01	2.238672e-01	2.680686e-01	3.387985e-01	1.692657e-01	2.937120e-01	2.301268e-01	3.031109e-01	1.730503e-01	3.525684e-01	2.475699e-01	1.819381e-01	2.179236e-01	5.445805e-02	5.241673e-01	2.304005e-01	1.909742e-01	3.472004e-01	1.386761e-01	3.945011e-01	1.196224e-01	3.645304e-01	2.212028e-01	1.780103e-01	2.362565e-01	1.682075e-01	2.893933e-01	2.394009e-01	3.029983e-01	2.788723e-01	1.713709e-01	4.141145e-01	1.356423e-01	2.439095e-01	3.011934e-01	1.494311e-01	3.054660e-01	1.171252e-01	3.573793e-01	1.397743e-01	3.857211e-01	2.966816e-01	2.840921e-01	2.396749e-01	1.795514e-01	3.241451e-01	2.463754e-01	2.066969e-01	2.227826e-01	9.637697e-02	4.022259e-01	3.004077e-01	2.009894e-01	2.595185e-01	1.654853e-01	4.097364e-01	1.652598e-01	3.574089e-01	2.226919e-01	2.091168e-01	2.107825e-01	1.366863e-01	2.750928e-01	2.780528e-01	3.101681e-01	2.993702e-01	2.015707e-01	3.599376e-01	1.391215e-01	2.403205e-01	3.491631e-01	2.218167e-01	1.886997e-01	8.648492e-02	5.702590e-01	2.595882e-01	8.366790e-02	4.446234e-01	3.843361e-01	1.294913e-01	2.678606e-01	1.511548e-02	1.845808e-02	1.307769e+00	1.056068e-01	1.273225e-01	2.024077e+00	4.089114e-02	1.671593e-01	2.591237e+00	1.543596e-01	3.877273e-01	1.687230e+00	1.074992e-01	8.118061e-02	3.055304e+00	1.930513e-01	8.447480e-02	1.298079e+00	1.727390e-01	4.255962e+00	4.647382e+00	1.063777e-01	4.963771e-01	2.022575e-01	2.999239e-01	2.737653e+00	1.268214e+00	1.089308e-01	2.164596e+00	1.624960e-01	8.736488e-02	2.425876e+00	1.044305e-01	3.212613e-03	3.208230e+00	2.053776e-01	7.207991e-02	2.208143e+00	5.394249e-01	2.017640e-01	3.283307e+00
4440000	-4.738922e+04	1.537268e+02	5.215739e+00	6.225463e-02	3.677474e-01	4.326194e-02	5.629654e-02	4.067814e-01	6.365807e-02	5.776813e-02	3.767763e-01	2.478156e-02	4.559501e-02	4.388269e-01	5.625206e-02	9.663298e-02	1.910978e-01	4.435813e-02	8.517622e-02	4.506634e-01	1.320715e-01	9.230812e-02	1.420064e-01	1.326182e-01	4.472504e-02	4.833261e-01	1.050162e-01	1.434520e-01	1.829747e-01	7.238478e-02	3.046256e-02	5.068660e-01	6.385992e-02	3.456133e-02	4.232509e-01	2.884506e-01	9.402825e-02	8.135952e-02	7.834932e-02	7.386014e-02	2.914915e-01	3.268066e-01	8.460160e-04	2.554071e-01	5.158862e-02	2.556371e-01	1.116812e-02	6.998572e-02	1.831560e-03	6.339005e-01	2.747698e-02	1.116109e-01	3.625640e-01	1.513826e-02	3.944963e-01	2.036294e-02	9.582758e-02	7.160160e-02	5.409214e-01	1.351501e-01	2.387307e-02	2.150543e-01	1.339947e-02	1.802807e-02	8.751179e-02	1.880983e-01	2.655928e-02	5.495497e-01	1.302529e-01	1.259795e-02	4.469066e-01	8.150030e-02	3.461045e-01	1.039291e-02	1.024978e-01	1.664973e-01	3.772694e-01	1.937242e-01	1.331040e-02	2.200944e-01	2.910435e-02	5.495452e-02	3.610649e-02	6.398466e-02	1.143923e-02	7.965038e-01	3.701130e-02	4.364711e-01	1.202414e-01	7.795299e-02	2.986212e-01	1.434475e-02	5.236852e-02	1.142524e-01	3.859098e-01	1.857374e-01	3.194906e-02	2.450470e-01	3.710443e-02	1.218135e-01	6.666944e-02	2.647405e-01	2.680970e-02	4.318367e-01	8.813019e-02	3.739492e-02	8.436403e-02	6.962900e-02	3.169332e-01	4.656035e-01	2.607535e-02	9.518350e-02	3.542637e-01	1.574968e-01	1.461326e-02	3.605120e-01	1.793077e-02	1.299195e-01	1.509717e-01	1.692567e-01	4.969237e-02	4.069241e-01	9.323564e-02	1.240028e-01	1.706678e-01	9.512584e-02	3.049592e-01	2.421238e-01	6.312059e-02	7.078056e-02	3.426795e-01	1.536667e-01	1.233592e-03	3.193615e-01	1.122781e-01	4.214000e-01	5.107012e-02	1.233215e-01	4.042084e-01	4.384002e-01	4.907570e-02	1.068219e-01	4.057022e-01	2.416242e-01	2.328069e-01	2.622089e-01	2.633600e-01	2.102341e-01	2.781630e-01	3.232279e-01	1.883750e-01	2.302519e-01	2.345007e-01	3.152005e-01	2.200468e-01	4.278443e-01	1.930810e-01	1.535592e-01	2.255156e-01	5.865100e-02	5.381869e-01	2.363744e-01	1.667877e-01	3.225988e-01	1.521635e-01	4.227771e-01	1.024606e-01	3.764191e-01	1.734439e-01	1.902244e-01	2.599125e-01	1.520479e-01	2.860596e-01	2.499134e-01	3.119791e-01	2.985046e-01	1.481624e-01	4.273395e-01	1.259935e-01	2.599301e-01	3.792471e-01	1.721369e-01	1.886859e-01	1.119157e-01	3.177060e-01	1.937575e-01	3.766209e-01	2.778368e-01	2.162479e-01	3.340298e-01	1.718855e-01	3.313820e-01	2.102327e-01	2.419913e-01	2.163941e-01	1.204901e-01	4.108346e-01	2.874544e-01	1.812209e-01	2.177216e-01	1.708576e-01	4.055620e-01	2.058588e-01	3.516973e-01	1.947860e-01	2.107753e-01	2.427413e-01	1.419407e-01	2.783002e-01	2.612192e-01	3.185399e-01	2.969170e-01	1.725919e-01	3.390268e-01	1.914642e-01	3.079531e-01	2.570761e-01	1.915992e-01	2.433716e-01	7.563428e-02	5.364770e-01	3.047551e-01	8.313362e-02	4.922565e-01	3.840566e-01	1.066639e-01	3.053881e-01	2.941227e-02	3.063637e-02	2.264811e+00	1.024419e-01	2.082502e-01	2.506916e+00	5.807215e-02	4.809104e-01	3.574122e+00	5.699514e-01	2.038749e-01	1.489081e+00	1.063872e-01	1.226840e-01	2.733256e+00	2.216099e-01	9.579567e-02	1.078484e+00	1.518560e-01	4.185718e+00	4.657324e+00	1.100558e-01	4.718537e-01	1.472339e-01	2.826822e-01	2.344859e+00	1.288811e+00	1.085778e-01	2.106357e+00	2.531436e-01	8.459611e-02	2.568625e+00	1.438350e-01	1.410652e-03	3.199485e+00	2.554727e-01	4.614714e-02	2.641700e+00	4.096415e-01	2.161590e-01	3.559264e+00
4450000	-4.739326e+04	1.427998e+02	5.629880e+00	7.801063e-02	2.696652e-01	3.686326e-02	2.842112e-03	5.648708e-01	4.774802e-02	5.391968e-02	3.552801e-01	2.512268e-02	8.962279e-02	4.381846e-01	3.787014e-02	1.057779e-01	2.149782e-01	9.776837e-02	6.622852e-02	3.739062e-01	1.413409e-01	6.859520e-02	1.365214e-01	1.050886e-01	4.320468e-02	5.270696e-01	1.195205e-01	8.158783e-02	1.663104e-01	5.129330e-02	4.382318e-02	5.396151e-01	1.173701e-01	2.440878e-02	6.060123e-01	2.214472e-01	1.154589e-01	1.863696e-02	1.403579e-02	8.743963e-02	4.896509e-01	1.825554e-01	3.213176e-04	2.021883e-01	3.784456e-02	1.738343e-01	3.498641e-02	1.578617e-02	7.330876e-04	7.349634e-01	3.969664e-02	5.429754e-02	5.784063e-01	4.824702e-02	2.579164e-01	1.888963e-02	4.224314e-02	6.918817e-02	4.251179e-01	1.476606e-01	3.244223e-02	3.136041e-01	1.198695e-02	4.781929e-03	1.680100e-01	6.398417e-02	1.294302e-02	4.548470e-01	2.954339e-01	2.114314e-02	2.944791e-01	4.375918e-02	5.048999e-01	4.820240e-03	1.308985e-01	1.572980e-01	2.746431e-01	2.356667e-01	2.863863e-02	2.601002e-01	4.365337e-02	1.402945e-01	1.386984e-02	9.142397e-02	8.430349e-03	7.404828e-01	5.498456e-03	5.296085e-02	1.134514e-01	3.070098e-01	4.332947e-01	8.579757e-02	7.485728e-03	1.123920e-01	4.178118e-01	1.750220e-01	4.110096e-02	2.084380e-01	4.523523e-02	7.533157e-02	2.486855e-01	1.952976e-01	4.447431e-02	2.599967e-01	1.762144e-01	8.390851e-02	1.613514e-01	7.724349e-02	2.873466e-01	3.846223e-01	5.527736e-03	7.251087e-02	4.100112e-01	1.473000e-01	1.444820e-02	3.302363e-01	2.549339e-02	7.185498e-02	9.939894e-02	2.158690e-01	2.187633e-02	4.513019e-01	1.396989e-01	1.078293e-01	1.907491e-01	6.942496e-02	3.153507e-01	1.123766e-01	2.042693e-01	4.501254e-02	3.104503e-01	1.960511e-01	1.547692e-03	2.980469e-01	1.488914e-01	4.284791e-01	4.113792e-02	1.336371e-01	3.967458e-01	4.187313e-01	4.644213e-02	1.073858e-01	4.274408e-01	2.458242e-01	2.331811e-01	2.738449e-01	2.471498e-01	2.247032e-01	2.807703e-01	3.132087e-01	1.813178e-01	1.966398e-01	2.211768e-01	3.637271e-01	2.184563e-01	4.302674e-01	1.292569e-01	1.677329e-01	2.727428e-01	4.318100e-02	5.475372e-01	2.337748e-01	1.755070e-01	3.794195e-01	1.661155e-01	3.211791e-01	1.332859e-01	3.838085e-01	1.457266e-01	1.877154e-01	2.827495e-01	1.396583e-01	3.058682e-01	2.598765e-01	2.945971e-01	2.872078e-01	1.616280e-01	3.840812e-01	1.670829e-01	2.991868e-01	2.680296e-01	1.615731e-01	2.712106e-01	1.098590e-01	2.923818e-01	1.930922e-01	4.046671e-01	1.790001e-01	4.515485e-01	2.485873e-01	1.208641e-01	2.952135e-01	2.983197e-01	1.734127e-01	2.330541e-01	1.176624e-01	4.257953e-01	2.383866e-01	2.181557e-01	2.300259e-01	2.004800e-01	3.377630e-01	2.317311e-01	3.092139e-01	2.161282e-01	2.231503e-01	2.515076e-01	1.527138e-01	2.659209e-01	2.799005e-01	3.014648e-01	3.315464e-01	1.936790e-01	3.558091e-01	1.189656e-01	2.548605e-01	2.980540e-01	2.346374e-01	2.124481e-01	7.073787e-02	5.449234e-01	2.725961e-01	1.117426e-01	4.712161e-01	3.887160e-01	7.959123e-02	3.050382e-01	5.232778e-02	6.395960e-02	1.256524e+00	1.100193e-01	1.020354e-01	1.791017e+00	4.198980e-02	4.207276e-01	2.842923e+00	2.750097e-01	2.961696e-01	2.000378e+00	2.798784e-02	7.481997e-02	3.789758e+00	1.548035e-01	9.878176e-02	1.792987e+00	1.574102e-01	3.850484e+00	4.926984e+00	9.657715e-02	4.869313e-01	1.781330e-01	2.533402e-01	2.738205e+00	1.137114e+00	3.051375e-01	1.933528e+00	1.832678e-01	9.225918e-02	2.209147e+00	1.629106e-01	2.102397e-03	3.088788e+00	4.166563e-01	5.652748e-02	2.177426e+00	5.115564e-01	2.581072e-01	3.735402e+00
4460000	-4.739463e+04	1.496321e+02	5.404190e+00	7.506595e-02	2.724045e-01	2.695168e-02	7.282020e-02	5.043965e-01	4.836112e-02	5.591880e-02	3.624716e-01	2.567309e-02	2.562929e-02	4.811894e-01	4.911786e-02	8.861237e-02	1.693740e-01	7.749459e-02	6.986838e-02	4.526109e-01	1.420398e-01	6.723337e-02	1.289307e-01	1.098984e-01	5.295320e-02	5.208338e-01	1.201505e-01	8.730609e-02	1.608720e-01	8.285733e-02	5.664962e-02	4.277713e-01	1.845437e-01	2.567731e-02	3.751689e-01	3.691937e-01	1.248214e-01	9.396405e-02	1.117463e-02	3.837371e-02	3.684393e-01	4.086285e-01	9.435645e-04	1.657363e-01	1.787868e-02	2.336810e-01	3.225444e-02	3.842054e-02	6.375011e-04	6.664222e-01	2.858435e-02	1.163540e-01	1.916582e-01	4.854145e-03	4.518027e-01	1.448272e-01	9.050369e-02	1.059748e-01	5.221840e-01	1.352402e-01	2.465874e-02	1.849498e-01	2.699251e-02	1.889033e-02	2.146262e-01	2.938472e-02	3.270514e-02	4.738303e-01	2.305632e-01	1.028564e-01	5.181972e-01	3.645132e-02	1.922553e-01	3.465569e-03	1.467742e-01	1.776721e-01	3.489384e-01	1.575151e-01	2.626325e-02	2.267306e-01	6.288066e-02	4.267149e-02	6.909736e-03	1.338547e-01	4.444324e-04	6.214127e-01	1.947069e-01	1.037063e-01	1.085594e-01	1.848890e-01	5.019527e-01	9.657563e-02	4.316896e-03	1.201913e-01	3.911907e-01	1.662183e-01	3.319958e-02	2.559937e-01	3.320640e-02	6.037281e-02	2.306903e-01	1.723054e-01	1.369487e-02	3.206199e-01	2.023168e-01	6.673190e-02	1.017436e-01	1.120750e-01	2.287408e-01	3.989990e-01	9.170964e-02	4.258752e-02	4.254389e-01	2.163814e-01	9.744860e-03	2.941160e-01	1.173133e-02	1.564888e-01	1.286567e-01	1.145077e-01	4.395902e-02	4.507138e-01	1.056740e-01	1.519557e-01	2.264456e-01	5.405143e-02	3.153509e-01	1.033038e-01	1.488926e-01	3.844484e-02	3.298924e-01	2.397712e-01	6.517988e-04	2.799718e-01	1.112679e-01	4.254363e-01	4.588367e-02	1.274460e-01	4.012340e-01	4.137331e-01	4.890362e-02	1.104831e-01	4.268802e-01	2.304105e-01	2.482127e-01	2.857760e-01	2.356008e-01	2.153391e-01	2.802627e-01	3.227120e-01	1.816862e-01	2.399091e-01	2.687007e-01	3.237391e-01	1.676511e-01	3.713085e-01	2.164319e-01	1.580676e-01	2.541920e-01	4.463063e-02	5.262117e-01	2.615786e-01	1.675790e-01	4.098076e-01	1.210636e-01	3.478803e-01	1.212485e-01	4.095295e-01	1.750440e-01	1.798842e-01	2.355423e-01	1.371260e-01	3.211718e-01	1.970827e-01	3.446196e-01	2.913406e-01	1.102789e-01	4.188757e-01	1.795048e-01	2.631024e-01	3.542319e-01	1.656616e-01	2.170041e-01	1.247861e-01	3.101186e-01	1.617314e-01	4.033639e-01	2.386251e-01	3.423286e-01	3.348847e-01	8.416165e-02	1.941590e-01	2.974327e-01	1.350980e-01	3.733104e-01	1.092574e-01	3.878490e-01	3.188470e-01	1.840466e-01	2.928939e-01	1.902079e-01	3.540409e-01	1.628573e-01	4.278081e-01	1.891004e-01	1.926233e-01	1.904683e-01	1.344840e-01	3.212752e-01	2.720619e-01	2.721788e-01	3.248548e-01	1.832992e-01	3.150639e-01	1.767821e-01	2.837753e-01	2.859549e-01	1.496177e-01	2.806520e-01	7.128278e-02	5.647909e-01	2.808685e-01	8.305786e-02	4.603101e-01	4.095753e-01	9.679688e-02	2.926446e-01	1.265341e-01	8.541251e-02	1.268051e+00	1.494141e-01	1.215120e-01	2.942597e+00	6.249814e-03	2.816157e-01	3.745597e+00	1.228033e-01	8.564574e-03	1.703669e+00	5.771817e-02	2.619124e-01	2.617331e+00	1.578182e-01	1.016514e-01	8.281086e-01	1.732832e-01	3.670975e+00	4.838834e+00	1.123834e-01	4.727421e-01	1.520633e-01	2.082041e-01	2.697313e+00	1.107996e+00	1.712141e-01	2.118550e+00	2.781781e-01	8.309333e-02	2.359207e+00	1.498924e-01	6.033973e-03	3.507932e+00	3.387213e-01	9.756898e-02	2.838653e+00	7.154339e-01	2.303251e-01	3.089897e+00
4470000	-4.742236e+04	1.278145e+02	6.197346e+00	9.063605e-02	2.463664e-01	2.305514e-02	4.795597e-02	5.546865e-01	3.729997e-02	4.387084e-02	3.364026e-01	2.839057e-02	5.892881e-02	4.863113e-01	4.609588e-02	1.036986e-01	1.628297e-01	7.319599e-02	6.999576e-02	4.501663e-01	1.401136e-01	7.702964e-02	1.591595e-01	1.456951e-01	4.402158e-02	4.657076e-01	1.083866e-01	8.389950e-02	1.293782e-01	8.323879e-02	1.957603e-02	5.284673e-01	1.554402e-01	5.594983e-02	4.299462e-01	2.479005e-01	2.469634e-01	1.901858e-02	2.213976e-04	9.276693e-02	5.441922e-01	1.361978e-01	9.240670e-04	1.856011e-01	4.031784e-02	3.270381e-01	4.871281e-02	6.015987e-02	1.807024e-02	5.106264e-01	3.539250e-02	1.300750e-01	2.346315e-01	4.899735e-02	3.341462e-01	1.834483e-01	6.870173e-02	3.922757e-02	4.958153e-01	2.154085e-01	3.422565e-02	1.996401e-01	1.568290e-02	7.017381e-03	2.398371e-01	6.935278e-02	4.328096e-02	4.726917e-01	1.678201e-01	3.902718e-02	3.843398e-01	8.883617e-02	4.301277e-01	2.671307e-02	3.095604e-02	1.213942e-01	3.254350e-01	2.002056e-01	2.124021e-02	2.724901e-01	5.923485e-02	1.642914e-02	2.965028e-02	3.213654e-02	1.388004e-04	8.819654e-01	3.967980e-02	2.253502e-01	8.138280e-02	6.010831e-02	1.162551e-01	1.316754e-01	3.852282e-01	1.391930e-01	4.552113e-01	1.175638e-01	2.913162e-02	2.253950e-01	3.350520e-02	7.945466e-02	1.225630e-01	2.066104e-01	5.713077e-02	3.583819e-01	1.758593e-01	9.205795e-02	1.552725e-01	5.055669e-02	5.266319e-01	1.065609e-01	6.892013e-02	1.095605e-01	4.146324e-01	1.744007e-01	1.001743e-02	2.748491e-01	1.653997e-02	1.538999e-01	1.699397e-01	8.623259e-02	5.710673e-02	4.226101e-01	1.102110e-01	4.343368e-02	1.523665e-01	7.904617e-02	5.830192e-01	9.014174e-02	5.199273e-02	5.567305e-02	3.220505e-01	2.491772e-01	4.036894e-04	2.592222e-01	1.134734e-01	4.365850e-01	4.741212e-02	1.256573e-01	3.903455e-01	4.172962e-01	4.657313e-02	1.231056e-01	4.130250e-01	2.354807e-01	2.300190e-01	2.882143e-01	2.462860e-01	2.003255e-01	2.795318e-01	3.232440e-01	1.968986e-01	2.787056e-01	2.256868e-01	3.083574e-01	1.872502e-01	3.628360e-01	1.963777e-01	1.222454e-01	3.185409e-01	4.282975e-02	5.058498e-01	2.295867e-01	2.217337e-01	2.860018e-01	1.786075e-01	3.581000e-01	1.772908e-01	3.195897e-01	1.773946e-01	1.934717e-01	3.095440e-01	1.547790e-01	3.294674e-01	2.120444e-01	3.037093e-01	2.867583e-01	1.452876e-01	4.024779e-01	1.654762e-01	2.641947e-01	3.102672e-01	1.662977e-01	2.592404e-01	1.225011e-01	3.432072e-01	1.649072e-01	3.693845e-01	2.387997e-01	4.455713e-01	2.282481e-01	8.738086e-02	2.489909e-01	2.741251e-01	1.510600e-01	3.258240e-01	8.836345e-02	4.191218e-01	2.615236e-01	2.309912e-01	3.053030e-01	1.826489e-01	3.275675e-01	1.844806e-01	3.934209e-01	2.820837e-01	1.466747e-01	1.778207e-01	1.281307e-01	2.782952e-01	2.962702e-01	2.973039e-01	2.973407e-01	1.807783e-01	3.081514e-01	2.137296e-01	2.744199e-01	2.906771e-01	1.764370e-01	2.584659e-01	7.249769e-02	5.510260e-01	2.791482e-01	9.732818e-02	4.379868e-01	4.034009e-01	1.411135e-01	2.665031e-01	1.503152e-01	3.503593e-02	1.418727e+00	1.587814e-01	1.488520e-01	1.990622e+00	6.683682e-02	5.904492e-01	3.691524e+00	9.922904e-02	4.295651e-01	1.270499e+00	1.158213e-01	1.323076e+00	2.028240e+00	1.549559e-01	5.023050e-02	1.796541e+00	1.652306e-01	4.622975e+00	4.509942e+00	8.942718e-02	4.572504e-01	1.452192e-01	2.746615e-01	2.907399e+00	8.488457e-01	1.178590e-01	2.234050e+00	3.092330e-01	3.934923e-02	2.262061e+00	1.287389e-01	5.175562e-03	3.345215e+00	3.042801e-01	5.835616e-02	2.523855e+00	3.460575e-01	1.645383e-01	3.488715e+00
4480000	-4.742454e+04	1.485207e+02	5.460862e+00	9.005955e-02	2.938147e-01	3.502545e-02	9.016947e-02	4.438502e-01	4.708063e-02	7.813450e-02	4.088554e-01	2.278004e-02	8.745353e-02	3.639303e-01	3.884629e-02	1.223307e-01	1.662800e-01	5.568512e-02	9.502389e-02	4.168650e-01	1.438153e-01	7.947307e-02	1.457628e-01	1.416454e-01	4.255827e-02	4.853462e-01	1.052142e-01	6.281557e-02	1.214712e-01	7.867445e-02	2.230477e-02	6.572257e-01	5.750825e-02	3.290524e-02	5.044112e-01	2.282599e-01	1.247820e-01	4.665853e-02	6.298307e-02	8.380277e-02	5.414659e-01	9.980333e-02	9.385574e-03	2.267009e-01	3.884146e-02	1.232615e-01	3.961840e-02	2.971679e-02	1.494379e-02	7.528077e-01	3.965176e-02	7.886021e-02	2.421749e-01	4.670629e-02	5.807846e-01	2.614159e-02	2.533244e-02	3.460322e-02	4.768165e-01	1.508135e-01	4.439508e-02	2.794436e-01	1.392811e-02	5.852289e-02	1.575503e-01	9.737122e-02	5.770279e-03	4.895269e-01	1.912583e-01	6.179586e-02	4.068826e-01	2.153255e-03	2.662499e-01	1.518321e-01	1.110863e-01	1.491531e-01	4.626676e-01	1.273782e-01	2.278457e-02	1.953472e-01	4.266939e-02	9.358016e-02	5.949310e-03	1.614524e-03	5.367440e-03	8.643986e-01	2.909001e-02	1.610317e-01	1.312652e-01	4.689294e-02	5.569237e-01	4.013532e-02	6.375119e-02	1.075091e-01	3.670450e-01	1.835014e-01	2.996555e-02	2.647501e-01	4.722890e-02	1.803776e-01	1.872207e-01	1.504464e-01	8.485682e-03	3.919705e-01	8.149904e-02	1.486219e-02	1.084410e-01	9.424705e-03	5.678660e-01	2.415623e-01	5.784380e-02	7.552394e-02	3.711982e-01	2.153162e-01	8.041609e-03	3.095919e-01	2.032823e-02	2.366544e-01	1.507391e-01	1.652208e-01	3.402621e-02	3.683789e-01	4.498055e-02	5.895389e-02	2.892208e-01	2.477932e-01	2.610393e-01	6.662145e-02	7.637134e-02	5.966996e-02	4.039122e-01	1.034784e-01	2.799251e-03	2.637404e-01	1.663998e-01	4.100159e-01	4.810835e-02	1.233086e-01	4.185671e-01	4.060380e-01	4.599766e-02	1.070777e-01	4.408866e-01	2.596925e-01	2.295338e-01	2.628444e-01	2.479292e-01	2.101144e-01	2.650580e-01	3.341782e-01	1.906494e-01	2.220959e-01	2.124991e-01	4.039575e-01	1.614476e-01	3.846695e-01	2.074397e-01	1.258202e-01	2.820706e-01	4.740333e-02	5.133097e-01	2.214696e-01	2.178173e-01	3.777065e-01	1.451867e-01	3.688606e-01	1.082462e-01	3.589654e-01	1.571214e-01	1.991916e-01	2.847216e-01	1.992343e-01	2.915993e-01	2.245782e-01	2.845883e-01	3.004283e-01	1.368052e-01	3.786014e-01	1.841651e-01	2.361317e-01	3.012723e-01	2.284440e-01	2.341520e-01	1.114326e-01	3.310736e-01	1.598036e-01	3.976902e-01	2.233319e-01	3.350216e-01	3.491964e-01	9.245019e-02	2.963111e-01	3.039785e-01	1.325907e-01	2.671196e-01	1.101721e-01	4.016837e-01	3.003375e-01	1.878066e-01	2.385409e-01	2.218459e-01	3.215521e-01	2.180611e-01	3.090243e-01	2.233469e-01	2.009835e-01	2.666452e-01	1.315609e-01	3.286733e-01	2.864578e-01	2.533080e-01	3.142271e-01	2.134316e-01	3.015196e-01	1.708217e-01	2.954986e-01	3.324626e-01	1.765515e-01	1.954873e-01	6.808551e-02	5.618519e-01	2.679103e-01	1.021523e-01	4.503762e-01	3.813024e-01	1.162154e-01	2.776807e-01	2.843601e-01	7.949184e-02	1.708669e+00	1.405375e-01	1.418508e-01	1.633927e+00	6.078220e-02	7.184001e-02	2.305601e+00	2.571459e-02	1.950334e+00	1.016448e+00	1.259442e-01	1.045442e-01	3.201358e+00	1.819315e-01	3.301451e-02	1.074066e+00	1.728380e-01	4.518915e+00	3.986745e+00	1.011082e-01	5.031778e-01	1.931248e-01	2.773408e-01	2.196035e+00	1.125319e+00	2.055242e-01	2.463540e+00	1.790253e-01	6.294932e-02	2.288970e+00	9.635189e-02	5.785771e-03	3.562194e+00	2.979786e-01	6.197554e-02	2.514090e+00	5.299993e-01	2.373971e-01	4.185078e+00
4490000	-4.737957e+04	1.475496e+02	5.510118e+00	9.101327e-02	3.021398e-01	3.016747e-02	3.664485e-02	4.832902e-01	5.674437e-02	6.333194e-02	2.906737e-01	1.952234e-02	8.348009e-02	4.961765e-01	4.681541e-02	9.830622e-02	1.856198e-01	5.867738e-02	7.891977e-02	4.297291e-01	1.487478e-01	7.967865e-02	1.486212e-01	1.213309e-01	4.962954e-02	4.890677e-01	1.116719e-01	4.819480e-02	8.486455e-02	6.283071e-02	1.590881e-02	7.037067e-01	8.449441e-02	6.860168e-02	4.617086e-01	3.585158e-01	7.995748e-02	3.049197e-02	7.244915e-04	6.825342e-02	4.376722e-01	2.442539e-01	3.514920e-03	2.047866e-01	4.151899e-02	1.165230e-01	1.642976e-02	2.868433e-02	4.085898e-03	8.083227e-01	2.595434e-02	5.381209e-02	2.397529e-01	2.437687e-02	5.307084e-01	5.394315e-02	9.740655e-02	4.408454e-02	3.529592e-01	1.695731e-01	4.116175e-02	3.723383e-01	1.988314e-02	6.071912e-03	1.312998e-01	1.730725e-01	6.333829e-03	4.531080e-01	2.301140e-01	6.529917e-02	2.530677e-01	1.613596e-01	3.092069e-01	5.774264e-02	1.533240e-01	1.497955e-01	3.814514e-01	2.053147e-01	1.768160e-02	2.051276e-01	4.062923e-02	9.506346e-03	6.124813e-03	6.487445e-03	1.087536e-04	9.552725e-01	2.250019e-02	5.275335e-02	9.639121e-02	4.861528e-02	2.782803e-01	2.828130e-01	2.411468e-01	9.913145e-02	4.577769e-01	1.328352e-01	3.316216e-02	2.341144e-01	4.297982e-02	6.951462e-02	1.318519e-01	2.929773e-01	8.379097e-03	3.275017e-01	1.697754e-01	5.965285e-02	1.310482e-01	2.952629e-02	3.966803e-01	2.193841e-01	1.637083e-01	4.833649e-02	3.588003e-01	2.362760e-01	2.169205e-02	3.265326e-01	8.362572e-03	1.133689e-01	1.629164e-01	1.471499e-01	3.850205e-02	4.458235e-01	9.223921e-02	5.952170e-02	2.744602e-01	1.024612e-01	2.651085e-01	2.280783e-01	7.037007e-02	4.928514e-02	3.070512e-01	1.030804e-01	2.331378e-04	3.789141e-01	1.614361e-01	4.247701e-01	5.226818e-02	1.199533e-01	4.030084e-01	4.404327e-01	3.929445e-02	1.121573e-01	4.081156e-01	2.503150e-01	2.349059e-01	2.699958e-01	2.447833e-01	2.178676e-01	2.759874e-01	3.212235e-01	1.849215e-01	2.056217e-01	2.438757e-01	3.868159e-01	1.636867e-01	3.848005e-01	1.842736e-01	2.019665e-01	2.289594e-01	3.791849e-02	5.441631e-01	2.243163e-01	1.936021e-01	3.331870e-01	1.770980e-01	3.688032e-01	1.209118e-01	3.391888e-01	1.445622e-01	2.339534e-01	2.822956e-01	1.780502e-01	2.622606e-01	2.728496e-01	2.868396e-01	2.731972e-01	1.906042e-01	3.735242e-01	1.626744e-01	2.783380e-01	2.694397e-01	1.701711e-01	2.820512e-01	1.108837e-01	3.540967e-01	1.414763e-01	3.935434e-01	2.243205e-01	4.023826e-01	3.022497e-01	7.104721e-02	2.981382e-01	3.230889e-01	1.712441e-01	2.075288e-01	9.779808e-02	4.125083e-01	3.121705e-01	1.775231e-01	2.335539e-01	2.201315e-01	3.785887e-01	1.677259e-01	3.304205e-01	2.074790e-01	1.886042e-01	2.734963e-01	1.515863e-01	3.191353e-01	2.537134e-01	2.755650e-01	2.935638e-01	1.843234e-01	3.487069e-01	1.734059e-01	2.337626e-01	3.586548e-01	1.512634e-01	2.563192e-01	9.095819e-02	5.760082e-01	2.469823e-01	8.605137e-02	4.856305e-01	4.208900e-01	7.164342e-02	2.970101e-01	1.056866e-01	1.011428e-02	1.571581e+00	1.168164e-01	1.360209e-01	2.252752e+00	4.649362e-02	1.143771e-01	2.788682e+00	1.665748e-01	8.272269e-01	1.608547e+00	9.132199e-02	9.067067e-02	1.830156e+00	1.935907e-01	9.219353e-02	1.649304e+00	1.693395e-01	4.072403e+00	3.904254e+00	9.626862e-02	5.389385e-01	2.015872e-01	3.062057e-01	2.461597e+00	1.410476e+00	1.335654e-01	2.082754e+00	1.975451e-01	6.334827e-02	2.494701e+00	2.116708e-01	8.270602e-03	3.171208e+00	3.520641e-01	3.510721e-02	2.665782e+00	5.958216e-01	2.353967e-01	4.158655e+00
4500000	-4.739597e+04	1.335705e+02	5.998129e+00	8.959476e-02	2.550514e-01	2.686123e-02	5.373473e-02	5.209485e-01	5.380938e-02	4.494747e-02	3.542785e-01	2.139708e-02	5.430607e-02	4.840762e-01	4.099464e-02	1.187230e-01	1.568248e-01	5.934153e-02	7.756319e-02	4.446704e-01	1.428771e-01	6.053083e-02	1.474371e-01	1.275593e-01	4.464943e-02	5.108510e-01	1.089723e-01	5.747976e-02	2.025847e-01	1.162075e-01	3.510424e-02	4.458896e-01	1.427342e-01	2.789834e-02	4.955844e-01	3.184516e-01	1.165393e-01	3.691673e-02	4.609676e-03	6.936888e-02	4.332557e-01	2.644532e-01	2.877764e-03	1.948368e-01	3.520767e-02	1.512125e-01	2.526825e-02	4.377981e-02	7.111387e-03	7.636078e-01	9.020252e-03	1.093970e-01	1.808012e-01	2.385709e-03	6.561988e-01	2.647338e-02	2.474386e-02	7.312120e-02	3.889059e-01	1.866281e-01	3.689010e-02	3.108355e-01	3.619187e-03	6.143711e-03	8.670606e-02	4.239395e-02	9.182097e-03	6.493074e-01	2.062668e-01	1.944874e-02	2.428388e-01	4.572118e-02	5.430515e-01	3.018358e-03	1.459215e-01	1.687230e-01	3.479054e-01	1.875148e-01	2.289674e-02	2.301692e-01	4.279086e-02	1.608280e-01	2.342304e-03	1.714177e-01	5.992931e-03	6.445168e-01	1.490221e-02	3.386255e-01	5.024657e-04	1.389084e-01	2.226970e-01	8.362646e-03	2.909040e-01	1.286247e-01	4.039821e-01	1.912278e-01	2.355902e-02	2.188892e-01	3.371718e-02	9.285435e-02	1.888002e-01	2.118054e-01	2.123068e-02	3.891224e-01	9.618706e-02	9.008701e-02	9.621524e-02	1.084316e-01	4.764666e-01	2.237881e-01	5.011437e-03	6.635566e-02	4.097765e-01	1.416524e-01	1.429807e-02	3.439004e-01	2.401692e-02	9.207030e-02	1.729560e-01	3.000764e-01	3.018754e-02	2.731350e-01	1.315748e-01	1.445883e-01	1.807860e-01	6.060689e-02	5.239620e-01	4.977692e-02	4.027994e-02	6.360624e-02	3.525998e-01	1.549371e-01	1.301300e-03	2.953416e-01	1.322139e-01	4.079351e-01	3.643366e-02	1.130845e-01	4.425467e-01	4.326073e-01	4.273453e-02	1.066047e-01	4.180535e-01	2.307551e-01	2.539198e-01	2.730848e-01	2.422404e-01	2.044177e-01	2.877260e-01	3.334477e-01	1.744086e-01	2.707808e-01	2.204637e-01	3.385331e-01	1.702225e-01	3.754245e-01	2.157328e-01	2.035027e-01	2.053400e-01	3.794920e-02	4.719497e-01	2.905353e-01	1.995658e-01	3.037525e-01	1.269723e-01	3.851589e-01	1.841163e-01	3.560611e-01	1.345603e-01	1.460313e-01	3.633472e-01	1.760390e-01	2.759594e-01	2.775731e-01	2.704285e-01	3.033125e-01	1.225326e-01	4.091217e-01	1.650332e-01	2.766576e-01	3.064079e-01	1.634281e-01	2.535064e-01	1.140143e-01	3.407996e-01	1.632429e-01	3.819432e-01	1.194087e-01	3.309968e-01	3.413970e-01	2.081975e-01	2.655751e-01	3.086580e-01	1.512802e-01	2.744867e-01	1.119395e-01	3.732110e-01	3.163577e-01	1.984917e-01	2.276032e-01	1.364262e-01	4.170928e-01	2.188778e-01	3.556245e-01	2.093972e-01	1.908247e-01	2.441537e-01	1.354544e-01	3.279740e-01	2.606049e-01	2.759667e-01	2.996818e-01	1.661232e-01	3.744544e-01	1.597406e-01	3.048322e-01	3.180212e-01	1.521652e-01	2.249814e-01	7.923611e-02	5.694856e-01	2.593978e-01	9.188047e-02	4.614132e-01	3.562808e-01	3.485005e-02	2.884876e-01	7.521287e-02	2.532360e-02	1.318920e+00	1.008900e-01	1.435333e-01	3.160330e+00	1.735962e-01	8.613449e-03	2.256979e+00	2.725153e-01	1.231266e+00	1.942291e+00	1.488877e-01	3.256614e-01	2.148190e+00	1.228199e-01	3.827718e-02	1.364314e+00	1.504678e-01	3.995411e+00	5.455138e+00	8.929581e-02	4.331001e-01	1.178567e-01	4.098581e-01	2.430518e+00	1.053925e+00	1.017145e-01	2.008200e+00	2.179419e-01	8.624972e-02	2.459956e+00	1.077330e-01	8.856842e-03	3.488662e+00	3.120668e-01	5.511454e-02	2.450853e+00	4.231231e-01	1.414656e-01	3.055404e+00
4510000	-4.741263e+04	1.461049e+02	5.572745e+00	8.229928e-02	2.065805e-01	3.342418e-02	3.806228e-02	6.089150e-01	3.071876e-02	3.934180e-02	3.507600e-01	3.298863e-02	5.336830e-02	4.792082e-01	4.433311e-02	1.054503e-01	2.243629e-01	5.739799e-02	7.851881e-02	3.752835e-01	1.589864e-01	7.938981e-02	1.387440e-01	1.096496e-01	5.146535e-02	4.967502e-01	1.240010e-01	8.039158e-02	2.157820e-01	4.222310e-02	3.480979e-02	5.428224e-01	8.397118e-02	5.278878e-02	6.152018e-01	1.752927e-01	1.179437e-01	2.809891e-02	1.067415e-02	7.366083e-02	3.377202e-01	2.335510e-01	5.764477e-03	2.907884e-01	5.851509e-02	1.659441e-01	2.495171e-02	2.521474e-02	6.591791e-03	7.654468e-01	1.185086e-02	6.626092e-02	4.330639e-01	4.394431e-02	4.012767e-01	3.745220e-02	1.800188e-02	6.345013e-02	4.929647e-01	1.943557e-01	1.844586e-02	2.278831e-01	2.900515e-03	1.942964e-02	2.390704e-01	6.276556e-02	1.953988e-02	4.904175e-01	1.687770e-01	1.250968e-01	1.735601e-01	1.824974e-02	5.073930e-01	3.150228e-02	1.441982e-01	1.142862e-01	3.914088e-01	2.137409e-01	1.417118e-02	2.186691e-01	4.772380e-02	4.593681e-02	1.495822e-03	8.353903e-03	2.105826e-03	9.302812e-01	1.182648e-02	5.837890e-01	3.793883e-02	5.755123e-02	2.113838e-01	3.739199e-02	7.194510e-02	1.220202e-01	4.147257e-01	1.060622e-01	4.296501e-02	2.556272e-01	5.859965e-02	1.413475e-01	1.706622e-01	1.349384e-01	1.028350e-02	3.941870e-01	1.485815e-01	1.518573e-02	1.159352e-01	1.691084e-01	3.412887e-01	1.751508e-01	1.833312e-01	8.235079e-02	4.240075e-01	1.483746e-01	1.591232e-02	3.012185e-01	2.813629e-02	1.862699e-01	1.311274e-01	1.170108e-01	5.399846e-02	4.104784e-01	1.011151e-01	6.105246e-02	1.388528e-01	7.591624e-02	4.324207e-01	1.047220e-01	1.870359e-01	3.719456e-02	2.818586e-01	2.545560e-01	3.421128e-04	3.037246e-01	1.223241e-01	4.425308e-01	3.981984e-02	1.304589e-01	3.871904e-01	4.168887e-01	5.294024e-02	1.187823e-01	4.113888e-01	2.028888e-01	2.495554e-01	2.728909e-01	2.746650e-01	2.173059e-01	2.834308e-01	3.111003e-01	1.881630e-01	2.022992e-01	2.555578e-01	3.465065e-01	1.956365e-01	3.950106e-01	2.140711e-01	1.722740e-01	2.186443e-01	4.346930e-02	5.204940e-01	2.534575e-01	1.825792e-01	2.856292e-01	1.740370e-01	4.288890e-01	1.114448e-01	3.990760e-01	1.840578e-01	1.542258e-01	2.626404e-01	1.616539e-01	3.456337e-01	2.006635e-01	2.920489e-01	2.804936e-01	1.658050e-01	3.863139e-01	1.673875e-01	2.791676e-01	2.657136e-01	1.858142e-01	2.693046e-01	1.086031e-01	3.463482e-01	1.810798e-01	3.639690e-01	2.378677e-01	3.661747e-01	3.308049e-01	6.515265e-02	2.890759e-01	2.124257e-01	2.247845e-01	2.737139e-01	1.271431e-01	3.545844e-01	3.165007e-01	2.017718e-01	2.170525e-01	1.416976e-01	4.104090e-01	2.308410e-01	3.157064e-01	2.002401e-01	1.907370e-01	2.933165e-01	1.337420e-01	2.842625e-01	2.893428e-01	2.926527e-01	3.042590e-01	1.915648e-01	3.478116e-01	1.563646e-01	3.645214e-01	2.555820e-01	1.709967e-01	2.088998e-01	8.213102e-02	5.849627e-01	2.339733e-01	9.893294e-02	4.356245e-01	4.055845e-01	6.717697e-02	2.790526e-01	7.323285e-02	4.148105e-02	1.367836e+00	1.183008e-01	6.811590e-02	2.094565e+00	7.130082e-02	1.131134e-01	2.513214e+00	1.861988e-01	1.545199e+00	1.450338e+00	1.662974e-01	9.799571e-02	2.107601e+00	1.660184e-01	1.128937e-01	1.206698e+00	1.736378e-01	4.106297e+00	4.517150e+00	9.410361e-02	4.765794e-01	2.191178e-01	2.988208e-01	2.541845e+00	1.169439e+00	1.815323e-01	2.130790e+00	1.625492e-01	1.252298e-01	2.266607e+00	3.060154e-01	6.172986e-03	3.069365e+00	2.890579e-01	5.445942e-02	2.553213e+00	5.349353e-01	1.879815e-01	4.013321e+00
4520000	-4.738169e+04	1.513486e+02	5.339416e+00	7.688471e-02	2.662557e-01	3.679417e-02	9.576411e-02	4.810666e-01	4.323463e-02	6.010294e-02	3.373729e-01	2.791207e-02	7.139003e-02	4.561982e-01	4.702379e-02	1.009170e-01	2.079788e-01	7.176097e-02	8.913799e-02	3.760646e-01	1.541405e-01	6.705797e-02	1.695243e-01	1.317320e-01	4.972010e-02	4.467420e-01	1.352236e-01	1.420341e-01	2.158515e-01	3.577775e-02	7.730931e-02	4.053739e-01	1.236533e-01	5.140847e-02	5.552022e-01	2.312225e-01	1.247802e-01	2.634005e-02	1.104649e-02	4.872772e-02	3.990569e-01	2.770282e-01	5.451113e-03	2.425322e-01	2.720385e-02	1.637684e-01	2.405767e-02	2.296842e-02	1.175556e-03	7.459733e-01	4.205670e-02	9.017595e-02	3.113368e-01	3.399222e-02	4.038242e-01	2.448660e-02	1.361843e-01	3.488839e-02	5.329998e-01	1.849269e-01	3.192126e-02	2.080577e-01	7.205919e-03	1.190863e-02	2.549968e-01	3.813788e-02	1.686490e-02	4.670932e-01	2.109986e-01	5.863962e-02	2.533425e-01	5.236028e-02	5.149377e-01	3.077093e-02	8.994903e-02	1.262273e-01	4.153427e-01	1.731309e-01	2.235844e-02	2.000279e-01	6.291279e-02	2.213668e-02	1.126965e-03	1.901305e-02	1.186637e-03	9.325260e-01	2.401069e-02	7.408177e-02	6.304382e-02	2.222109e-02	6.667056e-01	3.457345e-02	1.393743e-01	1.028082e-01	3.687258e-01	1.942242e-01	4.568925e-02	2.373321e-01	5.122045e-02	1.529618e-01	1.242008e-01	2.324891e-01	2.854368e-02	3.651500e-01	9.665461e-02	9.768592e-02	7.837968e-02	8.983077e-02	4.536569e-01	2.587692e-01	2.167752e-02	8.245509e-02	3.760443e-01	1.540946e-01	6.930504e-03	3.561324e-01	2.434311e-02	7.887014e-02	1.709802e-01	2.282763e-01	7.857910e-02	3.449476e-01	9.834668e-02	7.445956e-02	1.592400e-01	1.980343e-01	3.169746e-01	1.049319e-01	1.463596e-01	4.394534e-02	2.398676e-01	1.715873e-01	1.696899e-04	4.135645e-01	1.308655e-01	4.479689e-01	4.531493e-02	1.415515e-01	3.651647e-01	4.441018e-01	4.851346e-02	1.109166e-01	3.964682e-01	2.386189e-01	2.539297e-01	2.629399e-01	2.445114e-01	2.105811e-01	2.794131e-01	3.202232e-01	1.897826e-01	1.996884e-01	2.603658e-01	3.124259e-01	2.275199e-01	3.873776e-01	1.989203e-01	1.499816e-01	2.637205e-01	4.737589e-02	5.527110e-01	2.361144e-01	1.637987e-01	4.146070e-01	1.621449e-01	2.952364e-01	1.280116e-01	4.249076e-01	2.110210e-01	1.221816e-01	2.418897e-01	1.490362e-01	3.220575e-01	2.183563e-01	3.105499e-01	2.849563e-01	1.573492e-01	3.822196e-01	1.754749e-01	2.309118e-01	3.159199e-01	1.999874e-01	2.531809e-01	1.147684e-01	3.532231e-01	1.497921e-01	3.822164e-01	2.315159e-01	3.854350e-01	2.814109e-01	1.016383e-01	2.892376e-01	2.859748e-01	1.618145e-01	2.629731e-01	1.226474e-01	4.099894e-01	2.473561e-01	2.200070e-01	2.071195e-01	1.625754e-01	4.207825e-01	2.095227e-01	3.864041e-01	2.384260e-01	1.509181e-01	2.242518e-01	1.382883e-01	2.510821e-01	3.424318e-01	2.681978e-01	3.050093e-01	2.379218e-01	3.206719e-01	1.363969e-01	3.212480e-01	3.013320e-01	1.405826e-01	2.368374e-01	7.784587e-02	5.231651e-01	3.073541e-01	9.163493e-02	4.809090e-01	3.764728e-01	7.823427e-02	3.067714e-01	1.140294e-01	9.149968e-02	1.450840e+00	1.555755e-01	7.912385e-02	1.815954e+00	3.640578e-03	1.915122e-01	3.606960e+00	1.758300e-01	7.914196e-01	1.274501e+00	1.187496e-01	2.909899e-02	3.669076e+00	1.074805e-01	4.354414e-02	1.007565e+00	1.778057e-01	3.890753e+00	4.373819e+00	9.090426e-02	5.055720e-01	2.356355e-01	2.520179e-01	2.674491e+00	1.277470e+00	1.796847e-01	2.719799e+00	2.533331e-01	6.733812e-02	2.390574e+00	1.773583e-01	4.586209e-03	3.193750e+00	4.022359e-01	7.934067e-02	2.321695e+00	3.840554e-01	2.138968e-01	3.892097e+00
4530000	-4.740983e+04	1.478799e+02	5.416101e+00	6.133845e-02	2.514013e-01	3.627101e-02	6.773831e-02	5.236192e-01	5.963172e-02	7.902570e-02	2.798102e-01	2.166220e-02	6.966710e-02	5.165855e-01	3.324932e-02	9.096996e-02	1.371628e-01	7.344033e-02	7.554375e-02	4.911395e-01	1.317437e-01	7.080776e-02	1.453870e-01	1.516294e-01	4.682263e-02	4.827796e-01	1.025736e-01	4.770700e-02	2.085265e-01	1.871885e-01	4.732041e-02	3.987779e-01	1.104797e-01	3.773124e-02	4.704063e-01	2.637938e-01	1.636219e-01	3.979549e-02	2.465138e-02	7.361317e-02	3.025555e-01	3.037960e-01	3.819479e-03	2.739933e-01	4.222257e-02	2.107282e-01	5.859045e-02	1.202941e-02	3.200060e-03	6.605282e-01	5.492377e-02	7.750057e-02	3.311016e-01	7.619045e-03	4.605884e-01	7.794848e-02	4.524195e-02	4.427748e-02	4.486777e-01	1.804128e-01	2.203050e-02	2.819331e-01	2.266851e-02	6.999287e-03	1.228488e-01	6.996232e-02	6.998123e-03	4.979344e-01	2.952571e-01	6.669931e-02	1.484774e-01	1.862778e-02	4.656193e-01	1.309071e-03	2.992672e-01	1.479199e-01	4.884512e-01	1.175628e-01	2.043194e-02	2.005373e-01	2.509690e-02	1.257255e-02	1.205575e-02	4.596695e-02	9.104577e-04	9.097169e-01	1.877737e-02	4.126507e-01	1.546244e-02	3.146211e-01	2.508576e-01	4.700472e-03	1.707681e-03	7.859360e-02	4.270485e-01	2.055969e-01	3.477048e-02	2.136392e-01	4.035133e-02	9.776863e-02	1.761399e-01	1.430899e-01	3.314241e-02	3.651022e-01	1.847570e-01	3.419157e-02	3.676824e-02	3.166006e-02	7.504560e-01	9.062130e-02	5.630288e-02	5.288170e-02	3.758066e-01	1.677027e-01	1.893777e-02	3.597367e-01	2.493463e-02	4.356574e-02	8.017554e-02	2.477347e-01	7.433089e-03	4.389109e-01	1.821800e-01	1.531205e-01	1.463881e-01	1.443829e-01	2.511600e-01	2.469468e-01	5.800170e-02	1.054912e-01	4.688003e-01	5.447835e-02	5.900530e-04	2.438219e-01	1.268182e-01	4.633846e-01	4.602180e-02	1.174874e-01	3.731062e-01	4.321755e-01	4.649076e-02	1.145481e-01	4.067856e-01	2.510884e-01	2.202996e-01	2.751041e-01	2.535079e-01	2.163116e-01	2.693429e-01	3.321354e-01	1.822101e-01	2.006114e-01	3.094469e-01	3.223481e-01	1.675937e-01	3.558091e-01	2.187007e-01	1.445931e-01	2.808971e-01	5.014442e-02	5.144857e-01	2.753953e-01	1.599745e-01	3.490664e-01	1.736950e-01	3.229779e-01	1.542607e-01	3.713175e-01	1.432805e-01	1.535278e-01	3.318741e-01	1.787529e-01	2.866263e-01	2.735114e-01	2.611094e-01	2.861158e-01	2.014455e-01	3.420678e-01	1.703709e-01	2.516922e-01	2.805953e-01	1.741022e-01	2.936103e-01	1.038114e-01	3.245259e-01	1.802645e-01	3.913981e-01	2.307653e-01	4.615367e-01	2.676916e-01	4.000643e-02	2.960815e-01	3.328430e-01	1.438175e-01	2.272579e-01	1.116790e-01	4.297256e-01	2.701918e-01	1.884036e-01	2.186202e-01	2.529636e-01	3.480798e-01	1.803363e-01	3.623708e-01	2.179752e-01	1.805028e-01	2.391511e-01	1.463605e-01	2.990177e-01	2.985386e-01	2.560832e-01	3.271694e-01	2.293832e-01	3.343859e-01	1.090616e-01	2.311042e-01	3.439116e-01	1.850929e-01	2.398913e-01	6.662292e-02	5.364754e-01	2.892799e-01	1.076217e-01	5.126134e-01	3.739167e-01	9.310960e-02	2.739974e-01	1.829617e-01	6.635455e-03	1.094759e+00	1.333665e-01	2.251825e-01	2.804253e+00	1.700560e-01	6.674883e-01	2.181605e+00	4.749901e-02	2.314317e+00	1.429021e+00	2.721927e-02	5.123927e-02	2.919468e+00	1.016067e-01	4.396672e-02	1.607979e+00	1.629811e-01	3.826362e+00	4.530672e+00	1.101354e-01	5.415197e-01	1.776447e-01	3.315456e-01	2.298153e+00	1.001658e+00	1.133863e-01	2.896224e+00	3.388341e-01	6.778786e-02	2.315224e+00	1.122659e-01	9.197801e-03	3.452317e+00	4.032674e-01	9.061285e-02	2.388561e+00	4.892775e-01	1.968545e-01	3.353311e+00
4540000	-4.741264e+04	1.478013e+02	5.456167e+00	4.202622e-02	3.339627e-01	4.749412e-02	2.239663e-02	4.945477e-01	5.957257e-02	4.016579e-02	4.091469e-01	2.317598e-02	4.995774e-02	4.225717e-01	5.498193e-02	1.076852e-01	1.488454e-01	7.628955e-02	7.660399e-02	4.432963e-01	1.472796e-01	6.865902e-02	1.713283e-01	1.197347e-01	4.436068e-02	4.826320e-01	1.132853e-01	7.309271e-02	1.245916e-01	9.472128e-02	1.864808e-02	5.160566e-01	1.728897e-01	1.164390e-02	3.459278e-01	4.702417e-01	1.102013e-01	5.506596e-02	6.919322e-03	1.151457e-01	4.425491e-01	2.063672e-01	3.459251e-03	1.970898e-01	3.538887e-02	1.832210e-01	3.816695e-02	1.550101e-01	1.194543e-02	5.836197e-01	2.803670e-02	7.234389e-02	3.478674e-01	4.918250e-02	3.630830e-01	1.316909e-02	1.543541e-01	8.177706e-02	4.415424e-01	1.794697e-01	2.672625e-02	2.617909e-01	8.693651e-03	2.349484e-02	1.443405e-01	1.240925e-01	2.605115e-03	4.632933e-01	2.421737e-01	8.730180e-03	2.737210e-01	1.408421e-01	4.615554e-01	1.198833e-02	1.031630e-01	1.671791e-01	3.721906e-01	1.801298e-01	9.148673e-03	2.262639e-01	4.508802e-02	1.142353e-02	1.502026e-03	8.462559e-02	9.357755e-03	8.708080e-01	2.228307e-02	2.493153e-01	1.682004e-01	9.680664e-02	1.582650e-01	1.969568e-01	1.304558e-01	1.017398e-01	4.163807e-01	1.825581e-01	4.701568e-02	2.231606e-01	2.914519e-02	7.140734e-02	1.406244e-01	2.374307e-01	9.051310e-04	4.335286e-01	1.161038e-01	8.694486e-03	2.147002e-01	7.163170e-02	3.473656e-01	1.306297e-01	2.269783e-01	1.044949e-01	3.589194e-01	2.376525e-01	6.553617e-03	2.787694e-01	1.361020e-02	2.305888e-01	1.673721e-01	9.393130e-02	8.877135e-02	3.497056e-01	6.963085e-02	1.541438e-01	2.071762e-01	1.026232e-01	4.045019e-01	6.168320e-02	6.987171e-02	5.868975e-02	3.633102e-01	1.523940e-01	2.265489e-03	2.981545e-01	1.251861e-01	4.362872e-01	5.511944e-02	1.240063e-01	3.845870e-01	4.047794e-01	4.585365e-02	1.106318e-01	4.387352e-01	2.478333e-01	2.200409e-01	2.896461e-01	2.424797e-01	2.122613e-01	2.824803e-01	3.216277e-01	1.836306e-01	2.927396e-01	2.452421e-01	3.033303e-01	1.586880e-01	4.539285e-01	1.615394e-01	1.543516e-01	2.301805e-01	3.221889e-02	4.984554e-01	2.685018e-01	2.008239e-01	3.453401e-01	1.985804e-01	3.580051e-01	9.807434e-02	3.573157e-01	1.909602e-01	1.470998e-01	3.046243e-01	1.816780e-01	2.875854e-01	2.800115e-01	2.507251e-01	2.573392e-01	2.035766e-01	3.479430e-01	1.911413e-01	2.323919e-01	2.612530e-01	2.128023e-01	2.935528e-01	1.016034e-01	3.022742e-01	2.246217e-01	3.715006e-01	2.213127e-01	3.809243e-01	3.275429e-01	7.022016e-02	3.764242e-01	2.719830e-01	1.247666e-01	2.268262e-01	1.125914e-01	4.545472e-01	2.054286e-01	2.274328e-01	2.580448e-01	1.838577e-01	3.636155e-01	1.944821e-01	3.945463e-01	2.482812e-01	1.442829e-01	2.128895e-01	1.340969e-01	3.414575e-01	2.616140e-01	2.628315e-01	2.937192e-01	1.523307e-01	3.101296e-01	2.438205e-01	2.630429e-01	3.041613e-01	1.529702e-01	2.798256e-01	6.752469e-02	5.670649e-01	2.700125e-01	9.539795e-02	4.667591e-01	3.740702e-01	8.469919e-02	2.667743e-01	2.210270e-02	4.904715e-02	1.597793e+00	1.182907e-01	2.001056e-01	2.788005e+00	1.252394e-01	1.325492e-01	3.134764e+00	1.133675e-01	3.053112e-01	1.634827e+00	5.261594e-02	7.153235e-01	2.790896e+00	2.248479e-01	3.094366e-02	9.882523e-01	1.812499e-01	3.609782e+00	5.334104e+00	9.636075e-02	4.879328e-01	1.579730e-01	3.071000e-01	2.561967e+00	1.356151e+00	1.339622e-01	2.189272e+00	3.420777e-01	6.573515e-02	2.120436e+00	1.995026e-01	2.553223e-03	3.335332e+00	3.013157e-01	5.299330e-02	2.524562e+00	5.438217e-01	2.255884e-01	2.864605e+00
4550000	-4.740642e+04	1.629367e+02	4.935669e+00	6.867342e-02	2.887671e-01	4.501368e-02	5.334465e-02	4.962459e-01	4.795528e-02	5.516442e-02	3.759232e-01	2.760967e-02	1.035933e-01	3.994365e-01	3.827292e-02	1.250832e-01	1.814803e-01	4.654308e-02	7.263123e-02	4.289815e-01	1.452807e-01	7.281446e-02	1.387850e-01	1.053872e-01	5.121445e-02	5.226438e-01	1.091551e-01	9.619073e-02	1.289594e-01	1.134192e-01	4.203979e-02	4.261147e-01	1.932763e-01	7.504976e-02	3.713580e-01	2.663846e-01	1.335345e-01	1.054305e-01	4.824262e-02	8.194657e-02	3.695847e-01	1.948527e-01	4.042531e-03	3.031459e-01	4.642765e-02	1.038239e-01	3.075727e-02	6.519132e-02	1.151635e-02	7.628734e-01	2.583784e-02	9.549890e-02	2.746899e-01	1.704028e-02	3.652883e-01	6.501559e-02	1.824670e-01	5.045838e-02	3.634629e-01	2.271513e-01	1.995917e-02	3.275975e-01	1.137075e-02	1.960038e-02	8.991488e-02	1.015074e-01	2.024020e-02	6.654361e-01	1.033010e-01	2.849076e-02	2.611659e-01	1.670429e-01	4.277888e-01	3.086005e-02	8.465152e-02	1.597201e-01	3.582042e-01	1.367946e-01	2.160457e-02	2.651952e-01	5.848130e-02	1.601971e-02	2.651714e-02	1.090947e-01	2.864822e-03	8.107434e-01	3.476024e-02	1.935367e-01	2.192251e-01	2.249381e-01	2.383696e-01	8.938470e-02	3.454577e-02	7.852010e-02	3.056846e-01	2.356415e-01	2.935704e-02	2.882264e-01	6.257039e-02	1.610722e-01	1.047920e-01	1.258772e-01	2.590083e-02	4.204096e-01	1.619481e-01	3.135085e-02	7.112939e-02	7.046495e-02	3.519228e-01	3.437097e-01	1.314223e-01	6.901097e-02	4.753485e-01	1.031601e-01	1.498595e-02	2.949239e-01	4.257062e-02	1.060993e-01	1.878554e-01	2.423172e-01	1.170168e-02	2.173614e-01	2.346651e-01	6.881908e-02	2.833494e-01	1.014247e-01	2.750610e-01	1.776676e-01	9.367818e-02	7.094670e-02	2.734039e-01	7.220032e-02	1.000328e-03	3.795355e-01	2.029132e-01	4.516037e-01	4.958273e-02	1.326986e-01	3.661149e-01	3.937539e-01	5.274606e-02	1.126326e-01	4.408675e-01	2.432166e-01	2.537057e-01	2.692859e-01	2.337918e-01	2.155692e-01	2.647435e-01	3.360437e-01	1.836436e-01	2.549373e-01	2.628635e-01	3.063287e-01	1.758705e-01	4.024529e-01	1.883366e-01	1.426808e-01	2.665297e-01	5.416235e-02	4.839102e-01	2.784374e-01	1.834900e-01	3.925149e-01	1.487665e-01	3.245323e-01	1.341864e-01	3.515417e-01	1.984896e-01	1.992830e-01	2.506857e-01	1.672082e-01	3.097635e-01	3.056488e-01	2.173795e-01	2.498662e-01	1.662447e-01	4.478523e-01	1.360368e-01	2.610841e-01	2.964905e-01	2.014127e-01	2.410127e-01	1.287997e-01	3.251903e-01	1.682367e-01	3.777733e-01	2.633652e-01	4.548945e-01	2.188914e-01	6.284891e-02	2.228771e-01	4.009819e-01	1.192061e-01	2.569349e-01	1.441778e-01	4.047248e-01	2.776256e-01	1.734718e-01	2.482215e-01	1.908203e-01	3.552707e-01	2.056875e-01	3.409833e-01	2.019184e-01	2.147706e-01	2.423278e-01	1.377799e-01	2.997676e-01	2.386836e-01	3.237689e-01	2.867169e-01	2.002544e-01	3.678135e-01	1.452152e-01	2.589012e-01	2.796239e-01	1.845420e-01	2.769329e-01	8.625194e-02	5.788584e-01	2.592591e-01	7.563056e-02	4.564300e-01	4.087124e-01	8.406935e-02	3.300890e-01	1.088613e-01	8.819229e-02	1.587307e+00	1.316701e-01	1.205545e-01	2.674309e+00	1.054441e-01	6.766405e-01	2.563987e+00	1.257205e-01	4.373447e-01	1.343949e+00	1.131065e-01	1.341548e-01	2.562762e+00	1.453654e-01	8.301181e-02	2.090837e+00	1.682531e-01	3.949768e+00	5.159040e+00	9.269990e-02	5.028769e-01	1.635595e-01	2.067923e-01	2.450553e+00	1.101431e+00	1.628829e-01	2.097686e+00	1.856902e-01	6.534956e-02	2.275503e+00	1.788735e-01	6.010972e-03	3.011497e+00	2.568908e-01	7.844602e-02	2.542291e+00	5.693810e-01	2.235533e-01	3.139188e+00
4560000	-4.740383e+04	1.366746e+02	5.775598e+00	9.598246e-02	3.339887e-01	4.526125e-02	4.782476e-02	4.240774e-01	5.286541e-02	6.497406e-02	2.515456e-01	1.788619e-02	6.150972e-02	5.579042e-01	4.618018e-02	9.476169e-02	1.592298e-01	5.525009e-02	7.130923e-02	4.921834e-01	1.272658e-01	9.537648e-02	1.493624e-01	1.092201e-01	4.443299e-02	4.930428e-01	1.085653e-01	5.324796e-02	2.027846e-01	1.899327e-01	3.038143e-02	4.465933e-01	7.706000e-02	3.528188e-02	4.243732e-01	1.697509e-01	2.814917e-01	8.086948e-02	8.232914e-03	6.011056e-02	3.775901e-01	2.544491e-01	7.160215e-03	2.367978e-01	6.389223e-02	1.518825e-01	2.778985e-02	8.508427e-02	1.011214e-03	7.058877e-01	2.834451e-02	3.346014e-02	2.838178e-01	1.198334e-02	4.173745e-01	3.742352e-02	2.159407e-01	5.927642e-02	4.825779e-01	1.941763e-01	3.199479e-02	2.223156e-01	9.658966e-03	1.815929e-02	1.171177e-01	2.070613e-02	7.187689e-03	6.873748e-01	1.494543e-01	2.516381e-02	3.779042e-01	3.234258e-02	3.876455e-01	3.309916e-03	1.736340e-01	1.296844e-01	3.943861e-01	1.896091e-01	2.671641e-02	2.276787e-01	3.192523e-02	7.104573e-03	6.297181e-03	2.293416e-02	2.090381e-03	8.921039e-01	6.946985e-02	2.200418e-01	4.775638e-03	4.596327e-02	9.094643e-02	1.277561e-01	5.105168e-01	8.405015e-02	3.622414e-01	1.923194e-01	3.407374e-02	2.953952e-01	3.192010e-02	8.552904e-02	1.407784e-01	9.371590e-02	1.257575e-02	4.518920e-01	2.155088e-01	3.148422e-02	4.317740e-02	2.480491e-02	4.179476e-01	2.766741e-01	2.059117e-01	1.165137e-01	3.985364e-01	1.730254e-01	1.013537e-02	2.855999e-01	1.618921e-02	1.386089e-01	1.428002e-01	2.602413e-01	2.055746e-02	3.510403e-01	8.675178e-02	6.881769e-02	2.022177e-01	1.172688e-01	4.324312e-01	7.958004e-02	9.968457e-02	5.327491e-02	3.624404e-01	1.694519e-01	1.542105e-04	3.188306e-01	9.584793e-02	4.282024e-01	4.900494e-02	1.259430e-01	3.968497e-01	4.556053e-01	4.360040e-02	1.170639e-01	3.837304e-01	2.421045e-01	2.601235e-01	2.676314e-01	2.301406e-01	2.142841e-01	2.835127e-01	3.142238e-01	1.879795e-01	2.565342e-01	2.613568e-01	3.292086e-01	1.529004e-01	3.719314e-01	1.671436e-01	2.245018e-01	2.364233e-01	4.962335e-02	5.403849e-01	2.286260e-01	1.813658e-01	3.553514e-01	1.755200e-01	3.355358e-01	1.335928e-01	4.046450e-01	2.264457e-01	1.178865e-01	2.510228e-01	1.224114e-01	3.408625e-01	2.428318e-01	2.938943e-01	2.758787e-01	1.602247e-01	4.399915e-01	1.239051e-01	2.637390e-01	2.792724e-01	1.817779e-01	2.752106e-01	1.143707e-01	3.269324e-01	1.490804e-01	4.096166e-01	2.554782e-01	3.905665e-01	3.002040e-01	5.375123e-02	2.631576e-01	2.960670e-01	1.290727e-01	3.117026e-01	1.358434e-01	3.921956e-01	3.102641e-01	1.616969e-01	2.217382e-01	1.815480e-01	4.017861e-01	1.949278e-01	3.507321e-01	2.182524e-01	2.359209e-01	1.950946e-01	1.226556e-01	3.242859e-01	2.474923e-01	3.055663e-01	2.688013e-01	2.083693e-01	3.496726e-01	1.731567e-01	2.386511e-01	2.934975e-01	2.606727e-01	2.071786e-01	6.903594e-02	4.955877e-01	3.445151e-01	9.086129e-02	5.098816e-01	3.573312e-01	1.139736e-01	2.761339e-01	1.165983e-01	6.259922e-03	2.346402e+00	1.309026e-01	1.915002e-01	2.782865e+00	1.711418e-03	4.687738e-01	4.293584e+00	7.447973e-02	5.549699e-01	1.236207e+00	1.141408e-01	9.736616e-02	2.917889e+00	1.853394e-01	3.028379e-02	1.856650e+00	1.850729e-01	3.929268e+00	5.171631e+00	9.234749e-02	4.560016e-01	1.433068e-01	2.150668e-01	2.540637e+00	9.214163e-01	2.794935e-01	2.112884e+00	1.192067e-01	4.949646e-02	2.222978e+00	1.116430e-01	4.944770e-03	3.049424e+00	2.997749e-01	7.627919e-02	2.572133e+00	5.812198e-01	2.467410e-01	3.617262e+00
4570000	-4.739476e+04	1.346898e+02	5.964511e+00	7.268257e-02	3.165379e-01	4.066751e-02	1.287701e-02	5.135358e-01	4.369921e-02	5.530170e-02	2.773568e-01	2.496885e-02	1.099351e-01	4.965695e-01	3.586804e-02	1.062195e-01	1.949747e-01	6.625339e-02	7.739325e-02	4.021985e-01	1.529606e-01	6.944514e-02	1.735336e-01	1.388824e-01	5.124572e-02	4.431344e-01	1.237587e-01	3.662151e-02	2.041007e-01	7.586273e-02	9.385619e-02	5.156408e-01	7.391805e-02	1.860280e-02	4.544852e-01	3.002744e-01	1.873792e-01	8.376104e-03	3.088226e-02	1.050094e-01	4.038471e-01	1.520090e-01	1.856132e-03	2.806789e-01	5.659946e-02	3.059832e-01	1.787613e-02	4.011097e-02	2.304830e-04	6.068754e-01	2.892379e-02	8.284726e-02	2.779590e-01	1.941224e-02	4.478083e-01	8.723063e-02	8.474260e-02	6.557998e-02	4.911070e-01	1.547864e-01	3.625014e-02	2.219959e-01	3.028055e-02	2.929824e-02	2.071426e-01	2.108692e-02	4.859946e-02	5.037230e-01	1.901498e-01	5.549370e-02	2.722424e-01	9.795622e-02	4.835648e-01	6.143277e-02	2.931006e-02	1.529101e-01	3.279696e-01	1.967236e-01	2.163072e-02	2.498015e-01	5.096448e-02	1.786112e-02	1.946174e-02	1.162000e-01	5.755379e-03	8.139853e-01	2.673640e-02	2.306618e-02	2.215615e-01	6.383405e-02	1.426101e-01	9.422203e-02	4.547062e-01	8.808437e-02	3.965904e-01	1.369377e-01	5.486012e-02	2.760547e-01	4.747272e-02	1.266319e-01	1.685422e-01	2.595347e-01	2.238468e-02	2.931347e-01	1.297718e-01	1.947592e-01	9.638292e-02	5.096998e-02	3.486987e-01	2.634598e-01	4.572935e-02	5.857845e-02	4.042294e-01	1.818099e-01	6.516163e-03	3.279245e-01	2.094163e-02	1.012224e-01	2.002939e-01	1.943604e-01	2.910960e-02	3.389620e-01	1.360517e-01	7.340819e-02	2.098951e-01	7.118189e-02	3.738990e-01	2.119485e-01	5.966727e-02	2.471662e-02	2.636994e-01	2.555791e-01	1.403550e-03	2.946321e-01	1.599693e-01	4.235845e-01	4.737022e-02	1.278159e-01	4.012294e-01	4.716424e-01	4.196143e-02	1.213493e-01	3.650469e-01	2.600808e-01	2.290557e-01	2.454190e-01	2.654445e-01	2.132483e-01	2.762492e-01	3.249454e-01	1.855572e-01	2.157786e-01	3.136342e-01	3.027529e-01	1.678344e-01	4.049067e-01	1.630246e-01	1.515936e-01	2.804751e-01	5.974178e-02	4.945403e-01	2.695655e-01	1.761524e-01	3.136970e-01	1.277995e-01	4.251547e-01	1.333489e-01	4.855271e-01	1.504413e-01	1.480121e-01	2.160194e-01	1.629058e-01	2.852134e-01	2.396398e-01	3.122410e-01	2.435218e-01	1.702082e-01	4.468859e-01	1.393842e-01	2.781315e-01	2.873114e-01	1.912542e-01	2.433029e-01	1.276865e-01	3.092827e-01	1.933196e-01	3.697113e-01	1.902166e-01	4.493459e-01	2.872116e-01	7.322587e-02	2.664741e-01	2.557953e-01	1.562711e-01	3.214594e-01	1.222773e-01	4.030458e-01	2.613891e-01	2.132878e-01	2.266262e-01	2.424340e-01	3.348652e-01	1.960746e-01	3.313658e-01	2.226596e-01	2.798291e-01	1.661455e-01	1.338528e-01	3.167869e-01	2.669898e-01	2.823705e-01	3.318250e-01	1.577308e-01	3.393453e-01	1.710988e-01	3.093219e-01	2.779544e-01	1.775198e-01	2.352039e-01	8.606993e-02	5.646545e-01	2.561404e-01	9.313521e-02	4.499923e-01	3.762850e-01	1.013479e-01	2.884568e-01	1.863731e-01	5.343630e-02	1.299160e+00	1.376006e-01	1.899700e-01	2.327285e+00	5.478485e-02	1.536210e-01	3.684281e+00	3.298115e-02	4.184967e-02	2.109408e+00	4.365491e-02	3.526696e-02	2.206900e+00	2.486277e-01	9.919026e-03	1.705820e+00	1.529102e-01	4.269759e+00	5.317090e+00	8.759940e-02	4.697163e-01	1.659670e-01	3.431701e-01	2.055066e+00	1.293177e+00	1.443793e-01	1.987375e+00	2.125103e-01	1.083514e-01	2.031852e+00	1.339979e-01	4.084874e-03	2.861484e+00	3.173212e-01	4.429379e-02	2.442866e+00	4.818870e-01	1.713711e-01	3.446458e+00
4580000	-4.739917e+04	1.516411e+02	5.343481e+00	7.139682e-02	3.739984e-01	4.417789e-02	1.704642e-02	4.227255e-01	7.065498e-02	6.557789e-02	2.992963e-01	2.152021e-02	7.771219e-02	4.902870e-01	4.560637e-02	9.034258e-02	1.880518e-01	7.152638e-02	7.957109e-02	4.360581e-01	1.344500e-01	5.755349e-02	1.571562e-01	1.212768e-01	5.095808e-02	4.884465e-01	1.246089e-01	4.290954e-02	1.826438e-01	1.793958e-01	2.840745e-02	4.344586e-01	1.321848e-01	2.501723e-02	5.272447e-01	3.027465e-01	8.008317e-02	5.759237e-02	7.315991e-03	6.693706e-02	3.626377e-01	1.772932e-01	5.495545e-03	3.206444e-01	6.699212e-02	1.599002e-01	4.452364e-02	4.591571e-02	1.170526e-02	7.162288e-01	2.172643e-02	1.335640e-01	3.164428e-01	4.794690e-03	4.471726e-01	1.802608e-02	7.999977e-02	4.114059e-02	4.390587e-01	2.396858e-01	3.325532e-02	2.268533e-01	2.000630e-02	1.826435e-02	1.572008e-01	8.602261e-02	9.457902e-03	4.681137e-01	2.609406e-01	1.841072e-02	3.637061e-01	6.874390e-02	5.005433e-01	2.115169e-02	2.744430e-02	1.513651e-01	2.943832e-01	1.667035e-01	2.829388e-02	2.991176e-01	6.013667e-02	2.950487e-02	2.630370e-03	3.415314e-02	1.722218e-03	8.974237e-01	3.456566e-02	1.751811e-01	1.117415e-01	1.313659e-01	1.715105e-01	1.985066e-01	2.116944e-01	1.307077e-01	3.900499e-01	1.325094e-01	4.316213e-02	2.421936e-01	6.137722e-02	4.612460e-02	1.743938e-01	2.086712e-01	4.018773e-02	4.074542e-01	1.231685e-01	1.177978e-01	5.388600e-02	5.502156e-02	5.732581e-01	1.575500e-01	4.248647e-02	5.548736e-02	3.762084e-01	1.747872e-01	1.069635e-02	3.600527e-01	2.276797e-02	1.521623e-01	1.333116e-01	7.613350e-02	3.885932e-02	4.481803e-01	1.513530e-01	9.023594e-02	2.766790e-01	1.440162e-01	3.170973e-01	9.551814e-02	7.645344e-02	5.245623e-02	3.611175e-01	3.095996e-01	9.716431e-05	2.192653e-01	5.746419e-02	4.350333e-01	5.977983e-02	1.276155e-01	3.775714e-01	4.352537e-01	5.077891e-02	1.039108e-01	4.100567e-01	2.290454e-01	2.400271e-01	2.777694e-01	2.531581e-01	2.151699e-01	2.878922e-01	3.024337e-01	1.945042e-01	2.440783e-01	2.581247e-01	2.772336e-01	2.205634e-01	3.556925e-01	2.024950e-01	1.762598e-01	2.655527e-01	6.308653e-02	5.176835e-01	2.678289e-01	1.514011e-01	3.233767e-01	1.121791e-01	3.894384e-01	1.750058e-01	3.488118e-01	2.124567e-01	1.861544e-01	2.525772e-01	1.356637e-01	3.204670e-01	2.154271e-01	3.284421e-01	2.956367e-01	1.453614e-01	4.089991e-01	1.500028e-01	2.579142e-01	2.795601e-01	1.796909e-01	2.828349e-01	1.264868e-01	3.019414e-01	1.933280e-01	3.782438e-01	2.709927e-01	4.403627e-01	1.973827e-01	9.126199e-02	2.461067e-01	2.704328e-01	1.777138e-01	3.057466e-01	1.083510e-01	4.205133e-01	2.642893e-01	2.068465e-01	2.957183e-01	2.000808e-01	2.956520e-01	2.085489e-01	4.201603e-01	2.042447e-01	1.431204e-01	2.324746e-01	1.561739e-01	2.721929e-01	3.030239e-01	2.686093e-01	2.972720e-01	1.817218e-01	3.893993e-01	1.316070e-01	2.906523e-01	3.220665e-01	1.650494e-01	2.222319e-01	6.420476e-02	5.966715e-01	2.379438e-01	1.011800e-01	4.780481e-01	3.711991e-01	8.394483e-02	2.815821e-01	1.381005e-01	8.919761e-02	1.708752e+00	1.304692e-01	1.488744e-01	2.144014e+00	7.184747e-02	2.200360e-02	3.318931e+00	1.216740e-01	4.996433e-02	1.618088e+00	5.343543e-02	2.976044e-01	2.888072e+00	1.961569e-01	2.483167e-02	1.323394e+00	1.681930e-01	3.916120e+00	4.509061e+00	9.165968e-02	4.933172e-01	2.316048e-01	2.796637e-01	2.397054e+00	9.684103e-01	2.382027e-01	2.355504e+00	2.736828e-01	5.622687e-02	2.261944e+00	2.593325e-01	6.401083e-03	2.876583e+00	4.004675e-01	9.597432e-02	2.777088e+00	4.485762e-01	2.489153e-01	4.037640e+00
4590000	-4.742653e+04	1.513509e+02	5.378435e+00	6.193170e-02	3.332875e-01	3.379600e-02	5.848529e-02	4.665989e-01	4.590067e-02	5.901373e-02	3.493653e-01	2.310182e-02	7.975234e-02	4.289049e-01	5.986185e-02	9.222186e-02	1.976482e-01	5.722255e-02	1.044742e-01	4.307739e-01	1.176593e-01	7.308154e-02	1.729693e-01	1.199603e-01	5.170565e-02	4.699654e-01	1.123178e-01	8.504114e-02	2.104698e-01	4.024482e-02	7.629170e-02	5.530808e-01	3.487177e-02	1.323757e-02	4.970626e-01	1.399046e-01	8.392244e-02	1.342818e-01	1.315911e-01	6.293108e-02	4.259385e-01	1.719293e-01	2.399246e-03	2.943861e-01	4.241580e-02	1.317017e-01	4.023082e-02	2.253058e-02	9.820548e-03	7.359335e-01	5.978290e-02	2.054965e-01	3.931442e-01	2.843720e-02	2.937255e-01	3.614544e-02	4.305110e-02	3.922075e-02	5.095555e-01	1.674983e-01	2.995808e-02	2.330176e-01	2.074980e-02	1.002227e-02	1.848592e-01	9.272749e-02	1.085933e-03	4.273002e-01	2.840049e-01	1.010279e-01	2.535395e-01	1.065005e-01	5.064482e-01	9.452684e-04	3.153865e-02	1.762611e-01	3.483091e-01	1.558149e-01	2.429970e-02	2.462593e-01	4.905587e-02	1.078617e-01	2.426900e-02	3.135528e-01	9.879478e-03	5.013470e-01	4.308997e-02	1.148922e-02	2.232387e-02	2.158263e-01	2.439070e-01	4.000643e-01	1.063893e-01	9.085682e-02	4.784906e-01	1.199504e-01	3.283845e-02	2.276092e-01	5.025450e-02	1.426755e-01	2.223583e-01	1.376346e-01	3.378812e-03	3.143832e-01	1.795696e-01	3.801444e-02	6.177251e-02	4.342430e-02	6.689668e-01	1.633281e-01	2.449385e-02	7.104841e-02	4.070138e-01	1.355794e-01	3.027783e-02	3.387255e-01	1.735507e-02	1.084844e-01	1.744738e-01	1.406999e-01	2.529132e-02	4.652768e-01	8.577376e-02	1.427364e-01	1.773853e-01	1.535138e-01	3.112236e-01	7.368784e-02	1.414531e-01	7.971786e-02	3.703792e-01	9.710848e-02	1.824490e-03	3.211492e-01	1.298207e-01	4.201775e-01	5.214372e-02	1.233075e-01	4.043713e-01	4.159533e-01	4.136866e-02	1.109221e-01	4.317560e-01	2.461762e-01	2.511523e-01	2.573656e-01	2.453059e-01	2.100604e-01	2.932692e-01	3.167168e-01	1.799535e-01	1.977795e-01	2.674540e-01	3.414314e-01	1.933350e-01	4.080103e-01	1.630706e-01	1.555936e-01	2.733255e-01	5.452771e-02	4.981538e-01	2.693376e-01	1.779809e-01	2.283756e-01	2.375080e-01	3.887306e-01	1.453858e-01	3.329323e-01	1.852128e-01	2.013331e-01	2.805217e-01	1.916056e-01	3.136623e-01	2.110879e-01	2.836442e-01	3.080069e-01	1.654373e-01	3.433093e-01	1.832465e-01	2.913253e-01	3.003820e-01	1.514436e-01	2.568492e-01	1.426407e-01	3.155802e-01	1.757780e-01	3.660011e-01	2.179303e-01	2.887817e-01	3.017574e-01	1.915306e-01	2.488957e-01	2.322472e-01	1.797590e-01	3.390981e-01	1.162514e-01	4.195634e-01	2.586176e-01	2.055676e-01	2.303471e-01	1.762388e-01	4.092291e-01	1.841849e-01	3.009359e-01	1.828601e-01	2.084405e-01	3.077635e-01	1.422286e-01	3.003056e-01	2.535054e-01	3.039604e-01	3.273860e-01	2.080242e-01	3.030914e-01	1.614983e-01	2.496071e-01	3.319473e-01	1.943503e-01	2.240953e-01	8.163411e-02	5.730383e-01	2.442817e-01	1.010459e-01	4.709915e-01	4.036146e-01	8.250380e-02	3.200317e-01	2.250157e-01	1.771867e-02	1.147149e+00	1.120088e-01	1.212077e-01	2.384472e+00	9.725987e-03	4.880162e-01	2.590869e+00	2.413312e-01	3.232521e-01	1.616292e+00	9.448415e-02	1.558895e-02	2.680723e+00	1.346531e-01	6.374812e-02	1.312423e+00	1.902127e-01	4.177801e+00	4.053050e+00	1.117881e-01	5.155749e-01	1.942804e-01	2.451028e-01	2.475845e+00	1.692120e+00	4.134442e-01	2.406704e+00	2.044345e-01	6.164905e-02	2.411647e+00	1.530588e-01	3.945944e-03	2.915957e+00	4.342224e-01	7.920247e-02	2.419184e+00	3.933179e-01	2.001708e-01	3.934115e+00
4600000	-4.739058e+04	1.540313e+02	5.207057e+00	7.374257e-02	3.061977e-01	3.588058e-02	3.909462e-03	5.019135e-01	7.835619e-02	5.738086e-02	2.652767e-01	2.358895e-02	1.371394e-01	4.699777e-01	4.663639e-02	8.915031e-02	1.769191e-01	1.304496e-01	7.567187e-02	4.091065e-01	1.187027e-01	7.453267e-02	1.615416e-01	1.089258e-01	3.869756e-02	5.032800e-01	1.130224e-01	4.803558e-02	1.404081e-01	1.067682e-01	1.281161e-02	6.110398e-01	8.093664e-02	1.747142e-02	4.299865e-01	3.674817e-01	8.837273e-02	5.165332e-02	4.503434e-02	9.719382e-02	4.598246e-01	2.109019e-01	1.277199e-03	2.040222e-01	2.678031e-02	8.513854e-02	2.142212e-02	6.103925e-02	6.620502e-04	7.932655e-01	3.847256e-02	1.359563e-01	3.874875e-01	8.433051e-03	4.183237e-01	1.310923e-02	3.669025e-02	3.059712e-02	4.714805e-01	1.687165e-01	4.634206e-02	2.594560e-01	2.340783e-02	3.120278e-02	1.605387e-01	7.158990e-02	3.419410e-02	4.428616e-01	2.596129e-01	1.259218e-01	4.609824e-01	1.304479e-01	2.112899e-01	2.640606e-02	4.495198e-02	1.892495e-01	3.913328e-01	1.264254e-01	1.556010e-02	2.284327e-01	4.899950e-02	2.631052e-02	2.601526e-02	8.958955e-02	1.000879e-02	6.722281e-01	1.758478e-01	4.559775e-01	5.719409e-02	1.660789e-01	1.886428e-01	1.974914e-02	1.123576e-01	8.079796e-02	4.593917e-01	1.706482e-01	4.947907e-02	1.933175e-01	4.636562e-02	1.485422e-01	1.337528e-01	1.329510e-01	2.674077e-02	4.591071e-01	9.890619e-02	7.124184e-02	1.639283e-01	1.330717e-01	1.951435e-01	4.020286e-01	3.458601e-02	5.224668e-02	3.943111e-01	2.144510e-01	8.828552e-03	3.012879e-01	2.887480e-02	1.864294e-01	1.950932e-01	1.864938e-01	1.414053e-02	3.482083e-01	6.963476e-02	6.646514e-02	2.223693e-01	9.277755e-02	3.938940e-01	1.324702e-01	9.202385e-02	4.919260e-02	2.720297e-01	6.312418e-02	4.629079e-03	3.756320e-01	2.353925e-01	4.484422e-01	4.909376e-02	1.101366e-01	3.923275e-01	4.484311e-01	4.313278e-02	1.076053e-01	4.008309e-01	2.264111e-01	2.411850e-01	2.736426e-01	2.587612e-01	2.022643e-01	2.877599e-01	3.267317e-01	1.832441e-01	2.518838e-01	2.257366e-01	3.378783e-01	1.845013e-01	4.003292e-01	1.950232e-01	1.717517e-01	2.328958e-01	3.099089e-02	5.608823e-01	2.555359e-01	1.525909e-01	3.126431e-01	1.509672e-01	3.932429e-01	1.431468e-01	4.314806e-01	1.553162e-01	1.287251e-01	2.844781e-01	1.814166e-01	3.357232e-01	1.819416e-01	3.009186e-01	3.233311e-01	1.342174e-01	3.922408e-01	1.502106e-01	2.882424e-01	3.070148e-01	1.856723e-01	2.190705e-01	1.149840e-01	2.968635e-01	1.819814e-01	4.061711e-01	2.089596e-01	4.276024e-01	2.565789e-01	1.068591e-01	3.088673e-01	3.095003e-01	1.832263e-01	1.984061e-01	1.104225e-01	4.451053e-01	2.374631e-01	2.070091e-01	2.651815e-01	1.784708e-01	3.685553e-01	1.877923e-01	3.162363e-01	1.985983e-01	2.124696e-01	2.726958e-01	1.286466e-01	3.366984e-01	2.522947e-01	2.823604e-01	3.306729e-01	1.751728e-01	3.102081e-01	1.839462e-01	2.971814e-01	3.253033e-01	1.379617e-01	2.395536e-01	8.464200e-02	5.768357e-01	2.459479e-01	9.257439e-02	4.892325e-01	4.240776e-01	6.773757e-03	2.762876e-01	1.388291e-01	5.434035e-02	2.262852e+00	1.382557e-01	1.387496e-01	1.914570e+00	9.501533e-02	1.938290e-01	4.098381e+00	5.549014e-02	6.870618e-01	1.336256e+00	1.148308e-01	1.125965e-01	3.196493e+00	1.307318e-01	2.998742e-02	1.220023e+00	1.595371e-01	4.285967e+00	4.169387e+00	1.050247e-01	5.074522e-01	2.048144e-01	4.390983e-01	2.592645e+00	1.241361e+00	1.977631e-01	2.428772e+00	1.612989e-01	6.161580e-02	2.300797e+00	1.471435e-01	4.154333e-03	2.937035e+00	3.111585e-01	8.639483e-02	2.779059e+00	4.286146e-01	1.800515e-01	3.619134e+00
4610000	-4.740216e+04	1.485346e+02	5.388271e+00	6.552300e-02	2.777706e-01	3.702256e-02	4.203359e-02	5.319136e-01	4.573667e-02	4.990233e-02	3.532871e-01	2.595398e-02	9.896347e-02	4.280150e-01	4.387814e-02	1.002984e-01	1.992144e-01	6.674910e-02	5.059960e-02	4.102920e-01	1.728466e-01	6.357689e-02	1.399488e-01	1.260892e-01	5.919455e-02	4.817715e-01	1.294190e-01	4.160891e-02	1.212484e-01	7.093922e-02	1.786032e-02	5.821525e-01	1.661906e-01	9.807089e-02	4.259425e-01	3.089386e-01	1.036629e-01	6.101691e-02	2.368282e-03	9.073124e-02	5.447817e-01	1.010934e-01	1.353111e-03	2.191198e-01	4.292074e-02	3.524549e-01	9.045106e-02	9.278553e-02	2.849688e-03	3.815963e-01	7.986254e-02	1.543147e-01	2.285079e-01	6.000974e-02	3.547095e-01	1.007676e-01	1.016907e-01	5.334904e-02	4.333492e-01	1.751564e-01	4.121282e-02	2.920922e-01	4.840261e-03	1.441270e-02	1.341032e-01	5.625277e-02	2.217227e-02	5.876336e-01	1.854255e-01	9.386038e-02	2.198415e-01	8.191350e-02	5.051696e-01	2.839104e-02	7.082398e-02	2.333325e-01	3.354883e-01	1.480010e-01	9.561288e-03	2.308642e-01	4.275266e-02	1.410678e-02	9.956486e-03	4.885274e-02	8.249044e-03	9.106482e-01	8.186737e-03	3.667927e-01	7.145106e-02	1.124643e-01	9.103098e-02	2.272015e-01	1.310595e-01	9.202622e-02	4.394486e-01	1.242890e-01	4.007814e-02	2.496306e-01	5.452743e-02	1.058321e-01	2.147857e-01	1.862922e-01	1.415785e-02	3.126104e-01	1.663217e-01	4.905349e-02	2.675870e-02	6.447242e-02	6.106446e-01	1.371254e-01	1.119454e-01	6.357933e-02	3.918375e-01	1.542663e-01	8.972493e-03	3.387562e-01	4.258818e-02	1.718310e-01	1.371908e-01	1.277297e-01	5.620532e-02	3.888621e-01	1.181810e-01	9.823965e-02	2.787451e-01	9.778604e-02	2.994046e-01	9.347328e-02	1.323514e-01	4.167996e-02	2.502925e-01	2.655572e-01	6.364436e-04	3.111253e-01	1.307086e-01	4.413452e-01	4.270694e-02	1.176119e-01	3.983360e-01	4.236998e-01	5.060773e-02	1.061647e-01	4.195278e-01	2.448201e-01	2.681028e-01	2.643321e-01	2.227450e-01	2.249219e-01	2.837259e-01	3.157658e-01	1.755863e-01	2.777016e-01	2.592005e-01	3.058798e-01	1.572180e-01	3.917518e-01	1.997267e-01	1.919616e-01	2.165598e-01	4.843988e-02	5.370710e-01	2.502038e-01	1.642853e-01	3.739940e-01	1.596395e-01	3.328752e-01	1.334912e-01	3.567651e-01	1.659591e-01	2.416411e-01	2.356348e-01	1.780757e-01	2.713717e-01	2.823619e-01	2.681906e-01	2.693688e-01	1.552662e-01	3.909305e-01	1.844345e-01	1.896066e-01	3.799856e-01	2.265279e-01	2.038799e-01	1.024573e-01	2.736609e-01	2.176377e-01	4.062440e-01	2.535720e-01	3.513432e-01	3.404147e-01	5.467011e-02	2.245044e-01	3.584400e-01	1.402584e-01	2.767972e-01	1.370653e-01	3.846975e-01	2.588164e-01	2.194209e-01	2.189118e-01	2.266711e-01	3.290884e-01	2.253287e-01	4.048177e-01	1.783256e-01	1.805125e-01	2.363442e-01	1.576176e-01	2.990720e-01	2.691672e-01	2.741432e-01	2.818620e-01	1.879353e-01	3.599269e-01	1.702758e-01	2.589232e-01	3.499191e-01	1.953189e-01	1.958388e-01	8.641667e-02	4.957199e-01	3.343320e-01	8.353146e-02	5.100453e-01	3.937040e-01	8.909714e-02	3.190145e-01	9.844276e-02	4.406129e-02	1.723477e+00	1.614634e-01	2.487967e-02	3.598131e+00	8.995145e-02	1.478671e-01	1.982092e+00	1.543250e-01	2.313582e+00	1.306266e+00	9.113312e-03	2.107937e-01	2.635867e+00	1.959776e-01	2.526440e-02	1.360000e+00	1.866440e-01	4.031018e+00	4.650256e+00	1.248615e-01	4.985383e-01	1.826249e-01	1.954227e-01	2.309370e+00	6.368447e-01	7.769236e-02	2.049617e+00	2.462765e-01	4.571350e-02	2.291996e+00	1.351849e-01	5.592048e-03	3.505953e+00	3.107426e-01	7.180269e-02	2.690451e+00	5.558081e-01	2.890270e-01	3.751282e+00
4620000	-4.739338e+04	1.460315e+02	5.584255e+00	6.236352e-02	3.086121e-01	3.673068e-02	4.667888e-02	4.831807e-01	6.243413e-02	7.451413e-02	3.633922e-01	2.187847e-02	3.906693e-02	4.478031e-01	5.334520e-02	1.303552e-01	1.709517e-01	6.903594e-02	7.045980e-02	4.338487e-01	1.253487e-01	6.763797e-02	1.266510e-01	1.316065e-01	3.970555e-02	5.149731e-01	1.194259e-01	5.278023e-02	1.595014e-01	6.905018e-02	4.669425e-02	5.626899e-01	1.092840e-01	7.731714e-02	3.887507e-01	3.290256e-01	7.161699e-02	8.217527e-02	5.111437e-02	7.015645e-02	5.049285e-01	1.822821e-01	3.924115e-03	2.080234e-01	3.068542e-02	1.818540e-01	2.031489e-02	4.739000e-03	8.300828e-04	7.791377e-01	1.312432e-02	9.012350e-02	3.281099e-01	9.110315e-03	4.847478e-01	2.707341e-02	6.083507e-02	5.318474e-02	4.572659e-01	1.789055e-01	4.250976e-02	2.470029e-01	2.113116e-02	1.092517e-02	2.254499e-01	4.981788e-02	1.667292e-02	5.204464e-01	1.766877e-01	6.669837e-02	3.329886e-01	3.194962e-02	3.569162e-01	1.711439e-02	1.943327e-01	1.639496e-01	3.949148e-01	1.885725e-01	8.888182e-03	2.122689e-01	3.140610e-02	1.315592e-01	2.507163e-02	2.349611e-02	1.320668e-02	7.602179e-01	4.644845e-02	1.137673e-01	1.014705e-01	8.499032e-02	3.348062e-01	3.621456e-01	2.820127e-03	1.223354e-01	3.723210e-01	1.763759e-01	3.874428e-02	2.465131e-01	4.371035e-02	1.275587e-01	1.580040e-01	2.706818e-01	7.860898e-03	3.306198e-01	1.052748e-01	5.128528e-02	8.259475e-02	9.202417e-02	4.464462e-01	2.145125e-01	1.131371e-01	6.562269e-02	3.577034e-01	1.578004e-01	1.596538e-02	3.783651e-01	2.454302e-02	1.915501e-01	1.672289e-01	2.651019e-01	6.289853e-02	2.674492e-01	4.577137e-02	1.040325e-01	3.213259e-01	7.523947e-02	2.076819e-01	1.279790e-01	1.637412e-01	5.871830e-02	3.993237e-01	2.256640e-01	9.393835e-04	2.191829e-01	9.617173e-02	4.283933e-01	4.995168e-02	1.166103e-01	4.050447e-01	4.205156e-01	4.419016e-02	9.979148e-02	4.355028e-01	2.306312e-01	2.455231e-01	2.847408e-01	2.391049e-01	2.250796e-01	2.718161e-01	3.165813e-01	1.865230e-01	2.713554e-01	2.775300e-01	2.856713e-01	1.654432e-01	4.506748e-01	1.472284e-01	1.850850e-01	2.170119e-01	4.915016e-02	5.668619e-01	2.217798e-01	1.622081e-01	3.529025e-01	1.440459e-01	3.732764e-01	1.297752e-01	3.476711e-01	2.224173e-01	1.937608e-01	2.361508e-01	1.663404e-01	3.005240e-01	2.850026e-01	2.481330e-01	2.445349e-01	1.590957e-01	3.995953e-01	1.967741e-01	2.272667e-01	2.698209e-01	1.910593e-01	3.118531e-01	1.184403e-01	3.419503e-01	2.001114e-01	3.394980e-01	2.288994e-01	3.042734e-01	2.888320e-01	1.779952e-01	2.902678e-01	2.950556e-01	2.047078e-01	2.099688e-01	1.199804e-01	4.162035e-01	2.500428e-01	2.137733e-01	2.161136e-01	2.259835e-01	3.714123e-01	1.864905e-01	3.194486e-01	2.066395e-01	1.928584e-01	2.810535e-01	1.855067e-01	2.961064e-01	2.543804e-01	2.640065e-01	3.235588e-01	1.729227e-01	3.375621e-01	1.659564e-01	2.625347e-01	2.932452e-01	1.863347e-01	2.578855e-01	7.237084e-02	5.671392e-01	2.577582e-01	1.027317e-01	5.041673e-01	3.570519e-01	1.540585e-01	2.715989e-01	6.566122e-02	3.466777e-02	1.485699e+00	1.089813e-01	1.642191e-01	2.217039e+00	5.445830e-02	2.721010e-01	2.400681e+00	6.387256e-01	3.034134e-01	1.429189e+00	1.470778e-01	4.892126e-02	2.255711e+00	1.647253e-01	1.150108e-02	1.356883e+00	1.453755e-01	3.595452e+00	4.345584e+00	1.158070e-01	5.368246e-01	2.265727e-01	3.471770e-01	2.653091e+00	1.220434e+00	1.887122e-01	2.423031e+00	3.692981e-01	5.902454e-02	2.396518e+00	1.414873e-01	6.639591e-03	3.439566e+00	4.776730e-01	4.920301e-02	2.427983e+00	6.142965e-01	2.209023e-01	3.390601e+00
4630000	-4.742012e+04	1.528162e+02	5.286350e+00	5.329756e-02	3.589989e-01	4.288756e-02	6.434304e-02	4.129613e-01	6.751169e-02	7.735730e-02	2.981209e-01	2.244519e-02	7.607602e-02	4.782522e-01	4.774836e-02	1.073645e-01	2.449455e-01	7.796106e-02	6.297682e-02	3.859740e-01	1.207782e-01	7.428747e-02	1.581815e-01	1.193588e-01	4.885245e-02	4.867366e-01	1.125831e-01	5.478249e-02	1.472793e-01	1.208240e-01	2.175014e-02	5.041787e-01	1.511854e-01	4.175253e-02	2.657009e-01	5.964349e-01	6.593858e-02	2.165998e-02	8.513099e-03	1.169503e-01	4.021144e-01	2.150549e-01	8.734882e-04	2.315922e-01	3.341472e-02	1.239363e-01	9.245091e-02	7.212882e-02	1.186323e-02	6.401693e-01	5.945140e-02	1.667178e-01	2.911680e-01	4.137421e-02	1.912622e-01	2.462062e-01	6.327159e-02	2.219323e-02	4.728420e-01	2.107733e-01	5.943596e-02	2.341776e-01	5.780114e-04	2.510776e-02	1.128230e-01	9.613043e-02	3.318060e-03	5.177332e-01	2.448876e-01	1.220377e-02	2.112172e-01	2.320818e-02	6.899510e-01	3.471067e-02	2.870925e-02	1.209727e-01	3.255338e-01	2.016711e-01	3.377485e-02	2.504990e-01	6.754854e-02	3.558696e-02	7.987629e-04	4.384248e-02	8.203604e-05	8.917213e-01	2.796847e-02	5.854642e-03	2.702994e-03	3.751488e-01	3.444551e-01	3.061540e-02	2.412231e-01	1.115303e-01	4.214538e-01	1.193820e-01	5.272477e-02	2.425478e-01	5.236134e-02	6.902116e-02	1.798312e-01	3.060173e-01	2.157742e-02	3.242126e-01	9.934035e-02	2.170079e-03	8.944088e-02	1.005676e-01	4.311852e-01	2.127050e-01	1.639313e-01	8.794065e-02	4.269385e-01	1.375780e-01	3.943899e-03	3.088663e-01	3.473268e-02	1.533080e-01	1.850075e-01	1.363483e-01	3.708799e-02	3.996278e-01	8.862047e-02	7.161542e-02	2.300526e-01	1.140374e-01	4.190890e-01	1.140353e-01	5.117033e-02	5.350297e-02	2.657359e-01	5.625200e-02	1.395495e-03	4.373416e-01	1.857721e-01	4.180626e-01	5.697247e-02	1.050754e-01	4.198895e-01	4.688518e-01	4.180490e-02	1.093850e-01	3.799583e-01	2.399300e-01	2.438931e-01	2.704956e-01	2.456812e-01	2.091639e-01	2.865829e-01	3.182172e-01	1.860360e-01	2.336756e-01	2.215734e-01	3.477098e-01	1.970412e-01	3.790584e-01	2.488744e-01	1.709004e-01	2.011668e-01	4.216874e-02	4.443642e-01	3.311290e-01	1.823380e-01	2.965578e-01	2.198765e-01	3.402062e-01	1.433595e-01	4.412877e-01	1.500911e-01	1.599645e-01	2.486567e-01	1.671783e-01	3.181812e-01	2.137875e-01	3.008529e-01	3.021001e-01	1.470541e-01	4.055987e-01	1.452470e-01	3.106018e-01	2.365188e-01	1.453794e-01	3.075001e-01	1.321867e-01	3.055235e-01	1.750516e-01	3.872383e-01	2.277411e-01	3.573321e-01	3.502573e-01	6.466947e-02	2.350667e-01	3.551658e-01	1.065070e-01	3.032605e-01	1.217980e-01	4.265158e-01	2.422712e-01	2.094150e-01	1.973440e-01	1.956031e-01	3.959068e-01	2.111461e-01	3.656403e-01	2.825839e-01	1.501465e-01	2.016293e-01	1.388846e-01	3.097716e-01	2.465963e-01	3.047475e-01	3.212956e-01	1.492480e-01	3.308111e-01	1.986453e-01	3.181536e-01	2.294363e-01	1.651724e-01	2.872377e-01	8.956776e-02	5.467069e-01	2.707504e-01	9.297491e-02	4.823879e-01	3.744524e-01	4.419267e-02	2.856111e-01	3.980380e-03	9.448213e-02	1.471025e+00	1.109011e-01	2.987696e-02	2.653398e+00	3.715950e-02	2.217173e-01	2.945559e+00	2.540359e-01	6.042743e-01	1.754777e+00	1.462402e-02	4.102134e-02	2.834895e+00	1.739770e-01	5.349290e-02	1.538846e+00	1.599980e-01	3.829839e+00	4.401051e+00	1.100524e-01	5.392663e-01	1.411102e-01	6.985285e-01	2.681081e+00	8.755893e-01	1.667303e-01	2.007524e+00	2.370297e-01	3.151120e-02	2.221504e+00	2.094306e-01	3.662539e-03	2.550014e+00	4.313277e-01	4.685677e-02	2.456694e+00	3.376391e-01	2.211069e-01	4.144136e+00
4640000	-4.738281e+04	1.472760e+02	5.392701e+00	4.120165e-02	3.206759e-01	4.239239e-02	5.585611e-02	4.808899e-01	5.898403e-02	4.116608e-02	3.538079e-01	3.058491e-02	3.333925e-02	4.861113e-01	5.499047e-02	8.368482e-02	1.709991e-01	8.092018e-02	8.918840e-02	4.599440e-01	1.152634e-01	7.599891e-02	1.500156e-01	1.444878e-01	5.408766e-02	4.629312e-01	1.124788e-01	1.335483e-01	2.059073e-01	4.669855e-02	4.161395e-02	4.528177e-01	1.194142e-01	3.117606e-02	4.947484e-01	2.013943e-01	1.587067e-01	5.187666e-02	6.209790e-02	9.746322e-02	4.534252e-01	1.808957e-01	2.693665e-03	2.353782e-01	3.014401e-02	2.019676e-01	3.700470e-02	1.397047e-02	7.119453e-03	6.945586e-01	4.537924e-02	8.284836e-02	2.927913e-01	3.795829e-02	4.685270e-01	1.029555e-01	1.491949e-02	5.576775e-02	4.453648e-01	2.200581e-01	2.501314e-02	2.266450e-01	2.715127e-02	5.239755e-02	2.002365e-01	6.515639e-02	1.442522e-02	5.236577e-01	1.441267e-01	4.860975e-02	3.978771e-01	1.835186e-02	4.716885e-01	6.676057e-03	5.679670e-02	1.921610e-01	4.056807e-01	1.714530e-01	1.227027e-02	1.947669e-01	2.366810e-02	3.451068e-02	2.495573e-03	9.374241e-02	2.442202e-03	7.776088e-01	8.920031e-02	3.623656e-01	1.478216e-01	5.267763e-02	2.546462e-01	1.786291e-02	1.646262e-01	9.042554e-02	5.692679e-01	9.554847e-02	3.600284e-02	1.646538e-01	4.410144e-02	1.029042e-01	1.027756e-01	2.770394e-01	3.381906e-03	3.501325e-01	1.637664e-01	3.509439e-02	6.421388e-02	5.458974e-02	4.796364e-01	2.032312e-01	1.632345e-01	7.378352e-02	4.295548e-01	1.587945e-01	1.316766e-02	3.041559e-01	2.054374e-02	1.521151e-01	1.170945e-01	1.312754e-01	3.807995e-02	4.688593e-01	9.257567e-02	1.252046e-01	3.419982e-01	7.605896e-02	3.155643e-01	9.980401e-02	4.137003e-02	6.635479e-02	2.895852e-01	1.236652e-01	2.935751e-03	3.628431e-01	1.546160e-01	4.456319e-01	5.563474e-02	1.361910e-01	3.625424e-01	4.433052e-01	4.720429e-02	1.145388e-01	3.949518e-01	2.417052e-01	2.348874e-01	2.693046e-01	2.541028e-01	2.162566e-01	2.946045e-01	3.079895e-01	1.811494e-01	2.423328e-01	2.356087e-01	3.375590e-01	1.844995e-01	4.546018e-01	1.757718e-01	1.350712e-01	2.345551e-01	3.906334e-02	5.125675e-01	2.749327e-01	1.734364e-01	3.539339e-01	1.836807e-01	2.971197e-01	1.652658e-01	3.132382e-01	1.807988e-01	2.465235e-01	2.594395e-01	1.583137e-01	3.238394e-01	2.460328e-01	2.718140e-01	2.556645e-01	2.076471e-01	3.825350e-01	1.541534e-01	2.473809e-01	3.303876e-01	1.910042e-01	2.312273e-01	9.762511e-02	2.948651e-01	1.971479e-01	4.103620e-01	2.510811e-01	3.449169e-01	3.396034e-01	6.439868e-02	3.136979e-01	2.643252e-01	1.571217e-01	2.648552e-01	1.014285e-01	4.099457e-01	2.685492e-01	2.200765e-01	2.408691e-01	2.158645e-01	3.797771e-01	1.634894e-01	3.548322e-01	1.992959e-01	1.978829e-01	2.479889e-01	1.357564e-01	2.773109e-01	2.827871e-01	3.041456e-01	3.017680e-01	2.463458e-01	3.042288e-01	1.476574e-01	2.802717e-01	2.575314e-01	2.443280e-01	2.178690e-01	7.966062e-02	5.496774e-01	2.876770e-01	8.298499e-02	4.898474e-01	3.903197e-01	6.004565e-02	3.116149e-01	1.304837e-01	4.289559e-02	1.466279e+00	1.247391e-01	1.078079e-01	3.071757e+00	9.879352e-02	9.552237e-02	2.972674e+00	2.188700e-01	1.260810e+00	1.157110e+00	9.790976e-02	4.613473e-02	3.531539e+00	1.557095e-01	9.252560e-02	2.603212e+00	1.820957e-01	4.061757e+00	4.529698e+00	1.011182e-01	4.694808e-01	1.096855e-01	2.687049e-01	2.444938e+00	1.592625e+00	1.541443e-01	2.222488e+00	2.337261e-01	8.938017e-02	2.585267e+00	1.695671e-01	2.032701e-03	3.148536e+00	3.491524e-01	8.360200e-02	2.837298e+00	5.321227e-01	2.191379e-01	3.341897e+00
4650000	-4.741516e+04	1.467439e+02	5.414503e+00	8.576977e-02	2.952558e-01	3.959345e-02	2.025174e-02	5.184848e-01	4.064442e-02	5.723097e-02	3.036254e-01	2.645275e-02	4.208467e-02	5.219925e-01	4.861373e-02	9.408682e-02	1.947477e-01	6.811007e-02	9.191663e-02	4.171613e-01	1.339775e-01	8.652806e-02	1.389120e-01	1.419929e-01	4.294578e-02	4.874751e-01	1.021461e-01	4.378981e-02	3.703546e-01	5.339052e-02	7.392529e-02	2.893885e-01	1.691514e-01	1.672186e-02	3.827691e-01	3.924963e-01	8.308906e-02	8.160336e-02	4.332039e-02	5.338548e-02	5.053221e-01	2.099241e-01	3.467349e-03	1.902848e-01	3.761626e-02	1.866785e-01	7.467555e-02	8.971986e-02	6.620538e-03	6.149325e-01	2.737305e-02	6.423858e-02	5.170163e-01	7.006529e-03	3.467084e-01	1.604157e-02	4.898869e-02	4.510272e-02	5.158987e-01	1.773655e-01	4.295010e-02	2.152482e-01	3.434719e-03	2.181888e-02	8.168991e-02	6.312027e-02	1.763051e-03	5.795465e-01	2.520614e-01	1.220779e-01	4.195646e-01	9.529304e-02	2.949694e-01	9.326558e-03	5.876847e-02	1.217408e-01	4.112919e-01	1.645153e-01	4.798805e-02	2.270435e-01	2.742047e-02	5.026727e-02	2.138895e-02	3.345543e-02	1.142741e-02	8.074354e-01	7.602550e-02	3.069322e-01	2.329260e-01	1.182201e-01	2.018251e-01	7.728633e-02	6.281033e-02	9.299846e-02	4.751337e-01	1.643510e-01	3.772621e-02	1.902829e-01	3.950782e-02	1.168480e-01	2.736290e-01	1.678191e-01	2.775079e-02	2.864148e-01	1.275382e-01	3.546685e-02	2.064029e-02	2.542702e-02	7.112115e-01	1.866859e-01	2.056843e-02	1.017125e-01	3.644477e-01	1.553635e-01	1.679194e-02	3.354827e-01	2.620169e-02	1.015731e-01	1.139754e-01	2.045494e-01	3.668040e-02	3.689017e-01	1.743200e-01	9.398994e-02	1.838492e-01	2.439347e-01	4.010850e-01	4.856311e-02	2.857802e-02	7.141746e-02	2.829984e-01	1.675546e-01	4.771807e-03	3.163553e-01	1.569024e-01	4.349751e-01	4.945639e-02	1.260212e-01	3.895473e-01	4.200870e-01	4.145338e-02	1.223915e-01	4.160681e-01	2.425873e-01	2.309090e-01	2.629768e-01	2.635270e-01	2.099538e-01	2.617353e-01	3.456044e-01	1.827065e-01	2.114873e-01	2.613815e-01	3.552091e-01	1.719222e-01	3.900445e-01	1.926013e-01	1.742816e-01	2.430726e-01	4.132524e-02	5.514432e-01	2.201677e-01	1.870639e-01	2.989485e-01	1.828876e-01	3.625692e-01	1.555947e-01	4.465098e-01	1.642338e-01	1.603768e-01	2.288796e-01	1.267387e-01	3.331697e-01	2.302618e-01	3.098298e-01	2.533780e-01	1.488816e-01	4.212118e-01	1.765286e-01	2.219925e-01	3.070729e-01	1.570197e-01	3.139149e-01	1.154328e-01	3.027062e-01	1.583137e-01	4.235473e-01	2.372869e-01	2.714345e-01	4.280467e-01	6.323189e-02	2.797941e-01	3.170143e-01	1.278046e-01	2.753870e-01	1.111132e-01	4.247770e-01	2.510990e-01	2.130108e-01	2.112011e-01	2.034021e-01	3.511346e-01	2.342622e-01	3.812290e-01	2.076404e-01	1.768634e-01	2.342673e-01	1.404483e-01	2.897846e-01	2.794328e-01	2.903344e-01	2.776754e-01	2.009383e-01	3.775601e-01	1.438261e-01	2.114020e-01	3.260825e-01	1.730503e-01	2.894653e-01	6.985880e-02	5.263133e-01	3.106847e-01	9.314318e-02	4.637498e-01	3.910811e-01	2.959700e-02	2.887549e-01	3.937170e-02	3.532673e-02	1.564785e+00	2.107854e-01	2.610371e-01	3.439152e+00	4.741445e-02	5.786336e-01	3.460143e+00	5.373029e-02	1.383038e+00	1.778962e+00	4.616974e-02	5.635005e-02	2.828799e+00	1.788839e-01	1.005641e-02	1.297471e+00	1.462988e-01	4.371353e+00	4.680879e+00	1.040047e-01	4.617198e-01	1.719399e-01	4.724054e-01	2.450424e+00	8.405791e-01	1.749916e-01	2.172855e+00	2.670418e-01	2.903908e-02	2.282482e+00	1.466098e-01	4.286572e-03	2.964063e+00	3.524651e-01	9.163810e-02	2.681236e+00	3.910154e-01	1.939022e-01	3.534289e+00
4660000	-4.738672e+04	1.360471e+02	5.811964e+00	6.998562e-02	2.927844e-01	3.333934e-02	2.264546e-02	5.261501e-01	5.509511e-02	5.297882e-02	4.258177e-01	2.338898e-02	7.209751e-02	3.740521e-01	5.166488e-02	9.451182e-02	2.138069e-01	6.597971e-02	7.624670e-02	4.096394e-01	1.398155e-01	7.617096e-02	1.419002e-01	1.354799e-01	4.689933e-02	4.826773e-01	1.168723e-01	6.950439e-02	2.232144e-01	9.434439e-02	2.605905e-02	4.547390e-01	1.321388e-01	2.936373e-02	5.261331e-01	1.774650e-01	1.751705e-01	8.736644e-02	4.501237e-03	7.615374e-02	4.734833e-01	2.548542e-01	1.263947e-03	1.730861e-01	2.115869e-02	1.845741e-01	4.175509e-02	6.108110e-02	7.778296e-03	6.790835e-01	2.572786e-02	1.342957e-01	1.891909e-01	2.703004e-02	4.889467e-01	6.817732e-02	9.235929e-02	3.904480e-02	4.011596e-01	2.324986e-01	2.877713e-02	2.906200e-01	7.899920e-03	3.409008e-02	1.476552e-01	1.273509e-02	2.004681e-02	5.110569e-01	2.744159e-01	5.626186e-02	4.247517e-01	8.483895e-02	4.098183e-01	6.529037e-03	1.780016e-02	1.357787e-01	3.578536e-01	1.866646e-01	3.256629e-02	2.315589e-01	5.557793e-02	6.889689e-02	9.615677e-03	1.240759e-03	1.045396e-04	9.047727e-01	1.536947e-02	5.621960e-02	1.620562e-01	2.550628e-02	2.288201e-01	4.356917e-01	9.170614e-02	1.042309e-01	3.450090e-01	2.250547e-01	3.253678e-02	2.479221e-01	4.524653e-02	1.056586e-01	1.287523e-01	2.615528e-01	7.700143e-03	3.522064e-01	1.441297e-01	2.945593e-02	2.163360e-01	5.649042e-02	3.098437e-01	2.193624e-01	1.685115e-01	6.612525e-02	3.673638e-01	1.351896e-01	2.004038e-02	3.854367e-01	2.584429e-02	1.615376e-01	2.499892e-01	1.654377e-01	1.643123e-02	2.581133e-01	1.484910e-01	1.876370e-01	2.152677e-01	1.294138e-01	2.744779e-01	4.985154e-02	1.433521e-01	4.597471e-02	2.693827e-01	1.806755e-01	1.603057e-03	3.572272e-01	1.451369e-01	4.198732e-01	4.529332e-02	1.224261e-01	4.124073e-01	4.156547e-01	4.883056e-02	1.033462e-01	4.321685e-01	2.395314e-01	2.373916e-01	2.692949e-01	2.537821e-01	2.239401e-01	2.647447e-01	3.256140e-01	1.857011e-01	2.395023e-01	2.508045e-01	3.373746e-01	1.723186e-01	3.615769e-01	1.643052e-01	1.674606e-01	3.066573e-01	3.941781e-02	5.418428e-01	2.460085e-01	1.727309e-01	2.734245e-01	1.988844e-01	4.183981e-01	1.092930e-01	3.524785e-01	2.652160e-01	1.386802e-01	2.436253e-01	1.544375e-01	2.979119e-01	3.231178e-01	2.245328e-01	3.005100e-01	1.111706e-01	4.262716e-01	1.620477e-01	2.702640e-01	3.163523e-01	1.504040e-01	2.629796e-01	1.367303e-01	3.301544e-01	1.457559e-01	3.873595e-01	2.386622e-01	3.913296e-01	2.725542e-01	9.745397e-02	3.222557e-01	2.413048e-01	1.806191e-01	2.558204e-01	1.181645e-01	4.207428e-01	2.782880e-01	1.828047e-01	2.333483e-01	2.278135e-01	3.398402e-01	1.989980e-01	2.879984e-01	2.402700e-01	2.287720e-01	2.429596e-01	1.384352e-01	2.891438e-01	3.019454e-01	2.704756e-01	2.603084e-01	2.138075e-01	3.478379e-01	1.780462e-01	2.714576e-01	3.303503e-01	1.419461e-01	2.562459e-01	9.330263e-02	5.084520e-01	2.953792e-01	1.028662e-01	4.735687e-01	3.858783e-01	3.373447e-02	2.737414e-01	6.833423e-02	4.251826e-02	1.721065e+00	1.461409e-01	1.344495e-01	1.998254e+00	1.611066e-01	5.495342e-02	2.346587e+00	1.669017e-01	4.648939e+00	1.598544e+00	7.326385e-02	2.410106e-02	2.573284e+00	2.202290e-01	2.446201e-03	1.185029e+00	1.483509e-01	4.125483e+00	4.843535e+00	9.800252e-02	4.543271e-01	1.387364e-01	2.916512e-01	2.728748e+00	1.118827e+00	1.211698e-01	1.705045e+00	2.447381e-01	4.553819e-02	2.334657e+00	1.974915e-01	7.645316e-03	2.891009e+00	3.147438e-01	4.299567e-02	2.526322e+00	3.911380e-01	2.388202e-01	3.939392e+00
4670000	-4.737027e+04	1.355071e+02	5.995647e+00	7.251251e-02	3.056474e-01	2.890044e-02	4.668790e-02	4.953436e-01	5.090808e-02	4.788876e-02	3.678854e-01	1.845884e-02	9.487631e-02	4.266030e-01	4.428769e-02	1.189744e-01	1.709482e-01	6.153238e-02	8.310433e-02	4.176937e-01	1.477470e-01	8.434407e-02	1.317816e-01	1.037870e-01	4.926537e-02	5.274028e-01	1.034192e-01	7.402240e-02	1.417970e-01	1.298430e-01	3.656631e-02	5.323290e-01	8.544221e-02	5.518898e-02	5.440787e-01	2.180182e-01	8.653718e-02	9.508810e-02	1.088761e-03	3.905743e-02	4.902252e-01	2.309274e-01	9.048315e-04	1.951289e-01	4.375617e-02	2.128794e-01	8.206227e-02	4.299389e-02	4.478023e-03	6.102036e-01	4.738278e-02	6.556900e-02	3.019636e-01	3.659290e-02	4.167150e-01	1.214015e-01	5.775804e-02	4.806327e-02	4.320455e-01	2.207633e-01	2.952523e-02	2.692031e-01	3.996364e-04	9.837951e-03	1.789461e-01	6.085433e-02	1.558544e-02	4.667987e-01	2.679774e-01	1.226379e-01	3.442541e-01	1.180907e-01	3.437939e-01	2.352989e-02	4.769350e-02	1.574284e-01	3.960332e-01	1.803474e-01	1.580136e-02	2.163423e-01	3.404738e-02	8.898820e-02	1.581924e-03	4.296546e-02	2.700225e-03	8.393225e-01	2.444169e-02	8.494413e-02	2.582207e-02	5.930568e-02	5.127531e-01	1.368537e-01	1.803213e-01	9.195115e-02	3.916214e-01	1.689869e-01	3.988694e-02	2.381202e-01	6.943350e-02	7.015060e-02	1.485594e-01	2.556188e-01	2.289494e-02	4.128959e-01	8.988035e-02	1.046059e-01	1.522185e-01	4.525529e-02	4.597873e-01	1.923432e-01	4.578989e-02	3.418247e-02	3.782188e-01	1.932845e-01	1.235891e-02	3.538869e-01	2.806844e-02	7.154601e-02	2.379955e-01	2.962371e-01	1.946644e-02	2.981311e-01	7.662383e-02	1.635874e-01	2.538790e-01	5.058254e-02	3.337627e-01	3.963855e-02	1.585498e-01	3.718262e-02	2.770482e-01	2.410488e-01	3.868725e-04	2.797963e-01	1.645373e-01	4.211147e-01	3.891166e-02	1.212208e-01	4.187529e-01	4.203802e-01	4.427722e-02	1.067904e-01	4.285522e-01	2.452907e-01	2.371784e-01	2.656864e-01	2.518445e-01	2.173824e-01	2.650747e-01	3.309223e-01	1.866206e-01	2.514058e-01	2.118046e-01	3.414774e-01	1.953122e-01	3.882926e-01	2.369815e-01	1.311862e-01	2.435397e-01	4.416544e-02	5.226035e-01	2.581149e-01	1.751162e-01	3.036769e-01	1.904469e-01	2.709200e-01	2.349561e-01	3.632425e-01	1.784721e-01	1.720614e-01	2.862240e-01	1.404970e-01	2.918709e-01	2.905722e-01	2.770599e-01	2.808043e-01	1.362717e-01	4.108907e-01	1.720332e-01	2.803909e-01	3.107758e-01	1.907620e-01	2.180712e-01	1.098353e-01	3.565128e-01	1.956022e-01	3.380496e-01	2.014446e-01	4.026590e-01	2.466945e-01	1.492019e-01	3.185138e-01	3.197706e-01	1.644472e-01	1.972684e-01	1.289751e-01	3.843383e-01	2.760312e-01	2.106554e-01	2.922965e-01	1.928216e-01	3.498031e-01	1.650787e-01	3.544401e-01	2.412691e-01	1.695768e-01	2.347139e-01	1.531924e-01	3.134754e-01	2.607287e-01	2.726034e-01	3.597374e-01	2.185340e-01	2.681452e-01	1.535834e-01	1.914386e-01	3.125950e-01	2.039508e-01	2.920156e-01	9.217803e-02	5.402668e-01	2.780045e-01	8.955073e-02	4.734940e-01	4.018970e-01	9.890002e-02	3.062380e-01	2.098258e-02	1.044466e-02	1.441844e+00	1.280690e-01	8.309119e-02	1.959398e+00	6.085152e-02	4.185894e-01	2.818638e+00	1.856421e-01	5.698182e-01	1.702880e+00	1.617079e-02	1.515296e-01	1.680829e+00	1.045302e-01	1.798275e-01	1.311548e+00	1.672237e-01	3.964891e+00	5.016427e+00	9.980503e-02	4.916009e-01	1.732302e-01	2.652515e-01	2.617517e+00	8.537729e-01	9.375764e-02	1.804709e+00	1.806062e-01	5.408835e-02	2.249742e+00	1.647491e-01	2.431952e-03	2.912755e+00	2.701451e-01	6.261651e-02	2.481793e+00	3.975497e-01	2.802750e-01	3.834338e+00
4680000	-4.740972e+04	1.376272e+02	5.763999e+00	6.800368e-02	3.669295e-01	3.490307e-02	3.752624e-02	4.388768e-01	5.376078e-02	5.086497e-02	3.288257e-01	2.710711e-02	7.490663e-02	4.771102e-01	4.118542e-02	9.592598e-02	2.151473e-01	6.359911e-02	8.683907e-02	3.932663e-01	1.452222e-01	7.705980e-02	1.441757e-01	1.271558e-01	5.093584e-02	4.786218e-01	1.220511e-01	3.499641e-02	1.392087e-01	8.240332e-02	2.412087e-02	6.092289e-01	1.100418e-01	8.496320e-02	3.935273e-01	2.468995e-01	6.567559e-02	5.492945e-02	1.540049e-01	8.608225e-02	3.285634e-01	2.112709e-01	1.101820e-03	3.232989e-01	4.968278e-02	2.375784e-01	7.092414e-02	7.688834e-02	7.864513e-02	5.242982e-01	1.166570e-02	1.039523e-01	2.727288e-01	3.746708e-02	3.488185e-01	1.225910e-01	1.144423e-01	3.194325e-02	4.049999e-01	2.662016e-01	3.696366e-02	2.414608e-01	1.843069e-02	1.696510e-02	1.876121e-01	1.051638e-01	7.329716e-03	4.511998e-01	2.317295e-01	1.129448e-02	2.848320e-01	2.705257e-02	5.420511e-01	2.871822e-03	1.318980e-01	1.024693e-01	4.418829e-01	1.923447e-01	2.395789e-02	2.003826e-01	3.896262e-02	4.367707e-02	1.926955e-02	7.753063e-02	9.474333e-04	8.088821e-01	4.969324e-02	2.328614e-01	4.667115e-02	5.221936e-02	4.423935e-01	5.810006e-02	1.677545e-01	1.639089e-01	4.395772e-01	1.403291e-01	3.199395e-02	1.835912e-01	4.059967e-02	1.396041e-01	3.059058e-01	1.143620e-01	6.537136e-03	3.414221e-01	9.216882e-02	2.955952e-02	1.715727e-01	1.247824e-01	3.168553e-01	2.778265e-01	7.940350e-02	8.796443e-02	4.180394e-01	1.858968e-01	8.796781e-03	2.698069e-01	2.949570e-02	7.997578e-02	1.047501e-01	2.148802e-01	3.616670e-02	4.590630e-01	1.051643e-01	1.588833e-01	2.378959e-01	2.505893e-01	2.306850e-01	1.129640e-01	8.982616e-03	4.543119e-02	3.246743e-01	1.785332e-01	2.839696e-04	3.215809e-01	1.294964e-01	4.249538e-01	5.067081e-02	1.114652e-01	4.129102e-01	4.270092e-01	4.509661e-02	1.163391e-01	4.115552e-01	2.344165e-01	2.464047e-01	2.706523e-01	2.485265e-01	2.118544e-01	2.800326e-01	3.262304e-01	1.818825e-01	2.096556e-01	2.920300e-01	3.031226e-01	1.951919e-01	3.814740e-01	1.914869e-01	1.776826e-01	2.493565e-01	4.492519e-02	5.070611e-01	3.023002e-01	1.457135e-01	3.776238e-01	1.042930e-01	3.729248e-01	1.451584e-01	4.157921e-01	2.044791e-01	1.371254e-01	2.426034e-01	1.656401e-01	3.284593e-01	2.595114e-01	2.463893e-01	3.692834e-01	1.633255e-01	3.416057e-01	1.257854e-01	3.071641e-01	2.765232e-01	1.567476e-01	2.595652e-01	1.174014e-01	3.329236e-01	1.628932e-01	3.867819e-01	1.847365e-01	4.465963e-01	2.524907e-01	1.161765e-01	3.267239e-01	2.818854e-01	8.213508e-02	3.092557e-01	1.013632e-01	4.114761e-01	2.481960e-01	2.389648e-01	2.611931e-01	2.110258e-01	3.393543e-01	1.884268e-01	3.536442e-01	2.586551e-01	1.908014e-01	1.968993e-01	1.200111e-01	3.768366e-01	2.152621e-01	2.878902e-01	2.912059e-01	2.132713e-01	3.660901e-01	1.294327e-01	2.147192e-01	3.100077e-01	2.266349e-01	2.486382e-01	7.007593e-02	5.754725e-01	2.644322e-01	9.001933e-02	4.875479e-01	3.741081e-01	2.941011e-02	3.035151e-01	3.175181e-02	2.085892e-02	1.585676e+00	1.470610e-01	1.009697e-01	3.103921e+00	5.810461e-02	4.846889e-01	2.699855e+00	8.943206e-02	2.238128e+00	1.471349e+00	8.554465e-02	1.482292e-01	3.160684e+00	2.082734e-01	4.994916e-02	1.138300e+00	1.573971e-01	3.745923e+00	5.247968e+00	9.634604e-02	4.512826e-01	1.554149e-01	2.741287e-01	2.224695e+00	7.477188e-01	2.336449e-01	2.384807e+00	3.919954e-01	9.208602e-02	2.422856e+00	1.796262e-01	7.510825e-03	2.655009e+00	3.406164e-01	1.170662e-01	2.340227e+00	4.569619e-01	2.349526e-01	3.942372e+00
4690000	-4.738217e+04	1.511166e+02	5.277590e+00	4.257755e-02	3.253786e-01	3.892547e-02	4.996509e-02	4.887468e-01	5.440651e-02	5.518880e-02	3.272546e-01	1.986819e-02	8.848830e-02	4.552055e-01	5.399463e-02	1.173471e-01	1.838874e-01	6.855044e-02	8.778557e-02	4.307462e-01	1.116833e-01	8.756887e-02	1.415623e-01	1.319327e-01	4.471461e-02	4.962789e-01	9.794264e-02	1.240069e-01	1.405790e-01	4.572528e-02	4.533229e-02	5.869167e-01	5.743988e-02	2.194801e-02	3.509787e-01	3.893064e-01	1.356087e-01	9.290758e-02	9.250622e-03	5.586868e-02	4.972316e-01	1.813104e-01	3.919347e-03	2.142261e-01	4.744386e-02	1.532875e-01	3.418167e-02	4.597468e-03	1.816962e-02	7.455059e-01	4.425785e-02	1.142978e-01	2.825605e-01	2.749305e-02	3.822329e-01	5.417008e-02	1.392457e-01	6.007015e-02	4.247332e-01	1.966320e-01	3.073044e-02	2.742452e-01	1.358905e-02	1.852132e-02	2.630280e-01	9.670768e-02	1.219091e-02	3.178780e-01	2.916741e-01	2.353054e-02	4.320214e-01	3.461480e-02	4.084550e-01	1.287921e-03	1.000903e-01	1.255988e-01	4.688563e-01	1.467959e-01	2.227256e-02	1.962667e-01	4.020967e-02	2.378805e-02	2.411378e-03	2.715230e-02	1.360798e-03	8.812486e-01	6.403884e-02	2.211472e-01	3.556126e-02	2.550177e-02	4.796198e-01	1.434538e-01	9.471618e-02	1.106323e-01	3.662699e-01	1.944127e-01	3.038565e-02	2.357575e-01	6.254196e-02	1.198292e-01	1.065211e-01	1.265958e-01	2.038557e-02	4.328997e-01	1.937687e-01	6.841489e-03	1.452368e-01	1.372601e-01	3.059071e-01	3.889459e-01	1.580865e-02	4.347302e-02	4.569913e-01	2.145058e-01	4.946034e-03	2.627681e-01	1.731580e-02	1.862658e-01	1.993625e-01	2.418971e-01	1.662814e-02	2.693608e-01	8.648577e-02	1.281852e-01	1.827409e-01	9.628533e-02	2.826686e-01	1.685544e-01	1.415656e-01	3.210631e-02	1.959638e-01	3.163346e-01	2.232096e-04	3.189605e-01	1.364115e-01	4.453192e-01	4.741316e-02	1.110070e-01	3.962607e-01	4.612142e-01	4.442367e-02	1.059840e-01	3.883782e-01	2.353588e-01	2.439505e-01	2.839633e-01	2.367274e-01	2.141799e-01	2.687003e-01	3.276634e-01	1.894564e-01	2.134482e-01	2.563471e-01	3.898611e-01	1.403436e-01	4.480138e-01	2.088522e-01	1.526261e-01	1.905079e-01	4.515873e-02	5.237131e-01	2.620104e-01	1.691178e-01	3.853633e-01	1.012488e-01	3.568919e-01	1.564961e-01	3.934794e-01	1.376136e-01	2.464150e-01	2.224920e-01	1.526882e-01	2.733771e-01	2.889101e-01	2.850246e-01	3.043456e-01	1.623892e-01	3.851476e-01	1.481176e-01	2.912900e-01	3.414102e-01	1.634266e-01	2.038732e-01	1.080748e-01	3.363510e-01	1.419988e-01	4.135754e-01	2.155158e-01	4.323639e-01	2.899514e-01	6.216895e-02	2.915721e-01	2.524117e-01	1.532087e-01	3.028076e-01	1.162275e-01	4.365033e-01	2.717812e-01	1.754881e-01	2.639405e-01	2.196533e-01	3.709961e-01	1.454101e-01	2.898711e-01	3.319269e-01	1.790135e-01	1.991885e-01	1.225244e-01	3.721076e-01	2.501256e-01	2.552424e-01	2.731597e-01	2.517511e-01	3.220887e-01	1.530005e-01	2.486827e-01	3.445567e-01	1.934609e-01	2.132998e-01	8.187047e-02	5.369725e-01	3.011397e-01	8.001728e-02	4.930849e-01	3.823054e-01	8.966514e-02	2.853664e-01	2.569079e-02	1.894121e-02	1.411353e+00	1.586957e-01	8.051480e-02	3.146772e+00	5.511499e-02	1.965354e-01	3.798314e+00	1.023959e-02	1.547516e+00	1.339452e+00	7.627312e-02	7.080944e-02	3.223601e+00	1.414196e-01	6.473391e-02	1.360837e+00	1.742847e-01	3.364533e+00	5.099523e+00	1.005875e-01	5.183475e-01	1.696896e-01	2.863480e-01	2.399115e+00	5.703437e-01	1.176758e-01	2.278676e+00	3.391061e-01	3.496173e-02	2.524107e+00	1.641399e-01	4.654042e-03	2.957727e+00	2.419249e-01	9.047898e-02	2.485054e+00	7.409983e-01	2.409696e-01	3.658447e+00
4700000	-4.740206e+04	1.563271e+02	5.261024e+00	7.900245e-02	3.083022e-01	3.459030e-02	5.386059e-02	4.830243e-01	4.122010e-02	5.015978e-02	3.422214e-01	2.988804e-02	6.114744e-02	4.775697e-01	3.901365e-02	1.094488e-01	1.763569e-01	8.384461e-02	1.019879e-01	4.053938e-01	1.229680e-01	8.636672e-02	1.608448e-01	1.009732e-01	5.118938e-02	4.940009e-01	1.066250e-01	6.826807e-02	1.156718e-01	9.710403e-02	4.162668e-02	5.296736e-01	1.476558e-01	1.033948e-01	3.508229e-01	2.995052e-01	1.777904e-01	4.947344e-02	1.901315e-02	8.565153e-02	4.827378e-01	1.947165e-01	6.871588e-03	1.952211e-01	3.480148e-02	1.098399e-01	4.381043e-02	4.393217e-02	6.153204e-03	7.155718e-01	8.069256e-02	9.932236e-02	2.736777e-01	9.990019e-02	3.705122e-01	2.919713e-02	1.273904e-01	4.136345e-02	4.773603e-01	1.837965e-01	3.152742e-02	2.587326e-01	7.219704e-03	3.325953e-02	9.016462e-02	9.203373e-02	6.223132e-03	5.665953e-01	2.117237e-01	9.367562e-02	3.380330e-01	3.007497e-02	3.791299e-01	4.885522e-02	1.102314e-01	1.064894e-01	3.944075e-01	2.554397e-01	1.250799e-02	2.168358e-01	1.431964e-02	3.866916e-02	2.791575e-02	3.720092e-02	2.296641e-02	8.685010e-01	4.746755e-03	6.235583e-02	7.488188e-02	3.021547e-02	4.471673e-01	1.515680e-01	2.338115e-01	1.051690e-01	3.910655e-01	1.197186e-01	3.798825e-02	2.816635e-01	6.439516e-02	1.643066e-01	1.649448e-01	1.489557e-01	2.748382e-02	3.391751e-01	1.551341e-01	1.359077e-02	1.089628e-01	4.650854e-02	6.214264e-01	1.718976e-01	3.761398e-02	5.270722e-02	4.777101e-01	1.835307e-01	2.195885e-03	2.581740e-01	2.568214e-02	1.525663e-01	1.929389e-01	2.044920e-01	4.592276e-02	3.058705e-01	9.820947e-02	1.484350e-01	1.617622e-01	1.864663e-01	3.087533e-01	9.275324e-02	1.018300e-01	2.419122e-02	2.577093e-01	2.545677e-01	1.548214e-03	3.101515e-01	1.518321e-01	4.455385e-01	4.834894e-02	1.204586e-01	3.856540e-01	4.176365e-01	4.161258e-02	1.259060e-01	4.148449e-01	2.543412e-01	2.411975e-01	2.620437e-01	2.424175e-01	2.117397e-01	2.757477e-01	3.277179e-01	1.847947e-01	1.937697e-01	2.778584e-01	3.421555e-01	1.862164e-01	4.389510e-01	1.221083e-01	1.839112e-01	2.550295e-01	4.523607e-02	5.194810e-01	2.438220e-01	1.914609e-01	3.369331e-01	1.500044e-01	3.754734e-01	1.375891e-01	3.846417e-01	2.145682e-01	2.260429e-01	1.747472e-01	1.442548e-01	2.696951e-01	3.170681e-01	2.689819e-01	2.856262e-01	1.578401e-01	4.344125e-01	1.221211e-01	2.379697e-01	3.289590e-01	1.976954e-01	2.353759e-01	1.003168e-01	3.540653e-01	1.894480e-01	3.561699e-01	2.094167e-01	3.934646e-01	2.491360e-01	1.479827e-01	3.113736e-01	3.077026e-01	1.301136e-01	2.508102e-01	1.256253e-01	4.131046e-01	2.604977e-01	2.007724e-01	2.390334e-01	1.873893e-01	3.809032e-01	1.926741e-01	3.903823e-01	1.987689e-01	1.581398e-01	2.527089e-01	1.140148e-01	3.442360e-01	2.873133e-01	2.544359e-01	2.787423e-01	2.039459e-01	3.380669e-01	1.792449e-01	2.710758e-01	2.777298e-01	2.173113e-01	2.338831e-01	8.941917e-02	5.870438e-01	2.467749e-01	7.676214e-02	4.556660e-01	4.039114e-01	8.150035e-02	2.725732e-01	6.838951e-02	6.201411e-02	1.005541e+00	2.094260e-01	1.184397e-01	1.650278e+00	1.070591e-01	4.576763e-02	1.856483e+00	4.300709e-01	2.343969e-01	1.498958e+00	2.476798e-02	1.285326e-02	2.888135e+00	2.027864e-01	5.688623e-02	1.560390e+00	1.769819e-01	3.942787e+00	4.906317e+00	1.053530e-01	4.900284e-01	1.928063e-01	2.584678e-01	2.197865e+00	6.498941e-01	1.589105e-01	2.426539e+00	1.965924e-01	7.697283e-02	2.709542e+00	1.987731e-01	9.013937e-03	3.059116e+00	2.866442e-01	7.875630e-02	2.519644e+00	5.164218e-01	1.961083e-01	3.526529e+00
4710000	-4.739825e+04	1.399485e+02	5.751670e+00	7.857658e-02	2.262079e-01	2.947515e-02	5.708381e-02	5.625030e-01	4.615354e-02	5.118194e-02	3.981912e-01	2.189541e-02	3.430474e-02	4.470167e-01	4.741007e-02	1.015702e-01	1.949470e-01	8.992196e-02	6.314486e-02	4.202293e-01	1.301867e-01	6.986438e-02	1.407478e-01	1.167123e-01	4.626446e-02	5.265365e-01	9.987457e-02	1.306093e-01	1.996957e-01	3.677940e-02	4.603150e-02	5.217033e-01	6.518080e-02	8.802296e-02	4.346404e-01	2.819392e-01	8.340197e-02	8.804306e-02	2.395247e-02	7.494268e-02	4.607064e-01	2.180372e-01	4.433217e-03	2.136527e-01	2.822778e-02	2.271793e-01	5.440843e-02	1.206326e-01	4.051502e-02	5.166587e-01	4.060591e-02	7.885623e-02	2.407728e-01	6.980432e-02	4.185159e-01	1.060271e-01	8.602360e-02	5.624571e-02	5.088063e-01	1.099174e-01	4.135584e-02	2.618326e-01	2.184220e-02	2.321451e-02	4.435125e-02	3.867126e-02	3.554499e-03	6.818015e-01	2.084070e-01	5.814891e-02	1.815548e-01	1.275971e-01	4.849685e-01	2.177882e-03	1.455527e-01	1.654301e-01	3.966651e-01	1.914214e-01	7.552733e-03	2.039600e-01	3.497067e-02	1.466154e-01	4.288259e-02	9.189616e-02	1.589840e-04	6.997399e-01	1.870699e-02	2.234834e-01	1.630543e-01	1.553652e-01	2.956756e-01	1.362550e-01	2.616651e-02	1.048986e-01	4.466125e-01	1.768295e-01	3.564431e-02	1.839624e-01	5.205266e-02	1.291471e-01	1.261623e-01	1.630099e-01	2.117220e-02	3.524649e-01	2.080436e-01	1.280511e-01	5.161980e-02	3.108854e-02	4.978895e-01	2.345562e-01	5.679475e-02	6.976366e-02	4.821060e-01	1.542042e-01	7.424396e-03	2.597086e-01	2.679316e-02	7.041111e-02	1.505991e-01	2.818971e-01	2.397827e-02	3.309891e-01	1.421254e-01	4.815088e-02	2.593249e-01	8.163653e-02	4.299629e-01	5.469837e-02	1.262264e-01	4.379841e-02	3.033250e-01	2.035809e-01	3.506876e-05	2.871318e-01	1.621289e-01	4.426924e-01	4.190581e-02	1.219281e-01	3.934737e-01	4.365772e-01	4.470652e-02	1.118140e-01	4.069022e-01	2.328594e-01	2.366996e-01	2.770590e-01	2.533820e-01	2.147730e-01	2.807901e-01	3.280175e-01	1.764194e-01	2.477511e-01	2.052226e-01	3.535629e-01	1.934634e-01	3.959335e-01	1.650459e-01	1.805766e-01	2.584440e-01	3.299172e-02	5.249719e-01	2.796108e-01	1.624256e-01	2.860779e-01	1.034286e-01	4.658074e-01	1.446861e-01	4.160770e-01	2.600808e-01	1.373767e-01	1.864655e-01	1.535651e-01	3.264376e-01	2.384670e-01	2.815303e-01	2.668425e-01	1.387997e-01	4.586595e-01	1.356983e-01	2.386048e-01	2.746311e-01	2.083081e-01	2.784560e-01	1.074041e-01	2.886323e-01	1.852280e-01	4.187357e-01	1.896056e-01	3.715678e-01	3.419663e-01	9.686038e-02	2.610172e-01	3.774894e-01	1.183356e-01	2.431578e-01	1.098876e-01	4.170200e-01	2.564246e-01	2.166678e-01	2.564603e-01	1.995134e-01	3.725725e-01	1.714537e-01	3.373798e-01	2.243793e-01	1.706329e-01	2.676080e-01	1.244765e-01	3.368191e-01	2.420355e-01	2.966689e-01	3.045268e-01	1.985810e-01	3.892660e-01	1.076262e-01	2.597334e-01	2.836934e-01	1.890530e-01	2.675202e-01	6.705462e-02	5.875400e-01	2.572098e-01	8.819552e-02	4.852538e-01	3.838053e-01	5.303111e-02	2.882650e-01	1.766646e-01	8.619491e-02	1.055844e+00	1.224170e-01	2.952300e-01	2.848768e+00	1.261487e-01	3.640712e-01	3.811298e+00	2.036898e-01	7.016447e-01	1.154278e+00	2.329248e-02	1.312006e-01	2.485729e+00	1.176959e-01	2.883192e-02	1.079410e+00	1.641156e-01	3.842465e+00	5.190213e+00	9.358916e-02	4.609844e-01	2.081646e-01	2.120929e-01	2.300685e+00	8.699263e-01	1.110430e-01	2.272019e+00	2.958558e-01	7.078690e-02	2.450735e+00	3.817691e-01	2.114933e-03	3.268449e+00	2.411993e-01	6.392633e-02	2.427019e+00	4.536099e-01	2.149715e-01	3.584191e+00
4720000	-4.741880e+04	1.421457e+02	5.573461e+00	8.943171e-02	3.118735e-01	4.036331e-02	2.596741e-02	4.816562e-01	5.070789e-02	6.022843e-02	4.328597e-01	2.154768e-02	6.561486e-02	3.694009e-01	5.034846e-02	8.439479e-02	1.769972e-01	9.397738e-02	9.100598e-02	4.382056e-01	1.154191e-01	8.379078e-02	1.751816e-01	1.040221e-01	4.924922e-02	4.674515e-01	1.203048e-01	1.212237e-01	2.532314e-01	8.949616e-02	2.329870e-02	3.647296e-01	1.480205e-01	5.173747e-03	4.440937e-01	1.825278e-01	2.824293e-01	8.239225e-02	3.383283e-03	5.452473e-02	3.999268e-01	1.838088e-01	5.986913e-04	3.036927e-01	5.744825e-02	1.443521e-01	1.941326e-01	5.770705e-02	7.408600e-03	5.282521e-01	6.814758e-02	4.870260e-02	2.802726e-01	6.721979e-02	3.814754e-01	9.888784e-02	1.234419e-01	6.693385e-02	3.853926e-01	2.027086e-01	2.984489e-02	3.045945e-01	1.052559e-02	8.225316e-03	1.019291e-01	5.763806e-02	6.642545e-03	6.722118e-01	1.533531e-01	2.146605e-02	2.814909e-01	8.322259e-02	4.830136e-01	1.021152e-03	1.297856e-01	1.326829e-01	3.220301e-01	1.835258e-01	3.800579e-02	2.729219e-01	5.083340e-02	3.415120e-02	9.928242e-03	5.741888e-02	6.626046e-04	8.152613e-01	8.257777e-02	1.000948e-01	4.139073e-01	7.839860e-02	2.265319e-01	1.130834e-01	6.798401e-02	1.295402e-01	4.658622e-01	1.137482e-01	4.074979e-02	2.050904e-01	4.500930e-02	1.054327e-01	8.252858e-02	2.212504e-01	6.080675e-03	4.134459e-01	1.712618e-01	4.992156e-02	1.468463e-01	1.645812e-01	2.712647e-01	3.548851e-01	1.250109e-02	4.258075e-02	4.229378e-01	1.292135e-01	3.079170e-02	3.525324e-01	2.194383e-02	1.667902e-01	1.669914e-01	1.846875e-01	5.893466e-02	3.676153e-01	5.498099e-02	1.414492e-01	2.353764e-01	1.452317e-01	3.174092e-01	8.755888e-02	7.297465e-02	3.884059e-02	2.762247e-01	1.977667e-01	1.612118e-04	3.664310e-01	1.205758e-01	4.297278e-01	4.657459e-02	1.144282e-01	4.092694e-01	4.062935e-01	4.801015e-02	1.028047e-01	4.428917e-01	2.386756e-01	2.327256e-01	2.736302e-01	2.549686e-01	2.117099e-01	2.834261e-01	3.133117e-01	1.915523e-01	2.581598e-01	2.549554e-01	2.938965e-01	1.929883e-01	4.397134e-01	1.723394e-01	1.404340e-01	2.475131e-01	4.140079e-02	5.070775e-01	3.009382e-01	1.505836e-01	3.157005e-01	1.676910e-01	2.576807e-01	2.589278e-01	4.242285e-01	1.842583e-01	1.817180e-01	2.097953e-01	1.544209e-01	2.933506e-01	2.726994e-01	2.795292e-01	3.057119e-01	1.378482e-01	4.338289e-01	1.226110e-01	2.114564e-01	3.537530e-01	1.487795e-01	2.860111e-01	1.539063e-01	3.110379e-01	1.744520e-01	3.606038e-01	2.503929e-01	3.438240e-01	2.605794e-01	1.452037e-01	2.713280e-01	3.079806e-01	1.739413e-01	2.467501e-01	1.023800e-01	4.247837e-01	2.477674e-01	2.250689e-01	2.772721e-01	1.585215e-01	3.749145e-01	1.892920e-01	3.126785e-01	1.936333e-01	2.160831e-01	2.776051e-01	1.676149e-01	2.738970e-01	2.484366e-01	3.100515e-01	3.146066e-01	1.758922e-01	3.549353e-01	1.545660e-01	2.635461e-01	2.995631e-01	2.089416e-01	2.279492e-01	8.908691e-02	5.612319e-01	2.623871e-01	8.729409e-02	5.037892e-01	4.168301e-01	1.022359e-01	2.939936e-01	3.302936e-02	6.059716e-03	1.043905e+00	2.015907e-01	4.169586e-01	3.352225e+00	2.966414e-02	9.494864e-02	2.773998e+00	1.423776e-01	8.879078e-01	1.271765e+00	3.880964e-02	3.085487e+00	2.528407e+00	1.561652e-01	1.089800e-01	1.138290e+00	1.485738e-01	3.480220e+00	5.318596e+00	1.216839e-01	5.378380e-01	1.672897e-01	3.428704e-01	2.229105e+00	4.539623e-01	1.064420e-01	2.053866e+00	2.394758e-01	6.052300e-02	2.091585e+00	1.601635e-01	4.187032e-03	2.985381e+00	3.414800e-01	7.071034e-02	2.486236e+00	4.496778e-01	2.829945e-01	3.653518e+00
4730000	-4.741234e+04	1.544837e+02	5.195064e+00	5.330614e-02	4.487813e-01	4.051610e-02	3.077314e-02	3.678440e-01	5.877930e-02	5.406329e-02	4.015007e-01	2.746062e-02	6.344142e-02	4.114520e-01	4.208199e-02	1.035771e-01	1.568256e-01	9.214421e-02	6.565201e-02	4.515515e-01	1.302496e-01	8.095612e-02	1.510548e-01	1.061380e-01	4.777709e-02	5.136809e-01	1.003930e-01	1.939575e-02	1.719529e-01	1.819917e-01	5.022351e-02	4.588854e-01	1.175508e-01	3.922107e-02	2.979404e-01	2.433407e-01	1.755082e-01	7.213899e-02	1.718507e-01	1.039619e-01	3.565246e-01	2.695611e-01	5.417212e-03	2.340322e-01	3.050291e-02	2.332502e-01	1.039781e-01	5.307605e-02	5.837978e-03	5.303713e-01	7.348634e-02	4.112309e-02	2.625140e-01	4.608312e-03	4.893904e-01	5.882459e-02	1.435396e-01	4.330648e-02	4.888250e-01	1.984567e-01	4.313443e-02	2.171952e-01	9.082225e-03	1.221051e-02	1.831513e-01	3.106822e-02	6.559280e-04	4.508547e-01	3.220593e-01	9.559469e-02	1.323229e-01	5.187844e-02	4.576243e-01	3.244154e-02	2.301382e-01	1.430963e-01	3.611864e-01	1.597345e-01	2.666739e-02	2.491271e-01	6.018819e-02	9.081676e-02	2.438513e-02	3.440519e-02	8.505930e-03	8.128229e-01	2.906405e-02	9.535595e-02	9.508435e-02	7.542701e-02	4.107976e-01	1.708378e-01	1.524973e-01	9.844087e-02	4.481895e-01	1.484799e-01	2.425740e-02	2.260395e-01	5.459286e-02	6.192319e-02	1.103446e-01	2.684445e-01	2.790882e-02	3.713619e-01	1.600171e-01	2.275268e-02	9.363148e-02	8.140110e-02	3.493182e-01	3.936760e-01	5.922062e-02	4.977336e-02	4.349044e-01	1.884020e-01	1.277077e-02	2.995443e-01	1.460510e-02	7.862878e-02	1.039697e-01	3.127825e-01	3.560189e-02	2.886311e-01	1.803860e-01	2.010808e-01	2.836855e-01	1.437041e-01	2.283197e-01	6.761469e-02	7.559531e-02	5.239484e-02	2.756735e-01	2.152165e-01	6.609746e-04	3.195622e-01	1.364919e-01	3.752825e-01	6.538283e-02	1.113900e-01	4.479446e-01	4.229871e-01	5.855136e-02	1.204668e-01	3.979947e-01	2.378067e-01	2.354062e-01	2.700345e-01	2.567526e-01	2.063030e-01	2.766803e-01	3.326456e-01	1.843710e-01	2.323649e-01	2.474564e-01	3.528074e-01	1.673713e-01	3.647410e-01	2.011086e-01	1.888696e-01	2.452809e-01	4.765354e-02	4.934275e-01	2.957283e-01	1.631907e-01	3.053752e-01	1.593320e-01	3.245140e-01	2.107789e-01	4.234840e-01	1.008951e-01	1.774994e-01	2.981215e-01	1.368574e-01	3.068662e-01	2.368219e-01	3.194544e-01	2.628168e-01	1.413492e-01	4.390827e-01	1.567513e-01	2.108408e-01	3.381128e-01	1.845925e-01	2.664540e-01	1.282405e-01	3.395678e-01	1.683872e-01	3.638044e-01	2.679776e-01	2.894464e-01	3.074759e-01	1.351001e-01	2.483356e-01	3.291782e-01	1.660475e-01	2.564387e-01	9.860212e-02	4.412108e-01	2.858621e-01	1.743250e-01	2.669622e-01	2.292207e-01	3.374776e-01	1.663395e-01	3.711265e-01	2.051987e-01	1.548593e-01	2.688156e-01	1.372057e-01	2.839247e-01	3.044638e-01	2.744058e-01	2.993567e-01	2.292729e-01	3.577709e-01	1.135995e-01	2.557962e-01	2.975846e-01	2.042721e-01	2.423471e-01	1.002496e-01	5.436116e-01	2.661561e-01	8.998277e-02	5.435392e-01	3.792799e-01	9.099145e-02	2.617674e-01	7.022161e-02	5.075716e-02	1.459946e+00	3.060092e-01	1.246637e-01	1.931311e+00	2.742436e-02	1.750936e-01	4.045497e+00	2.596656e-01	9.322753e-01	1.001246e+00	7.945048e-02	4.443592e-03	3.762688e+00	1.602808e-01	6.346977e-02	1.283999e+00	1.552561e-01	3.462817e+00	4.958023e+00	1.085352e-01	5.400407e-01	1.571987e-01	3.484276e-01	2.091994e+00	3.106546e-01	1.707533e-01	2.445644e+00	2.302994e-01	5.271213e-02	2.402028e+00	9.135520e-02	2.279176e-03	3.147156e+00	3.231802e-01	7.790144e-02	2.424355e+00	6.828144e-01	1.900050e-01	4.043900e+00
4740000	-4.740368e+04	1.564424e+02	5.212656e+00	8.127015e-02	2.793777e-01	3.812781e-02	1.458778e-02	5.225651e-01	6.407149e-02	6.309879e-02	3.337616e-01	2.501241e-02	3.265338e-02	4.977521e-01	4.772172e-02	1.253234e-01	2.010217e-01	5.341241e-02	6.281387e-02	4.304349e-01	1.269937e-01	9.736145e-02	1.646138e-01	1.106383e-01	4.572578e-02	4.802822e-01	1.013784e-01	9.648273e-02	1.555128e-01	6.791009e-02	2.049513e-02	5.587669e-01	1.008324e-01	6.247215e-02	4.777775e-01	3.177419e-01	9.647742e-02	3.955905e-02	5.972016e-03	5.680349e-02	4.102965e-01	3.674223e-01	1.154983e-04	1.403991e-01	2.496306e-02	1.482716e-01	1.619481e-01	1.935047e-01	1.808461e-02	4.417427e-01	3.644820e-02	7.934772e-02	3.018318e-01	4.457129e-02	3.349155e-01	9.891606e-02	1.404176e-01	4.643456e-02	4.156774e-01	1.347697e-01	3.880315e-02	3.455948e-01	1.872033e-02	1.525776e-03	1.893261e-01	1.012218e-01	3.587624e-02	3.679319e-01	3.041182e-01	4.391904e-02	3.460737e-01	6.468928e-02	3.840708e-01	3.015632e-02	1.310909e-01	1.617819e-01	4.013228e-01	1.854626e-01	2.215888e-02	1.969988e-01	3.227502e-02	2.775813e-02	3.076569e-03	1.486190e-01	2.249568e-03	8.057142e-01	1.258257e-02	4.535300e-02	1.564152e-01	6.120535e-02	1.915455e-01	9.443019e-02	4.510507e-01	8.513220e-02	4.701945e-01	2.033000e-01	4.065497e-02	1.746869e-01	2.603144e-02	6.769828e-02	1.422845e-01	3.031244e-01	1.699392e-02	3.016146e-01	1.682843e-01	6.233860e-02	1.601391e-01	1.756121e-01	2.749788e-01	1.606843e-01	1.662471e-01	6.018108e-02	4.282512e-01	1.642426e-01	9.133913e-03	3.006109e-01	3.758030e-02	1.765638e-01	2.883552e-01	9.386183e-02	6.728838e-02	3.221679e-01	5.176284e-02	1.491628e-01	1.672961e-01	1.279339e-01	3.863716e-01	7.749652e-02	9.173900e-02	4.558589e-02	3.228346e-01	3.178464e-01	3.083943e-04	2.276498e-01	8.577487e-02	4.530218e-01	4.936555e-02	1.221467e-01	3.754660e-01	4.420472e-01	4.117490e-02	1.165688e-01	4.002091e-01	2.331822e-01	2.418777e-01	2.784249e-01	2.465152e-01	1.959612e-01	2.672707e-01	3.471353e-01	1.896328e-01	2.134449e-01	2.731238e-01	3.247193e-01	1.887120e-01	3.923476e-01	1.931487e-01	1.650362e-01	2.494675e-01	3.533667e-02	5.818772e-01	2.348876e-01	1.478985e-01	2.250483e-01	1.934239e-01	4.098174e-01	1.717104e-01	3.517039e-01	1.874654e-01	1.759677e-01	2.848631e-01	2.219513e-01	2.666711e-01	2.423702e-01	2.690074e-01	2.991666e-01	1.163219e-01	4.521545e-01	1.323569e-01	3.222611e-01	2.933891e-01	1.380197e-01	2.463302e-01	1.141215e-01	3.446473e-01	1.772882e-01	3.639431e-01	2.195532e-01	3.143296e-01	3.161336e-01	1.499836e-01	2.518900e-01	2.447598e-01	2.482128e-01	2.551374e-01	1.150378e-01	4.464946e-01	2.318966e-01	2.065709e-01	2.717741e-01	1.663395e-01	3.979224e-01	1.639639e-01	3.458996e-01	2.447830e-01	1.900788e-01	2.192387e-01	1.330583e-01	3.405375e-01	2.506410e-01	2.757632e-01	2.971846e-01	1.792955e-01	2.701402e-01	2.533798e-01	2.813285e-01	2.824302e-01	1.775651e-01	2.586762e-01	6.369802e-02	6.104068e-01	2.347530e-01	9.114218e-02	5.414089e-01	4.038873e-01	7.920122e-02	2.659865e-01	2.002083e-03	1.675019e-02	1.642624e+00	1.671172e-01	1.124547e-01	2.680556e+00	5.417105e-02	1.641197e-02	2.357664e+00	4.080811e-01	2.284881e-01	1.184010e+00	5.432295e-02	2.019797e-01	2.556369e+00	1.727900e-01	8.765290e-02	1.305777e+00	1.479246e-01	3.592809e+00	4.452002e+00	1.046099e-01	5.114968e-01	1.221083e-01	4.381377e-01	2.498046e+00	2.525209e-01	2.396199e-01	2.096070e+00	2.352316e-01	2.853250e-02	2.415627e+00	1.963364e-01	1.663368e-03	3.053286e+00	3.778878e-01	7.027983e-02	2.692075e+00	3.555103e-01	2.170327e-01	4.871219e+00
4750000	-4.740401e+04	1.291555e+02	6.163366e+00	5.409352e-02	1.805453e-01	2.434650e-02	9.092905e-02	6.178607e-01	3.222494e-02	5.161335e-02	3.240628e-01	2.261491e-02	4.002118e-02	5.095578e-01	5.212996e-02	8.905127e-02	1.863032e-01	6.175168e-02	6.326654e-02	4.637969e-01	1.358305e-01	6.162514e-02	1.649675e-01	1.162717e-01	5.315924e-02	4.756279e-01	1.283485e-01	4.617767e-02	1.771156e-01	1.295682e-01	2.507943e-02	5.596303e-01	6.242877e-02	1.737599e-02	4.293023e-01	3.788256e-01	1.002171e-01	6.646603e-02	7.812995e-03	1.069478e-01	3.581651e-01	1.797909e-01	3.450714e-03	3.242427e-01	2.740284e-02	1.616585e-01	5.389322e-02	1.368866e-01	4.237198e-03	5.760949e-01	6.722957e-02	5.555804e-02	1.165502e-01	3.138029e-02	4.690651e-01	2.937264e-01	3.371997e-02	4.305733e-02	5.011103e-01	2.257354e-01	2.440428e-02	1.935484e-01	1.214423e-02	6.168434e-02	9.653521e-02	3.822608e-02	4.030465e-03	4.925000e-01	3.070239e-01	4.673160e-02	4.890681e-01	5.600568e-02	3.703714e-01	1.652739e-02	2.129586e-02	1.557722e-01	3.853944e-01	1.830425e-01	2.220215e-02	2.259749e-01	2.761385e-02	9.401605e-02	6.092567e-03	6.402451e-02	7.682057e-03	7.866442e-01	4.154066e-02	2.113205e-03	1.064588e-01	2.470525e-01	1.962374e-02	4.466888e-01	1.780629e-01	1.015979e-01	4.705005e-01	1.856154e-01	3.543843e-02	1.706349e-01	3.621290e-02	1.516641e-01	2.418172e-01	2.252844e-01	1.823366e-02	2.640578e-01	9.894281e-02	4.146264e-02	1.251139e-01	7.501599e-02	5.236958e-01	2.140601e-01	2.065157e-02	7.192654e-02	4.171636e-01	1.574423e-01	1.278307e-02	3.131438e-01	2.754074e-02	1.363932e-01	1.633407e-01	2.581799e-01	2.350493e-02	2.384054e-01	1.801758e-01	1.919594e-01	1.990797e-01	1.190909e-01	3.703232e-01	6.181824e-02	5.772857e-02	4.471215e-02	3.249878e-01	2.094557e-01	3.704022e-03	2.942092e-01	1.229312e-01	4.558275e-01	3.691216e-02	1.280887e-01	3.791716e-01	4.379391e-01	5.167950e-02	1.140588e-01	3.963226e-01	2.409318e-01	2.341759e-01	2.735304e-01	2.513619e-01	1.987724e-01	2.910642e-01	3.296558e-01	1.805076e-01	2.203014e-01	2.220406e-01	3.625743e-01	1.950837e-01	4.518527e-01	1.679582e-01	1.453951e-01	2.347941e-01	4.501535e-02	4.740226e-01	2.994909e-01	1.814711e-01	2.665642e-01	1.986516e-01	3.668174e-01	1.679668e-01	3.647411e-01	1.702311e-01	2.640184e-01	2.010094e-01	1.448264e-01	3.211131e-01	2.779690e-01	2.560915e-01	2.848694e-01	1.670262e-01	4.110740e-01	1.370304e-01	1.797923e-01	3.586851e-01	1.962654e-01	2.652571e-01	1.230990e-01	3.439229e-01	1.733048e-01	3.596733e-01	1.648983e-01	3.244961e-01	3.903867e-01	1.202189e-01	2.827030e-01	3.377025e-01	9.767829e-02	2.819161e-01	1.002536e-01	4.237186e-01	2.423985e-01	2.336293e-01	2.531441e-01	1.904843e-01	3.949386e-01	1.614329e-01	3.824357e-01	2.156780e-01	1.703888e-01	2.314975e-01	1.150526e-01	3.325754e-01	2.623490e-01	2.900230e-01	2.914226e-01	2.194183e-01	3.642249e-01	1.249342e-01	2.482442e-01	3.317315e-01	1.356795e-01	2.843447e-01	7.515483e-02	5.855650e-01	2.467156e-01	9.256455e-02	4.460885e-01	3.761498e-01	1.000939e-01	2.855345e-01	1.831021e-01	3.100309e-02	1.431411e+00	1.170568e-01	1.892774e-01	1.967480e+00	1.817020e-01	1.829685e-01	2.715580e+00	3.993727e-01	1.623889e+00	1.161442e+00	3.909645e-02	8.079779e-03	3.147743e+00	2.407730e-01	8.470787e-02	1.353844e+00	1.873050e-01	4.053364e+00	4.483142e+00	9.521839e-02	4.794798e-01	1.619866e-01	2.949549e-01	2.853640e+00	1.356242e+00	1.081142e-01	2.386003e+00	2.512250e-01	7.599729e-02	2.605722e+00	1.891202e-01	3.013807e-03	3.339961e+00	3.030231e-01	6.499460e-02	2.142847e+00	3.926123e-01	2.302051e-01	3.657113e+00
4760000	-4.740067e+04	1.504420e+02	5.356682e+00	6.760743e-02	1.946475e-01	3.254264e-02	1.012365e-01	5.671369e-01	3.682899e-02	7.048005e-02	3.378533e-01	3.319295e-02	5.577055e-02	4.575556e-01	4.514752e-02	1.084585e-01	1.889094e-01	4.403694e-02	8.561740e-02	4.609636e-01	1.120141e-01	8.132987e-02	1.548214e-01	1.038322e-01	5.230065e-02	5.077717e-01	9.994415e-02	5.152675e-02	1.511856e-01	6.387338e-02	4.576484e-02	6.211978e-01	6.645164e-02	3.018597e-02	4.826315e-01	3.396894e-01	8.935164e-02	4.449133e-02	1.365015e-02	7.468412e-02	3.416419e-01	1.975756e-01	8.170518e-04	3.252525e-01	6.002877e-02	3.359072e-01	4.395025e-02	1.560979e-01	1.979075e-03	4.455382e-01	1.652739e-02	1.066697e-01	1.741168e-01	2.060164e-02	5.861652e-01	1.571740e-02	9.672920e-02	3.094833e-02	5.565111e-01	1.382799e-01	4.507803e-02	2.195112e-01	9.671526e-03	4.265498e-03	3.170257e-01	1.035905e-01	1.500042e-02	3.413036e-01	2.188143e-01	3.735210e-02	2.078662e-01	2.759107e-02	6.112228e-01	2.895878e-02	8.700906e-02	1.062445e-01	4.009023e-01	2.102902e-01	2.128356e-02	2.171005e-01	4.417901e-02	1.792878e-02	1.375467e-03	1.381077e-01	1.321617e-03	8.384820e-01	2.784472e-03	2.091537e-01	1.103133e-01	3.695507e-02	1.953752e-01	1.555517e-01	2.926509e-01	8.843093e-02	5.163203e-01	1.943743e-01	3.057802e-02	1.393776e-01	3.091886e-02	5.952397e-02	2.134788e-01	1.820448e-01	4.347649e-02	3.638672e-01	1.376088e-01	1.463948e-01	4.247904e-02	1.908319e-02	4.926791e-01	2.792781e-01	2.008587e-02	4.799941e-02	3.179511e-01	1.844350e-01	1.262521e-02	4.108298e-01	2.615945e-02	1.140896e-01	1.780758e-01	2.634325e-01	3.911101e-02	2.360939e-01	1.691971e-01	1.508400e-01	2.172272e-01	1.013386e-01	2.717126e-01	1.199195e-01	1.389621e-01	2.616955e-02	3.270441e-01	3.111853e-01	7.878422e-04	2.562532e-01	7.856001e-02	4.409516e-01	4.534803e-02	1.392395e-01	3.744609e-01	4.116521e-01	5.049582e-02	1.273149e-01	4.105371e-01	2.463359e-01	2.280538e-01	2.859283e-01	2.396820e-01	2.036807e-01	2.927042e-01	3.118707e-01	1.917444e-01	2.486775e-01	2.306069e-01	3.445736e-01	1.761420e-01	3.902833e-01	1.868612e-01	1.645454e-01	2.583102e-01	5.222452e-02	5.791734e-01	2.250800e-01	1.435220e-01	2.903509e-01	1.541881e-01	3.933050e-01	1.621560e-01	4.261292e-01	1.173457e-01	1.935259e-01	2.629992e-01	1.750986e-01	3.326652e-01	1.762788e-01	3.159573e-01	2.476686e-01	1.791834e-01	3.786637e-01	1.944843e-01	2.238514e-01	3.100709e-01	1.514819e-01	3.145958e-01	1.295109e-01	3.370446e-01	1.654163e-01	3.680283e-01	2.262326e-01	4.021066e-01	3.114212e-01	6.023971e-02	3.098012e-01	3.119591e-01	1.618990e-01	2.163407e-01	7.992025e-02	4.544037e-01	2.390902e-01	2.265858e-01	2.875688e-01	2.133287e-01	3.331071e-01	1.659954e-01	3.998971e-01	1.940943e-01	1.673596e-01	2.386491e-01	1.534907e-01	3.096303e-01	2.967132e-01	2.401659e-01	3.114543e-01	2.422180e-01	2.958823e-01	1.504454e-01	2.722492e-01	3.253197e-01	1.904790e-01	2.119521e-01	8.288937e-02	5.608892e-01	2.595881e-01	9.663333e-02	4.826789e-01	4.073032e-01	5.010800e-02	2.816592e-01	3.001676e-01	8.132962e-02	2.004773e+00	1.064084e-01	3.847473e-03	2.687252e+00	2.832378e-02	1.660662e-01	2.353814e+00	2.275053e-01	1.045585e+00	1.356402e+00	8.720509e-02	2.275606e-01	2.749797e+00	1.820881e-01	4.696052e-02	1.506033e+00	1.473266e-01	4.553277e+00	4.103729e+00	8.724248e-02	5.328057e-01	2.214236e-01	4.288345e-01	2.680503e+00	1.250816e+00	1.107060e-01	2.066536e+00	3.050264e-01	8.555681e-02	2.420904e+00	2.019749e-01	3.177303e-03	2.789461e+00	3.456385e-01	8.161025e-02	2.471610e+00	4.191005e-01	2.026977e-01	3.421737e+00
4770000	-4.737426e+04	1.478886e+02	5.448333e+00	4.599451e-02	2.804028e-01	4.527522e-02	3.939156e-02	5.439850e-01	4.495088e-02	6.798405e-02	2.752512e-01	2.753167e-02	8.742708e-02	5.024769e-01	3.932906e-02	9.374266e-02	1.696098e-01	5.979012e-02	7.277972e-02	4.678174e-01	1.362602e-01	8.075996e-02	1.465200e-01	9.189984e-02	5.695005e-02	5.051512e-01	1.187189e-01	4.164018e-02	2.060331e-01	3.170026e-02	8.584922e-02	5.710057e-01	6.377156e-02	5.671840e-02	5.224087e-01	1.913120e-01	1.349879e-01	9.438525e-02	1.876897e-04	7.784851e-02	3.809369e-01	2.334895e-01	1.331979e-03	2.737085e-01	3.268453e-02	2.905501e-01	2.952176e-02	1.565849e-02	1.862441e-02	6.277494e-01	1.789582e-02	9.640898e-02	3.212467e-01	5.842733e-03	4.330110e-01	8.999690e-02	5.349374e-02	3.261273e-02	5.059751e-01	1.934039e-01	2.783805e-02	2.300620e-01	1.010816e-02	6.766978e-04	1.866558e-01	6.256652e-02	1.733722e-02	5.655735e-01	1.671902e-01	1.375750e-01	2.807205e-01	4.831497e-02	3.512797e-01	1.940065e-02	1.627092e-01	1.588162e-01	4.068847e-01	1.685954e-01	1.773907e-02	2.092566e-01	3.870794e-02	3.991799e-02	2.579749e-03	2.995402e-02	3.624457e-03	9.066371e-01	1.728666e-02	7.244450e-03	2.283047e-02	7.884448e-02	5.934457e-01	7.922180e-02	2.184131e-01	1.225219e-01	4.579291e-01	1.414342e-01	3.113054e-02	2.057597e-01	4.122453e-02	6.279686e-02	1.928722e-01	3.235948e-01	1.012230e-02	2.676075e-01	1.430064e-01	7.479582e-02	8.491618e-02	4.333313e-02	4.274579e-01	2.877641e-01	8.173280e-02	8.694094e-02	3.616566e-01	1.721954e-01	1.016315e-02	3.534338e-01	1.561000e-02	5.296683e-02	9.672621e-02	2.132262e-01	2.368944e-02	4.509080e-01	1.624833e-01	4.437524e-02	2.801780e-01	1.028108e-01	4.157176e-01	1.035807e-01	5.333773e-02	4.752890e-02	3.832509e-01	2.024195e-01	4.993197e-04	2.785606e-01	8.774075e-02	4.191141e-01	4.735386e-02	1.293956e-01	4.041365e-01	4.543599e-01	4.612292e-02	1.180699e-01	3.814473e-01	2.565352e-01	2.366543e-01	2.698771e-01	2.369335e-01	2.228519e-01	2.633807e-01	3.188821e-01	1.948854e-01	2.276302e-01	2.353326e-01	3.561841e-01	1.808530e-01	3.343398e-01	2.350895e-01	1.581942e-01	2.723765e-01	5.149460e-02	4.906825e-01	2.985933e-01	1.592295e-01	3.770603e-01	1.117893e-01	3.403146e-01	1.708358e-01	3.460284e-01	2.350360e-01	1.899793e-01	2.289563e-01	1.543159e-01	3.364788e-01	2.541894e-01	2.550159e-01	2.848288e-01	1.320418e-01	4.122235e-01	1.709059e-01	2.802201e-01	3.383394e-01	1.222747e-01	2.591658e-01	1.200877e-01	2.978417e-01	1.888931e-01	3.931774e-01	1.978731e-01	4.245273e-01	3.288750e-01	4.872456e-02	3.056680e-01	2.425557e-01	2.133686e-01	2.384077e-01	1.039421e-01	4.430476e-01	2.455421e-01	2.074683e-01	2.206513e-01	1.589563e-01	4.355768e-01	1.848156e-01	3.166987e-01	1.917832e-01	2.191069e-01	2.724112e-01	1.444685e-01	2.940954e-01	2.851850e-01	2.762511e-01	3.086407e-01	2.232680e-01	3.676877e-01	1.004036e-01	2.532461e-01	2.962430e-01	1.799336e-01	2.705773e-01	7.790512e-02	5.767187e-01	2.524495e-01	9.292661e-02	5.586111e-01	4.021213e-01	1.034490e-01	2.857226e-01	1.691922e-01	1.158821e-01	1.300368e+00	9.565140e-02	1.006822e-02	1.978210e+00	8.949302e-02	1.220439e+00	3.050122e+00	2.039449e-01	1.086626e+00	1.712350e+00	5.761930e-03	3.602987e-01	1.954378e+00	1.412243e-01	3.321647e-02	1.471347e+00	1.823858e-01	3.426309e+00	4.456021e+00	1.057884e-01	4.782317e-01	1.617623e-01	2.323921e-01	2.573154e+00	1.134929e+00	1.741006e-01	2.231386e+00	3.253193e-01	6.531547e-02	2.279283e+00	1.550541e-01	1.473523e-03	3.379575e+00	4.164201e-01	4.968872e-02	2.873281e+00	5.071192e-01	1.858954e-01	4.526174e+00
4780000	-4.741843e+04	1.505962e+02	5.210136e+00	3.252815e-02	3.640812e-01	5.521823e-02	2.191031e-02	4.513466e-01	7.491549e-02	4.414789e-02	3.214440e-01	3.443061e-02	6.669636e-02	4.850803e-01	4.820079e-02	1.257660e-01	1.537006e-01	7.542218e-02	8.226040e-02	4.222607e-01	1.405901e-01	8.180173e-02	1.615985e-01	1.215432e-01	5.245401e-02	4.768118e-01	1.057908e-01	3.651446e-02	9.610581e-02	1.199504e-01	4.620986e-02	6.707586e-01	3.046088e-02	2.625526e-02	4.931920e-01	2.568681e-01	1.387874e-01	8.276168e-02	2.135519e-03	1.380600e-01	4.064317e-01	1.634259e-01	5.252962e-04	2.178513e-01	7.370573e-02	3.880229e-01	4.139674e-02	1.526417e-01	8.424501e-03	3.941529e-01	1.536128e-02	2.726326e-02	3.169749e-01	9.751967e-03	5.662222e-01	7.253178e-02	7.255895e-03	4.598560e-02	4.864192e-01	1.797851e-01	4.148072e-02	2.421604e-01	4.168978e-03	7.547516e-02	1.522364e-01	4.725342e-02	7.669389e-03	5.435698e-01	1.737958e-01	1.700058e-01	3.554289e-01	8.247032e-02	3.390366e-01	9.776156e-03	4.328227e-02	1.433014e-01	4.100732e-01	1.646241e-01	2.626186e-02	2.207763e-01	3.496313e-02	4.304966e-02	6.244385e-03	7.138942e-02	2.887548e-03	8.347976e-01	4.163135e-02	3.081568e-01	1.558560e-01	1.357058e-01	1.368502e-01	5.234628e-02	2.110849e-01	1.140873e-01	4.486727e-01	1.516371e-01	2.670128e-02	2.303133e-01	2.858831e-02	5.091802e-02	1.101824e-01	2.220240e-01	4.556480e-02	3.680169e-01	2.032939e-01	4.274861e-02	4.096495e-02	5.535235e-02	5.697307e-01	2.327712e-01	5.843215e-02	3.900808e-02	3.688579e-01	2.584924e-01	9.988364e-03	3.076357e-01	1.601753e-02	1.202006e-01	1.539740e-01	2.494037e-01	1.858027e-02	3.534813e-01	1.043602e-01	1.510914e-01	2.406337e-01	1.177595e-01	3.602864e-01	8.348368e-02	4.674535e-02	4.763840e-02	3.351485e-01	2.816639e-01	2.477816e-03	2.769755e-01	5.609589e-02	4.376661e-01	5.942351e-02	1.194886e-01	3.834218e-01	4.384965e-01	4.468224e-02	1.121264e-01	4.046948e-01	2.591403e-01	2.355182e-01	2.613469e-01	2.439945e-01	2.009257e-01	3.020428e-01	3.152625e-01	1.817690e-01	2.360670e-01	2.327540e-01	3.820256e-01	1.491535e-01	4.144935e-01	1.916029e-01	1.349803e-01	2.589233e-01	4.799351e-02	5.526448e-01	2.292201e-01	1.701416e-01	3.595957e-01	1.238414e-01	3.494122e-01	1.671506e-01	3.394790e-01	2.012086e-01	1.369993e-01	3.223131e-01	1.603330e-01	3.595730e-01	2.217316e-01	2.583625e-01	2.525465e-01	1.992253e-01	4.270069e-01	1.212214e-01	2.316281e-01	3.114601e-01	2.147576e-01	2.421543e-01	1.109829e-01	3.420499e-01	1.584420e-01	3.885251e-01	1.935940e-01	4.363345e-01	3.058196e-01	6.425197e-02	2.515588e-01	3.054239e-01	1.234427e-01	3.195746e-01	1.019969e-01	3.957293e-01	3.132716e-01	1.890022e-01	2.495313e-01	1.783025e-01	3.756370e-01	1.965291e-01	3.464310e-01	1.573130e-01	2.197724e-01	2.764836e-01	1.378225e-01	3.165332e-01	2.940262e-01	2.516181e-01	3.156417e-01	2.322906e-01	3.134687e-01	1.385990e-01	2.711732e-01	3.458325e-01	1.825061e-01	2.004881e-01	6.964585e-02	5.677284e-01	2.775812e-01	8.504463e-02	5.146176e-01	3.729813e-01	1.424473e-01	2.957120e-01	9.817002e-02	1.128566e-02	1.289885e+00	1.437679e-01	2.193156e-01	4.338527e+00	7.380493e-02	1.106390e+00	3.434322e+00	1.369904e-02	1.473722e+00	1.246667e+00	2.081886e-01	1.461390e-02	4.086833e+00	1.604259e-01	9.075052e-02	1.123509e+00	1.770616e-01	3.592464e+00	4.318851e+00	1.046363e-01	5.055189e-01	1.675046e-01	2.212773e-01	2.609407e+00	1.034902e+00	9.040565e-02	2.180949e+00	2.485780e-01	3.563187e-02	2.738795e+00	1.262662e-01	1.076467e-02	3.393958e+00	2.884345e-01	5.025290e-02	2.525404e+00	6.307917e-01	1.638263e-01	4.393453e+00
4790000	-4.741936e+04	1.503028e+02	5.356600e+00	7.365108e-02	3.587319e-01	4.394457e-02	4.580590e-02	4.220801e-01	5.578643e-02	7.444720e-02	3.044954e-01	2.477494e-02	7.498572e-02	4.644283e-01	5.686838e-02	1.080139e-01	1.633417e-01	9.605634e-02	6.810361e-02	4.440560e-01	1.204284e-01	8.194292e-02	1.753774e-01	1.070840e-01	6.087783e-02	4.552999e-01	1.194180e-01	3.451497e-02	1.870937e-01	1.158632e-01	2.576539e-02	5.512407e-01	8.552203e-02	3.619683e-02	4.064202e-01	3.196499e-01	1.746817e-01	3.646401e-02	2.658746e-02	6.370827e-02	3.925567e-01	2.182915e-01	8.254305e-03	2.789556e-01	3.823360e-02	2.967485e-01	1.140548e-01	8.325934e-02	1.275277e-02	3.680571e-01	1.251275e-01	5.107855e-02	2.228622e-01	1.033532e-01	4.700082e-01	5.712770e-02	9.557014e-02	4.249351e-02	4.741666e-01	2.032553e-01	2.961173e-02	2.291566e-01	2.131619e-02	3.032946e-02	1.179161e-01	1.119648e-01	5.081777e-03	6.343080e-01	1.003998e-01	2.891337e-02	3.949800e-01	2.069843e-02	2.240332e-01	1.861882e-03	3.295131e-01	1.182975e-01	3.775440e-01	1.875291e-01	1.830841e-02	2.319293e-01	6.639159e-02	4.197187e-02	2.768222e-02	1.300201e-01	4.802329e-04	7.559191e-01	4.392650e-02	6.101285e-01	1.239327e-01	1.338959e-01	1.180603e-01	1.219291e-03	1.276327e-02	1.164551e-01	4.656738e-01	9.193430e-02	4.643561e-02	2.412143e-01	3.828688e-02	5.106185e-02	1.375933e-01	2.455322e-01	9.528235e-03	3.932760e-01	1.630084e-01	1.133481e-01	1.888580e-01	8.343678e-02	4.277175e-01	1.245009e-01	6.213864e-02	5.005578e-02	4.460042e-01	1.808153e-01	7.619025e-03	2.926176e-01	2.288814e-02	7.550037e-02	1.089729e-01	2.497187e-01	1.589971e-02	2.879493e-01	2.619591e-01	1.795129e-01	2.499637e-01	1.286965e-01	1.923795e-01	1.083911e-01	1.410563e-01	3.610667e-02	2.628078e-01	2.350523e-01	1.519982e-03	3.540080e-01	1.105052e-01	4.258581e-01	5.899135e-02	1.207214e-01	3.944291e-01	4.505091e-01	4.094756e-02	1.092275e-01	3.993158e-01	2.555236e-01	2.268048e-01	2.856725e-01	2.319990e-01	2.045123e-01	2.886928e-01	3.138427e-01	1.929522e-01	3.120455e-01	2.430338e-01	2.740534e-01	1.708673e-01	3.818178e-01	1.981715e-01	1.535478e-01	2.664629e-01	6.005288e-02	5.092096e-01	2.582871e-01	1.724504e-01	3.462314e-01	1.961167e-01	3.282733e-01	1.293787e-01	3.462720e-01	2.411252e-01	2.114851e-01	2.011177e-01	1.973136e-01	2.721288e-01	2.157350e-01	3.148226e-01	2.663888e-01	1.322173e-01	4.294503e-01	1.719435e-01	2.754726e-01	2.876777e-01	2.056867e-01	2.311630e-01	1.306372e-01	3.560661e-01	1.368027e-01	3.764940e-01	2.027531e-01	4.846616e-01	2.440601e-01	6.852512e-02	3.546644e-01	3.360162e-01	1.399808e-01	1.693386e-01	1.190575e-01	4.350916e-01	2.349264e-01	2.109244e-01	2.283586e-01	1.798313e-01	3.809159e-01	2.108941e-01	3.737378e-01	2.127182e-01	1.854745e-01	2.280694e-01	1.232114e-01	2.961729e-01	2.677667e-01	3.128490e-01	3.081496e-01	1.884326e-01	3.713853e-01	1.320325e-01	2.559097e-01	3.166869e-01	1.977763e-01	2.296271e-01	8.171055e-02	5.509664e-01	2.798504e-01	8.747268e-02	4.460990e-01	4.102774e-01	1.242558e-01	3.023326e-01	1.318307e-01	5.852794e-02	1.413379e+00	1.682804e-01	1.483343e-01	3.298546e+00	7.329420e-02	1.122698e-01	2.878766e+00	2.049674e-02	3.944413e-01	1.255355e+00	1.647004e-02	3.197074e-01	3.271785e+00	2.168578e-01	4.824942e-02	1.414859e+00	1.636837e-01	4.171485e+00	4.144888e+00	1.291256e-01	4.872017e-01	2.413144e-01	2.763246e-01	2.821416e+00	9.489059e-01	1.517936e-01	2.080156e+00	2.318146e-01	6.237782e-02	2.639357e+00	2.897522e-01	1.410331e-02	2.956543e+00	3.517891e-01	6.887999e-02	2.531746e+00	4.701134e-01	2.644733e-01	3.741070e+00
4800000	-4.737868e+04	1.596713e+02	5.039994e+00	7.354341e-02	2.809339e-01	3.606962e-02	3.463613e-02	5.297222e-01	4.509475e-02	4.295279e-02	3.246356e-01	2.239937e-02	7.381998e-02	4.824831e-01	5.370919e-02	9.532098e-02	2.059778e-01	9.222427e-02	6.222980e-02	3.911179e-01	1.531292e-01	7.834916e-02	1.425554e-01	1.116652e-01	5.073500e-02	4.939409e-01	1.227543e-01	3.034177e-02	1.978790e-01	4.258611e-02	3.371951e-02	5.342327e-01	1.612409e-01	7.587403e-02	5.189182e-01	1.642202e-01	1.400469e-01	4.345095e-02	5.748970e-02	4.088320e-02	4.837549e-01	2.503907e-01	3.652701e-03	1.886484e-01	3.267009e-02	2.353489e-01	5.595168e-02	5.760118e-02	9.289087e-04	6.187108e-01	3.145850e-02	1.717209e-01	2.057732e-01	3.866499e-02	4.040586e-01	9.072205e-02	8.906025e-02	4.058919e-02	3.838486e-01	2.329164e-01	5.001321e-02	2.891612e-01	3.471390e-03	5.606298e-03	1.172587e-01	5.491971e-02	9.885343e-03	5.120594e-01	3.002705e-01	1.587286e-02	5.948689e-01	3.490992e-02	2.987706e-01	2.552503e-02	3.005263e-02	1.382740e-01	4.318372e-01	2.067241e-01	1.432914e-02	1.822243e-01	2.661118e-02	5.337025e-02	7.872181e-03	7.359496e-02	1.249311e-03	8.103161e-01	5.359717e-02	5.734891e-02	2.773801e-01	2.330221e-02	2.379228e-01	3.025427e-02	3.737918e-01	8.835311e-02	4.366732e-01	1.357220e-01	4.613232e-02	2.377422e-01	5.537715e-02	8.013882e-02	2.228056e-01	1.454100e-01	1.503120e-02	3.361627e-01	2.004518e-01	8.425660e-02	1.551409e-01	5.211093e-02	3.058405e-01	1.327827e-01	2.698684e-01	4.246937e-02	4.119672e-01	2.043648e-01	1.247893e-02	3.077088e-01	2.101087e-02	2.201129e-01	1.571060e-01	2.524572e-01	5.422025e-02	2.697806e-01	4.632304e-02	1.866783e-01	2.114944e-01	1.492186e-01	2.925715e-01	1.035821e-01	5.645507e-02	4.756123e-02	3.119759e-01	1.410499e-01	1.108575e-03	2.950049e-01	2.032995e-01	4.303374e-01	4.800543e-02	1.175012e-01	4.041560e-01	4.445931e-01	4.587217e-02	1.044393e-01	4.050954e-01	2.366758e-01	2.521100e-01	2.685727e-01	2.426416e-01	2.276458e-01	2.798844e-01	3.205493e-01	1.719205e-01	2.076961e-01	2.773174e-01	3.045299e-01	2.104566e-01	3.616070e-01	2.073824e-01	1.381075e-01	2.929030e-01	4.124470e-02	5.546406e-01	2.379582e-01	1.661566e-01	3.343461e-01	1.258054e-01	3.728830e-01	1.669655e-01	3.764587e-01	1.659923e-01	1.967132e-01	2.608359e-01	1.705502e-01	2.889955e-01	2.432671e-01	2.971872e-01	3.031259e-01	1.681626e-01	3.767992e-01	1.519124e-01	3.350321e-01	2.958684e-01	1.375216e-01	2.315779e-01	8.800025e-02	3.713712e-01	1.424171e-01	3.982115e-01	1.985657e-01	3.637670e-01	3.280389e-01	1.096284e-01	2.666092e-01	3.434825e-01	1.404087e-01	2.494996e-01	1.046494e-01	4.495096e-01	2.524894e-01	1.933516e-01	2.304310e-01	2.138520e-01	3.747119e-01	1.810051e-01	3.443327e-01	1.936565e-01	1.726882e-01	2.893227e-01	1.368214e-01	3.354780e-01	2.690815e-01	2.586191e-01	3.057978e-01	1.627812e-01	3.500356e-01	1.813854e-01	2.612866e-01	2.588308e-01	1.994501e-01	2.804324e-01	1.001455e-01	5.410083e-01	2.780334e-01	8.081285e-02	4.658055e-01	4.042743e-01	1.253473e-01	3.002337e-01	4.429627e-02	2.806951e-02	1.879387e+00	1.476833e-01	1.722636e-01	3.835154e+00	8.821367e-02	1.266547e-01	2.255396e+00	1.412348e-01	6.655691e-01	1.317934e+00	1.307187e-01	7.078867e-02	2.085096e+00	1.776470e-01	6.019259e-02	1.926209e+00	1.899842e-01	4.371600e+00	4.411457e+00	9.719171e-02	4.917119e-01	2.873045e-01	2.121112e-01	2.498139e+00	1.079730e+00	1.354706e-01	1.995950e+00	2.749424e-01	1.698665e-01	2.331485e+00	1.547079e-01	2.294152e-03	3.252820e+00	2.992441e-01	7.398299e-02	2.690981e+00	5.161274e-01	3.997015e-01	3.287376e+00
4810000	-4.738508e+04	1.485175e+02	5.380167e+00	6.397666e-02	3.862324e-01	3.804484e-02	4.635229e-03	4.314342e-01	7.567669e-02	5.791066e-02	3.613869e-01	2.082714e-02	7.654799e-02	4.334772e-01	4.985018e-02	1.163620e-01	2.053458e-01	4.946080e-02	7.779028e-02	4.074392e-01	1.436018e-01	8.105767e-02	1.564148e-01	1.281634e-01	4.518653e-02	4.876935e-01	1.014841e-01	5.925491e-02	1.689790e-01	4.053719e-02	4.072970e-02	6.244193e-01	6.607985e-02	4.188007e-02	4.477269e-01	2.411980e-01	1.759534e-01	6.195679e-02	3.128483e-02	8.259876e-02	5.631303e-01	1.272435e-01	2.663256e-03	1.869924e-01	3.737170e-02	2.161019e-01	4.276878e-02	9.174119e-02	1.259157e-02	5.924231e-01	4.437343e-02	7.048626e-02	2.316533e-01	3.812865e-02	5.460068e-01	8.230121e-02	3.142380e-02	3.768956e-02	4.638695e-01	1.910435e-01	3.200556e-02	2.663801e-01	9.011740e-03	3.353990e-02	1.500674e-01	3.893690e-02	1.016118e-02	5.902348e-01	1.770597e-01	3.139931e-02	4.186666e-01	2.338297e-02	4.289291e-01	6.814262e-03	9.080768e-02	9.784985e-02	3.994203e-01	1.572334e-01	2.140145e-02	2.757135e-01	4.838151e-02	3.770885e-02	2.158397e-03	7.054396e-02	1.014023e-02	7.828293e-01	9.661923e-02	2.485262e-02	8.727718e-02	1.050567e-01	6.825139e-01	6.557315e-02	3.472648e-02	8.238630e-02	3.782260e-01	1.747675e-01	4.843598e-02	2.669990e-01	4.918525e-02	9.385409e-02	1.596672e-01	2.299278e-01	3.517734e-02	3.126733e-01	1.687003e-01	3.504321e-02	7.444196e-02	5.017154e-02	2.813136e-01	5.351284e-01	2.390132e-02	5.034949e-02	4.279046e-01	1.265292e-01	1.149857e-02	3.556463e-01	2.807183e-02	1.468580e-01	2.636318e-01	1.126968e-01	7.034644e-02	2.483674e-01	1.580996e-01	1.326795e-01	2.647176e-01	1.955511e-01	2.227443e-01	1.497786e-01	3.452894e-02	5.566216e-02	3.076692e-01	1.070065e-01	1.788278e-03	3.069085e-01	2.209654e-01	4.282911e-01	4.917871e-02	1.218691e-01	4.006612e-01	4.219053e-01	4.850950e-02	1.139028e-01	4.156825e-01	2.435459e-01	2.249501e-01	2.754379e-01	2.560661e-01	2.080224e-01	2.657491e-01	3.363132e-01	1.899153e-01	2.137308e-01	2.716675e-01	3.117977e-01	2.028040e-01	3.648026e-01	2.084703e-01	1.342983e-01	2.924288e-01	3.724045e-02	5.531189e-01	2.235704e-01	1.860702e-01	3.207494e-01	1.681016e-01	3.756307e-01	1.355183e-01	4.314160e-01	1.554674e-01	1.906204e-01	2.224962e-01	1.911419e-01	3.208163e-01	2.531901e-01	2.348516e-01	2.714095e-01	1.286926e-01	3.995097e-01	2.003882e-01	2.332706e-01	2.702467e-01	1.724919e-01	3.239909e-01	1.385276e-01	2.971279e-01	1.582103e-01	4.061343e-01	2.660227e-01	3.112558e-01	3.182551e-01	1.044664e-01	2.522789e-01	3.787972e-01	1.133711e-01	2.555528e-01	1.396119e-01	4.072082e-01	2.504430e-01	2.027369e-01	2.631516e-01	2.036275e-01	3.521896e-01	1.810313e-01	3.792201e-01	2.137537e-01	1.808691e-01	2.261571e-01	1.718569e-01	2.813288e-01	2.787634e-01	2.680509e-01	2.570429e-01	2.272533e-01	3.227601e-01	1.929437e-01	2.391838e-01	3.272356e-01	2.044782e-01	2.291024e-01	7.705597e-02	6.206948e-01	2.164086e-01	8.584068e-02	4.808838e-01	3.826007e-01	1.133666e-01	3.144280e-01	9.907351e-02	5.333558e-02	1.957407e+00	1.295202e-01	8.949164e-02	2.265817e+00	2.243759e-01	2.685390e-01	2.854804e+00	2.918080e-01	4.892788e-01	1.958450e+00	7.781305e-02	1.149384e-01	3.999288e+00	1.618086e-01	1.066525e-02	1.302441e+00	1.948073e-01	4.146117e+00	4.750555e+00	1.104204e-01	4.952504e-01	1.723536e-01	1.878497e-01	2.663834e+00	1.486753e+00	1.370006e-01	2.402325e+00	1.628913e-01	5.441721e-02	2.307116e+00	1.218256e-01	3.305309e-03	2.886133e+00	3.241463e-01	7.296994e-02	2.544164e+00	5.214479e-01	2.879998e-01	2.968369e+00
4820000	-4.739818e+04	1.421290e+02	5.616885e+00	6.464308e-02	2.663261e-01	2.726068e-02	8.724532e-02	5.125032e-01	4.202161e-02	7.091055e-02	3.047912e-01	2.081598e-02	3.493681e-02	5.140184e-01	5.452709e-02	8.759185e-02	2.051832e-01	8.302057e-02	8.832494e-02	3.925549e-01	1.433245e-01	8.681543e-02	1.579995e-01	1.203980e-01	4.585711e-02	4.673088e-01	1.216212e-01	1.817186e-02	1.262637e-01	7.539578e-02	2.238243e-02	6.685894e-01	8.919683e-02	4.188207e-02	4.635155e-01	3.509133e-01	9.152125e-02	1.704498e-02	3.512282e-02	8.263231e-02	3.635239e-01	1.606407e-01	5.419238e-03	3.385662e-01	4.921764e-02	1.808947e-01	4.258118e-02	9.147122e-03	5.307336e-02	6.694696e-01	4.483400e-02	2.514968e-01	6.633286e-02	2.326584e-02	3.426507e-01	2.615756e-01	5.467811e-02	5.234675e-02	4.775898e-01	1.525543e-01	3.883049e-02	2.575321e-01	2.114654e-02	9.509106e-02	1.649016e-01	6.803699e-02	1.011565e-03	4.782581e-01	1.927006e-01	4.781050e-02	2.148893e-01	7.170799e-02	5.505685e-01	2.510379e-03	1.125133e-01	1.368355e-01	4.211449e-01	1.665917e-01	1.642821e-02	2.155227e-01	4.347695e-02	5.050950e-02	1.355337e-02	1.661059e-02	3.634145e-02	8.679718e-01	1.501326e-02	8.629452e-02	1.583332e-01	3.035121e-01	3.016792e-01	2.201527e-02	1.281657e-01	9.093291e-02	4.298651e-01	1.733777e-01	3.059419e-02	2.310793e-01	4.415083e-02	7.900253e-02	8.081636e-02	2.981278e-01	4.165792e-02	3.455111e-01	1.548843e-01	8.647977e-02	1.265052e-01	8.020948e-02	3.955967e-01	2.840653e-01	2.714352e-02	8.444398e-02	4.403829e-01	1.602100e-01	6.413842e-03	2.821956e-01	2.635360e-02	1.125326e-01	1.298828e-01	2.276961e-01	1.595792e-02	3.449073e-01	1.690232e-01	9.728862e-02	2.379339e-01	3.397235e-02	2.849595e-01	1.988246e-01	1.470210e-01	3.730221e-02	2.546061e-01	2.032684e-01	2.108812e-03	3.734319e-01	1.292825e-01	4.290421e-01	3.882520e-02	1.292271e-01	4.029056e-01	4.409875e-01	4.264127e-02	1.172955e-01	3.990757e-01	2.237461e-01	2.278290e-01	2.935625e-01	2.548623e-01	2.114517e-01	2.816198e-01	3.170026e-01	1.899258e-01	2.569393e-01	2.613716e-01	3.213028e-01	1.603863e-01	4.242449e-01	2.072521e-01	1.523492e-01	2.161538e-01	6.248186e-02	4.869444e-01	3.003990e-01	1.501747e-01	3.687581e-01	8.689611e-02	3.795031e-01	1.648427e-01	4.096086e-01	1.583374e-01	1.648884e-01	2.671656e-01	1.561386e-01	3.379988e-01	2.076198e-01	2.982428e-01	2.705462e-01	1.598002e-01	4.085288e-01	1.611248e-01	3.097283e-01	2.391814e-01	1.684875e-01	2.826028e-01	1.256411e-01	3.049520e-01	1.465768e-01	4.228302e-01	2.935327e-01	3.035087e-01	2.822144e-01	1.207441e-01	2.603894e-01	3.386719e-01	1.793541e-01	2.215846e-01	1.172182e-01	3.860955e-01	3.012983e-01	1.953880e-01	2.413061e-01	1.611788e-01	4.514186e-01	1.460965e-01	3.181302e-01	1.895386e-01	2.014777e-01	2.908536e-01	1.503337e-01	3.209571e-01	2.756931e-01	2.530161e-01	3.154548e-01	2.346788e-01	3.339168e-01	1.159497e-01	2.748037e-01	3.091119e-01	1.908989e-01	2.251855e-01	9.746771e-02	5.255031e-01	2.996829e-01	7.734629e-02	4.467453e-01	3.676854e-01	9.019275e-02	2.864893e-01	1.215889e-01	2.476413e-02	1.318057e+00	1.154491e-01	1.643399e-02	2.505983e+00	1.016169e-01	1.491670e-01	3.260729e+00	1.897001e-01	4.835389e-01	1.369672e+00	1.295754e-01	3.030986e-02	4.714009e+00	1.711977e-01	2.914039e-02	1.538066e+00	1.499920e-01	5.024703e+00	4.685933e+00	1.083129e-01	4.765608e-01	1.745236e-01	4.684989e-01	1.966421e+00	1.007565e+00	9.133577e-02	1.765141e+00	2.848111e-01	5.803969e-02	2.314821e+00	1.002679e-01	8.594526e-04	3.317623e+00	2.683763e-01	3.930984e-02	2.361279e+00	4.797843e-01	2.245659e-01	3.144430e+00
4830000	-4.741273e+04	1.455191e+02	5.565103e+00	6.990812e-02	2.978492e-01	3.727676e-02	7.384139e-03	5.143239e-01	7.325785e-02	5.028853e-02	3.285663e-01	2.853752e-02	7.330438e-02	4.780403e-01	4.126295e-02	9.182784e-02	1.415988e-01	5.155908e-02	8.189767e-02	5.144137e-01	1.187029e-01	7.909792e-02	1.295740e-01	1.273426e-01	5.342639e-02	5.025943e-01	1.079648e-01	6.520981e-02	1.544548e-01	1.144131e-01	1.043120e-02	5.423985e-01	1.130926e-01	2.450849e-02	4.235123e-01	3.323858e-01	1.742371e-01	1.525956e-02	3.009675e-02	5.647206e-02	4.309988e-01	2.595949e-01	7.702129e-04	2.017612e-01	5.040278e-02	2.128844e-01	5.018633e-02	3.273412e-02	2.171679e-02	6.469823e-01	3.549606e-02	9.175825e-02	2.257911e-01	4.024964e-02	3.518144e-01	1.068130e-01	1.835736e-01	5.266070e-02	3.964833e-01	2.033217e-01	3.041930e-02	3.072992e-01	9.815859e-03	1.435570e-02	2.024542e-01	9.510769e-02	3.291878e-03	4.237577e-01	2.610328e-01	3.931874e-02	2.879100e-01	3.610274e-02	4.611828e-01	3.711347e-02	1.383722e-01	1.545467e-01	3.823599e-01	1.515020e-01	2.406635e-02	2.441551e-01	4.336993e-02	5.070489e-02	5.074087e-03	1.156957e-02	8.774976e-03	9.081435e-01	1.573294e-02	3.573413e-03	1.303227e-01	1.209922e-01	4.640718e-01	2.473143e-01	3.372558e-02	1.046771e-01	4.596921e-01	8.465840e-02	4.436878e-02	2.640417e-01	4.256187e-02	9.367651e-02	1.431986e-01	2.683123e-01	1.250914e-02	3.693307e-01	1.129728e-01	1.399728e-02	2.033060e-01	2.980165e-02	3.031328e-01	2.618448e-01	1.879175e-01	1.029281e-01	4.352157e-01	1.518208e-01	6.197518e-03	2.944280e-01	9.409872e-03	1.709254e-01	1.168201e-01	2.527010e-01	6.782304e-02	2.974973e-01	9.423321e-02	1.226481e-01	1.690228e-01	8.271921e-02	4.206404e-01	1.372723e-01	6.769716e-02	6.300263e-02	3.132802e-01	2.207957e-01	1.177117e-04	2.519622e-01	1.508416e-01	4.589086e-01	4.771279e-02	1.308742e-01	3.625044e-01	4.290881e-01	4.688350e-02	1.144591e-01	4.095693e-01	2.393900e-01	2.346757e-01	2.752959e-01	2.506385e-01	2.153600e-01	2.694682e-01	3.393635e-01	1.758083e-01	2.459154e-01	1.949982e-01	3.707139e-01	1.883726e-01	3.790175e-01	1.665445e-01	2.251937e-01	2.292443e-01	4.095116e-02	5.296877e-01	2.627044e-01	1.666567e-01	3.531475e-01	1.093430e-01	3.703185e-01	1.671909e-01	3.734289e-01	1.088197e-01	1.303063e-01	3.874451e-01	2.090445e-01	2.553731e-01	3.060098e-01	2.295727e-01	2.417897e-01	1.749291e-01	4.067286e-01	1.765526e-01	2.919480e-01	2.665414e-01	1.744263e-01	2.670844e-01	1.090382e-01	3.284890e-01	1.627450e-01	3.997279e-01	2.583379e-01	3.397030e-01	2.670709e-01	1.348882e-01	2.205567e-01	2.768432e-01	2.470069e-01	2.555931e-01	1.154908e-01	4.357374e-01	2.498517e-01	1.989201e-01	2.763337e-01	1.882255e-01	3.448246e-01	1.906162e-01	3.688312e-01	2.462635e-01	1.479174e-01	2.369880e-01	1.227347e-01	2.732891e-01	3.110704e-01	2.929058e-01	3.346761e-01	1.719247e-01	3.157744e-01	1.776249e-01	2.801930e-01	2.902043e-01	2.098780e-01	2.197246e-01	7.393645e-02	5.623186e-01	2.666608e-01	9.708413e-02	4.573261e-01	3.967424e-01	1.534666e-01	3.109593e-01	2.867516e-02	1.009449e-01	1.379381e+00	1.282831e-01	2.462395e-01	3.035267e+00	1.179631e-01	3.515298e-02	2.852127e+00	3.216803e-01	5.835113e-01	1.341040e+00	3.597201e-02	2.959349e-03	2.127352e+00	1.945314e-01	3.350085e-02	1.599890e+00	1.591647e-01	3.827368e+00	4.586248e+00	1.140648e-01	4.882095e-01	2.088221e-01	3.990624e-01	2.743665e+00	7.582296e-01	1.197514e-01	2.083170e+00	2.237006e-01	9.944976e-02	2.650487e+00	3.473647e-01	1.576808e-03	3.622865e+00	3.385061e-01	7.807824e-02	2.860396e+00	6.504218e-01	1.703433e-01	2.840200e+00
4840000	-4.740832e+04	1.560708e+02	5.194796e+00	9.709523e-02	2.810476e-01	3.651848e-02	3.079369e-02	5.020203e-01	5.252471e-02	7.329150e-02	3.337682e-01	2.653235e-02	4.179875e-02	4.720807e-01	5.252849e-02	1.162729e-01	1.607850e-01	8.713933e-02	9.184995e-02	4.206827e-01	1.232701e-01	8.053910e-02	1.579140e-01	1.288992e-01	4.175029e-02	4.645007e-01	1.263967e-01	1.023338e-01	1.963534e-01	2.404607e-02	6.544651e-03	5.332845e-01	1.374375e-01	3.614003e-02	6.327649e-01	1.620293e-01	1.092747e-01	5.417486e-02	5.616256e-03	7.878022e-02	3.154674e-01	2.660574e-01	2.034554e-03	3.086963e-01	2.896412e-02	2.013657e-01	4.407415e-02	1.062775e-01	2.033238e-03	6.074852e-01	3.876422e-02	1.366738e-01	2.668608e-01	1.033513e-02	4.863059e-01	6.057850e-02	3.924585e-02	5.372785e-02	4.476480e-01	1.236026e-01	4.476518e-02	3.228286e-01	7.427822e-03	2.590665e-02	2.432073e-01	5.320783e-02	8.539266e-03	4.106249e-01	2.585140e-01	7.305220e-02	3.727783e-01	1.191985e-01	3.347859e-01	4.945015e-02	5.073487e-02	1.331642e-01	4.294743e-01	1.342550e-01	2.095493e-02	2.324634e-01	4.968816e-02	5.815727e-02	5.439483e-03	5.965629e-02	8.401307e-04	8.554524e-01	2.045439e-02	7.652740e-02	2.442211e-01	4.435669e-02	3.707534e-01	1.008609e-01	1.632806e-01	1.150259e-01	4.691652e-01	8.505108e-02	3.802957e-02	2.178632e-01	7.486516e-02	8.162547e-02	7.231612e-02	1.763079e-01	2.455452e-02	5.115754e-01	1.336206e-01	6.183689e-02	8.299368e-02	1.357524e-02	4.592622e-01	2.230554e-01	1.592766e-01	7.275333e-02	4.544227e-01	1.797367e-01	1.477333e-02	2.682749e-01	1.003899e-02	2.588205e-01	1.353696e-01	1.176623e-01	5.277247e-02	3.340859e-01	1.012893e-01	1.478072e-01	3.194891e-01	9.381339e-02	2.478678e-01	8.314308e-02	1.078795e-01	6.373229e-02	3.284533e-01	1.750083e-01	2.780497e-03	2.941855e-01	1.358401e-01	4.458475e-01	4.085256e-02	1.337609e-01	3.795390e-01	4.315849e-01	4.667842e-02	1.093941e-01	4.123425e-01	2.292571e-01	2.558234e-01	2.614943e-01	2.534252e-01	2.100217e-01	2.715836e-01	3.348469e-01	1.835477e-01	2.113744e-01	2.683870e-01	3.263261e-01	1.939125e-01	3.358969e-01	1.638873e-01	1.465935e-01	3.536222e-01	4.395568e-02	4.710335e-01	3.396420e-01	1.453688e-01	2.805357e-01	1.717473e-01	4.089003e-01	1.388167e-01	3.628795e-01	1.907040e-01	1.541186e-01	2.922979e-01	1.906705e-01	2.579662e-01	2.810724e-01	2.702908e-01	3.369894e-01	1.420607e-01	3.754633e-01	1.454866e-01	2.332760e-01	3.187577e-01	1.760034e-01	2.719630e-01	1.192959e-01	3.745927e-01	1.281670e-01	3.779444e-01	2.527171e-01	4.083630e-01	2.366835e-01	1.022363e-01	2.658293e-01	2.768179e-01	1.960925e-01	2.612603e-01	1.165563e-01	4.315116e-01	2.250455e-01	2.268866e-01	2.596942e-01	1.503661e-01	3.754915e-01	2.144482e-01	3.571892e-01	2.390997e-01	2.016789e-01	2.020322e-01	1.216443e-01	3.154704e-01	2.462994e-01	3.165860e-01	2.810759e-01	1.667085e-01	3.969177e-01	1.552979e-01	2.579213e-01	3.194612e-01	1.634622e-01	2.591553e-01	8.174656e-02	5.399326e-01	2.919203e-01	8.640054e-02	4.900634e-01	3.925731e-01	7.097028e-02	2.912831e-01	1.039278e-01	5.118109e-02	9.939564e-01	1.517402e-01	1.302009e-01	3.713555e+00	1.335646e-02	1.357089e-01	2.506187e+00	1.098274e-01	9.621464e-01	1.355710e+00	2.435497e-01	1.638663e-01	2.011900e+00	1.696822e-01	6.949181e-02	1.303936e+00	1.584440e-01	3.862342e+00	4.006478e+00	1.003002e-01	5.717729e-01	2.851499e-01	3.442673e-01	2.677171e+00	9.137443e-01	1.613652e-01	2.517124e+00	3.362906e-01	6.175687e-02	2.778324e+00	1.986657e-01	1.105047e-02	3.495312e+00	3.253967e-01	1.036640e-01	2.308219e+00	4.604168e-01	3.000653e-01	3.370084e+00
4850000	-4.739939e+04	1.486224e+02	5.374222e+00	9.042221e-02	2.478397e-01	2.380266e-02	1.782513e-02	5.641928e-01	5.591742e-02	5.594225e-02	3.081234e-01	2.476094e-02	6.179234e-02	5.088050e-01	4.057605e-02	1.070321e-01	1.550454e-01	1.073657e-01	7.639547e-02	4.011997e-01	1.529616e-01	6.387125e-02	1.470847e-01	1.370475e-01	4.193346e-02	4.882252e-01	1.218379e-01	5.349176e-02	2.206021e-01	9.136251e-02	6.967873e-02	5.378682e-01	2.699669e-02	1.104548e-01	3.715662e-01	3.284709e-01	9.734030e-02	1.410639e-02	7.806139e-02	5.388918e-02	3.314429e-01	2.587225e-01	1.095011e-03	3.174520e-01	3.739839e-02	2.036612e-01	2.146556e-02	9.918552e-02	7.948795e-03	6.499225e-01	1.781644e-02	5.607326e-02	1.579756e-01	3.930174e-02	5.898914e-01	6.943606e-02	8.732186e-02	4.378724e-02	4.872120e-01	1.184180e-01	4.144556e-02	2.893190e-01	1.981824e-02	5.523039e-03	1.288884e-01	5.141728e-02	2.237708e-02	4.174677e-01	3.743265e-01	6.951376e-02	2.633275e-01	2.469988e-02	5.842251e-01	6.263424e-03	5.197040e-02	1.771790e-01	3.896255e-01	1.330873e-01	1.617429e-02	2.331028e-01	5.083115e-02	3.324062e-02	5.799191e-03	3.984737e-02	3.480440e-03	8.871410e-01	3.049137e-02	1.354856e-02	1.418376e-01	8.756408e-02	4.652409e-01	2.340431e-01	5.776579e-02	1.054151e-01	4.020610e-01	1.979032e-01	2.155901e-02	2.367923e-01	3.626938e-02	4.557722e-02	1.504522e-01	2.396714e-01	1.919908e-02	4.148209e-01	1.302792e-01	2.530312e-02	1.098781e-01	9.902482e-02	4.289897e-01	3.319891e-01	4.815157e-03	1.131125e-01	3.893724e-01	1.541999e-01	1.346901e-02	3.138625e-01	1.598359e-02	1.973356e-01	1.589590e-01	2.522949e-01	2.107474e-02	2.969387e-01	7.339706e-02	1.769727e-01	2.504634e-01	1.793845e-01	3.004245e-01	6.365620e-02	2.909864e-02	7.242342e-02	3.426267e-01	2.215542e-02	5.917674e-04	3.662629e-01	1.959398e-01	4.557199e-01	4.225235e-02	1.175575e-01	3.844702e-01	4.521315e-01	4.149792e-02	1.094204e-01	3.969502e-01	2.538150e-01	2.448289e-01	2.550827e-01	2.462734e-01	2.064427e-01	2.856888e-01	3.325926e-01	1.752759e-01	2.729282e-01	1.997293e-01	2.986007e-01	2.287418e-01	3.716348e-01	1.830719e-01	1.756418e-01	2.696515e-01	4.925404e-02	4.862286e-01	3.006812e-01	1.638362e-01	3.474755e-01	1.726837e-01	3.552762e-01	1.245646e-01	4.121636e-01	1.961006e-01	1.366299e-01	2.551060e-01	1.969223e-01	2.797522e-01	2.460165e-01	2.773090e-01	2.958511e-01	2.125902e-01	3.592580e-01	1.323007e-01	2.671817e-01	2.664002e-01	1.486888e-01	3.177293e-01	1.291179e-01	3.123856e-01	1.650276e-01	3.934688e-01	2.569708e-01	3.447254e-01	3.168293e-01	8.147439e-02	2.604688e-01	2.921138e-01	1.893806e-01	2.580368e-01	1.048147e-01	3.936556e-01	3.233802e-01	1.781495e-01	2.592679e-01	1.867903e-01	3.504721e-01	2.034696e-01	3.627528e-01	1.631748e-01	1.949460e-01	2.791263e-01	1.388212e-01	3.048824e-01	3.062710e-01	2.500254e-01	2.508258e-01	1.688880e-01	4.145711e-01	1.657152e-01	2.315809e-01	2.821384e-01	1.933770e-01	2.929037e-01	8.868428e-02	5.795672e-01	2.481768e-01	8.357171e-02	4.650615e-01	3.956635e-01	2.571190e-03	2.806282e-01	2.030760e-01	2.612067e-02	1.368095e+00	1.016386e-01	2.320123e-02	3.999383e+00	1.153579e-01	2.726234e-02	2.594152e+00	3.299646e-01	2.331565e+00	7.955019e-01	9.902050e-02	1.608407e-01	2.723502e+00	1.266143e-01	4.871298e-03	1.529761e+00	1.535246e-01	4.232387e+00	4.496558e+00	9.431469e-02	4.746058e-01	1.451270e-01	2.259827e-01	2.560701e+00	1.725832e+00	1.602845e-01	2.260362e+00	2.686134e-01	7.671165e-02	2.161391e+00	1.197383e-01	6.165535e-03	3.982302e+00	4.454239e-01	5.364073e-02	2.479649e+00	3.742906e-01	1.773020e-01	3.389253e+00
4860000	-4.738584e+04	1.451301e+02	5.572808e+00	1.060531e-01	2.546260e-01	3.315746e-02	2.264680e-02	5.479371e-01	3.557963e-02	6.183539e-02	2.923398e-01	2.693802e-02	4.026285e-02	5.229699e-01	5.565397e-02	1.394980e-01	1.712438e-01	7.300976e-02	7.651551e-02	4.355732e-01	1.041597e-01	6.852136e-02	1.305855e-01	1.184540e-01	3.857871e-02	5.285298e-01	1.153307e-01	7.922374e-02	1.505885e-01	1.013836e-01	6.174106e-02	5.080279e-01	9.903512e-02	9.234558e-02	4.075433e-01	2.501321e-01	1.777721e-01	2.925798e-02	4.294900e-02	1.012443e-01	3.332704e-01	1.898530e-01	2.108863e-03	3.029013e-01	7.062208e-02	8.763921e-02	3.895644e-02	8.356138e-02	5.745166e-03	7.392094e-01	4.488835e-02	1.908220e-02	2.314238e-01	8.858332e-02	4.130609e-01	1.533637e-01	9.448612e-02	6.706734e-02	4.546929e-01	1.677384e-01	4.231423e-02	2.516960e-01	1.649110e-02	2.760603e-02	9.768752e-02	1.348182e-01	1.392929e-02	5.480736e-01	1.778854e-01	6.433872e-02	4.363776e-01	5.026070e-02	4.114060e-01	4.092108e-03	3.352486e-02	1.040724e-01	3.338231e-01	1.858832e-01	2.844607e-02	2.921177e-01	5.565759e-02	3.938516e-02	1.973883e-02	5.157689e-02	4.029559e-03	8.628660e-01	2.240359e-02	1.251091e-01	2.748497e-01	5.734632e-02	4.468808e-01	4.979911e-04	9.531620e-02	7.742608e-02	4.457060e-01	2.093302e-01	2.448778e-02	2.073225e-01	3.572742e-02	1.221082e-01	1.830553e-01	2.056888e-01	2.710541e-02	3.579348e-01	1.041076e-01	1.966391e-02	3.171602e-02	9.981375e-02	4.490200e-01	2.231721e-01	1.766143e-01	8.547312e-02	4.307449e-01	1.760626e-01	9.158890e-03	2.823642e-01	1.619624e-02	2.145665e-01	1.476896e-01	2.278232e-01	5.346409e-02	3.137184e-01	4.273814e-02	1.941467e-01	1.662635e-01	1.081432e-01	3.908177e-01	3.574197e-02	1.048870e-01	8.632412e-02	3.752848e-01	6.815906e-02	2.378586e-04	2.757357e-01	1.942584e-01	4.370519e-01	4.406979e-02	1.241941e-01	3.946842e-01	4.741643e-01	4.686218e-02	1.117245e-01	3.672490e-01	2.308932e-01	2.599567e-01	2.707882e-01	2.383619e-01	2.098235e-01	2.753983e-01	3.423791e-01	1.723991e-01	2.409943e-01	2.411375e-01	3.081590e-01	2.097092e-01	3.041512e-01	2.421313e-01	2.008116e-01	2.529060e-01	5.667318e-02	5.028978e-01	2.866570e-01	1.537720e-01	3.706450e-01	1.847140e-01	3.165086e-01	1.281324e-01	3.603750e-01	1.340111e-01	1.897831e-01	3.158308e-01	1.643795e-01	3.146869e-01	2.291011e-01	2.918324e-01	2.513362e-01	1.606918e-01	4.724932e-01	1.154788e-01	2.530112e-01	2.306912e-01	1.853817e-01	3.309159e-01	1.324943e-01	3.078263e-01	1.883814e-01	3.712980e-01	1.735226e-01	4.354626e-01	2.793686e-01	1.116462e-01	2.835335e-01	3.106642e-01	1.713209e-01	2.344813e-01	1.067506e-01	4.149339e-01	2.739064e-01	2.044091e-01	1.894056e-01	2.391528e-01	3.490861e-01	2.223555e-01	3.846271e-01	2.176008e-01	1.524706e-01	2.453016e-01	1.269669e-01	3.017658e-01	2.734442e-01	2.978230e-01	2.776317e-01	1.878593e-01	3.364643e-01	1.980447e-01	2.616758e-01	3.541009e-01	1.985083e-01	1.857150e-01	7.428382e-02	5.393558e-01	2.908111e-01	9.554932e-02	4.508008e-01	4.310757e-01	1.218379e-01	2.973442e-01	3.959028e-02	3.389482e-03	1.242626e+00	9.699776e-02	4.930787e-01	2.107908e+00	1.118691e-01	2.696408e-01	2.816473e+00	3.172008e-01	4.212099e-01	1.479927e+00	9.472005e-03	1.298912e-01	2.978477e+00	1.435245e-01	9.178369e-02	1.606765e+00	1.622961e-01	4.352243e+00	4.593604e+00	1.105943e-01	4.686887e-01	1.564706e-01	2.149753e-01	2.732463e+00	1.751547e+00	1.053136e-01	2.251919e+00	2.873997e-01	5.592235e-02	2.279519e+00	3.367650e-01	2.996844e-03	3.690217e+00	2.279646e-01	6.558690e-02	2.238710e+00	4.097265e-01	2.082406e-01	3.059294e+00
4870000	-4.740123e+04	1.501552e+02	5.388859e+00	6.637081e-02	2.562836e-01	3.822568e-02	9.006477e-02	5.089458e-01	4.010937e-02	5.348753e-02	3.433055e-01	2.358493e-02	5.935361e-02	4.760107e-01	4.425771e-02	1.063366e-01	1.949000e-01	7.043576e-02	6.555502e-02	4.054281e-01	1.573445e-01	8.157636e-02	1.579995e-01	1.227801e-01	4.444552e-02	4.680267e-01	1.251718e-01	6.432864e-02	2.050249e-01	7.287159e-02	3.245407e-02	4.949564e-01	1.303645e-01	3.917239e-02	5.518479e-01	3.040301e-01	9.434259e-03	8.553043e-02	9.984934e-03	6.127190e-02	2.981533e-01	2.837148e-01	3.052920e-03	3.040106e-01	4.979653e-02	1.817304e-01	4.084895e-02	6.317399e-02	2.996928e-02	6.781974e-01	6.079948e-03	1.368701e-01	1.277755e-01	8.678719e-02	3.944846e-01	1.707570e-01	8.332562e-02	3.680582e-02	4.583091e-01	2.025464e-01	3.757932e-02	2.612023e-01	3.557047e-03	4.042417e-02	1.759849e-01	4.986080e-02	1.480681e-02	4.758011e-01	2.431222e-01	1.460272e-02	4.334816e-01	6.605440e-02	4.352462e-01	2.103091e-02	2.958419e-02	1.395427e-01	3.944323e-01	1.789944e-01	1.362193e-02	2.222687e-01	5.114006e-02	3.639176e-02	1.366199e-02	1.666950e-01	9.042820e-03	6.792673e-01	9.494113e-02	2.655513e-01	1.161897e-01	4.734227e-02	3.919636e-01	5.633160e-02	1.226215e-01	9.126692e-02	3.509880e-01	2.164038e-01	3.487661e-02	2.567544e-01	4.971035e-02	8.050913e-02	1.672221e-01	1.286770e-01	1.344631e-02	4.474662e-01	1.626793e-01	1.829851e-02	8.752577e-02	1.139183e-01	4.502245e-01	2.016090e-01	1.284239e-01	5.991091e-02	4.509628e-01	2.084201e-01	1.635097e-02	2.501994e-01	1.415581e-02	1.372469e-01	1.071472e-01	3.173383e-01	3.656320e-02	3.355401e-01	6.616433e-02	7.740632e-02	1.804785e-01	1.367247e-01	3.358353e-01	8.403002e-02	1.855252e-01	6.074031e-02	4.720983e-01	7.474445e-03	2.141109e-03	2.629188e-01	1.946271e-01	4.379453e-01	4.442504e-02	1.246970e-01	3.929327e-01	4.479764e-01	3.921842e-02	1.102290e-01	4.025762e-01	2.394341e-01	2.420251e-01	2.575991e-01	2.609417e-01	2.099493e-01	2.688960e-01	3.291172e-01	1.920375e-01	2.197484e-01	2.723379e-01	3.261489e-01	1.817648e-01	3.938964e-01	2.076121e-01	1.480540e-01	2.504375e-01	5.596687e-02	5.017506e-01	2.823516e-01	1.599310e-01	3.264274e-01	1.443121e-01	3.651984e-01	1.640621e-01	4.211433e-01	1.727046e-01	2.326577e-01	1.734943e-01	1.564140e-01	2.994538e-01	2.663630e-01	2.777691e-01	2.888934e-01	1.484596e-01	4.075184e-01	1.551286e-01	2.574724e-01	3.577131e-01	1.250575e-01	2.597570e-01	1.067622e-01	3.698112e-01	1.833710e-01	3.400556e-01	2.558354e-01	3.612115e-01	2.811056e-01	1.018475e-01	2.601921e-01	3.146913e-01	1.620551e-01	2.630614e-01	1.113281e-01	4.096663e-01	3.042855e-01	1.747201e-01	2.521156e-01	2.139495e-01	3.611881e-01	1.727467e-01	3.572001e-01	1.573238e-01	2.171926e-01	2.682835e-01	1.286898e-01	3.220445e-01	2.279586e-01	3.213071e-01	3.575020e-01	1.674026e-01	3.363545e-01	1.387409e-01	2.609380e-01	3.559567e-01	1.961163e-01	1.869890e-01	7.603710e-02	6.084300e-01	2.170949e-01	9.843805e-02	4.590840e-01	3.824356e-01	3.863142e-02	2.757763e-01	4.538730e-02	2.063317e-02	1.344812e+00	1.180727e-01	7.449402e-02	1.427243e+00	6.455074e-02	9.374680e-04	3.359480e+00	2.153426e-01	1.007346e+00	1.695894e+00	1.497152e-01	5.008975e-02	3.034522e+00	1.797566e-01	8.445630e-02	1.727482e+00	1.613597e-01	3.856998e+00	4.463068e+00	1.053169e-01	4.707945e-01	1.504865e-01	3.019800e-01	2.911720e+00	1.879919e+00	1.037795e-01	2.206516e+00	2.626192e-01	6.423029e-02	2.123530e+00	2.663815e-01	6.457973e-03	3.009958e+00	3.567035e-01	4.221088e-02	2.332635e+00	5.493297e-01	2.127983e-01	3.970926e+00
4880000	-4.739020e+04	1.432818e+02	5.527105e+00	9.706169e-02	3.533100e-01	3.418679e-02	3.252641e-02	4.377230e-01	4.519202e-02	5.648087e-02	3.746316e-01	2.223032e-02	7.016563e-02	4.235917e-01	5.289988e-02	9.451144e-02	1.823292e-01	6.555292e-02	7.840665e-02	4.210437e-01	1.581560e-01	7.502671e-02	1.481404e-01	9.614886e-02	3.868531e-02	5.263490e-01	1.156497e-01	3.507622e-02	1.336086e-01	4.520142e-02	1.520182e-02	7.113234e-01	5.958855e-02	1.047499e-02	3.764690e-01	4.278668e-01	6.906436e-02	9.039963e-02	2.572517e-02	1.085889e-01	3.564827e-01	2.533522e-01	1.085694e-03	2.399739e-01	4.051663e-02	1.850748e-01	1.193958e-02	1.858369e-01	8.088245e-03	6.024536e-01	6.607005e-03	5.669135e-02	2.322268e-01	5.224821e-02	5.332427e-01	6.967936e-02	5.591160e-02	6.641063e-02	4.408812e-01	1.468738e-01	5.417658e-02	2.715362e-01	2.012156e-02	1.537343e-02	1.669561e-01	8.670063e-02	2.037437e-02	4.066063e-01	3.039893e-01	3.459268e-02	2.162691e-01	1.965620e-02	3.423107e-01	9.318651e-02	2.939848e-01	1.687767e-01	4.409532e-01	1.587330e-01	1.024874e-02	1.892456e-01	3.204272e-02	1.889125e-02	3.056693e-03	1.984200e-02	2.025428e-03	9.297520e-01	2.643264e-02	1.315053e-01	1.709549e-02	2.166673e-02	5.632803e-01	6.746852e-02	1.989836e-01	1.282402e-01	4.086215e-01	1.620025e-01	3.514753e-02	2.173816e-01	4.860665e-02	1.220132e-01	1.489203e-01	1.091346e-01	3.682598e-02	4.284965e-01	1.546095e-01	4.238871e-02	2.420584e-01	8.090954e-02	3.645747e-01	1.945640e-01	7.550466e-02	6.357846e-02	3.509520e-01	1.966115e-01	2.107720e-02	3.356953e-01	3.208556e-02	1.795382e-01	1.646412e-01	1.685249e-01	2.407243e-02	3.902795e-01	7.294368e-02	6.447941e-02	1.830346e-01	1.477661e-01	2.596027e-01	1.883654e-01	1.567517e-01	7.070579e-02	2.984432e-01	1.486557e-01	1.492921e-03	3.396417e-01	1.410606e-01	4.498357e-01	5.032274e-02	1.121346e-01	3.877069e-01	4.360157e-01	4.888937e-02	1.085296e-01	4.065653e-01	2.421528e-01	2.436499e-01	2.743778e-01	2.398195e-01	2.100395e-01	2.744139e-01	3.323764e-01	1.831702e-01	2.061456e-01	3.152317e-01	3.163812e-01	1.622414e-01	4.369186e-01	2.072884e-01	1.529852e-01	2.028078e-01	4.093731e-02	4.913498e-01	3.064637e-01	1.612492e-01	3.747625e-01	1.167809e-01	3.936442e-01	1.148123e-01	4.615849e-01	1.536579e-01	1.672665e-01	2.174908e-01	1.790979e-01	2.808042e-01	2.432939e-01	2.968040e-01	2.831235e-01	1.697424e-01	3.847464e-01	1.623878e-01	2.902945e-01	3.049778e-01	1.911990e-01	2.135286e-01	1.044231e-01	3.549357e-01	1.474422e-01	3.931991e-01	2.362731e-01	4.549554e-01	2.372010e-01	7.157056e-02	2.899257e-01	3.071768e-01	1.000462e-01	3.028513e-01	9.820734e-02	4.308429e-01	2.584940e-01	2.124558e-01	2.645189e-01	1.918494e-01	3.548822e-01	1.887495e-01	3.345467e-01	2.517979e-01	1.606576e-01	2.529977e-01	1.299626e-01	3.244000e-01	3.073706e-01	2.382668e-01	2.762165e-01	1.845341e-01	3.892639e-01	1.499855e-01	2.856379e-01	3.073774e-01	1.954788e-01	2.115059e-01	7.748003e-02	5.600686e-01	2.619554e-01	1.004960e-01	4.558663e-01	3.830577e-01	3.792295e-02	2.714324e-01	1.146205e-01	5.507068e-02	2.012687e+00	8.295965e-02	5.786586e-01	2.028678e+00	6.075896e-02	8.022293e-02	2.672914e+00	8.805661e-02	3.330786e+00	1.490400e+00	4.026938e-02	1.166692e-01	2.478391e+00	3.013746e-01	2.356576e-02	2.061131e+00	1.596809e-01	4.179109e+00	4.019030e+00	9.432696e-02	5.026954e-01	2.878503e-01	5.672077e-01	2.646111e+00	2.407335e+00	1.461560e-01	2.102622e+00	2.862767e-01	7.724567e-02	2.547099e+00	1.795720e-01	5.292784e-03	3.530343e+00	2.476256e-01	3.421140e-02	2.193895e+00	5.514964e-01	2.510538e-01	3.231526e+00
4890000	-4.741446e+04	1.327111e+02	6.040020e+00	9.677163e-02	2.884309e-01	4.153431e-02	1.176744e-02	5.069934e-01	5.450230e-02	4.311222e-02	3.074342e-01	2.022863e-02	1.050743e-01	4.950589e-01	2.909186e-02	1.284299e-01	1.859454e-01	5.953406e-02	8.356422e-02	3.834381e-01	1.590884e-01	6.814192e-02	1.477065e-01	1.421623e-01	5.265677e-02	4.739034e-01	1.154291e-01	8.260983e-02	1.472883e-01	1.101442e-02	2.566524e-02	5.791031e-01	1.543191e-01	9.677953e-03	4.578962e-01	3.346802e-01	1.179105e-01	5.103819e-02	2.879698e-02	7.051694e-02	3.493813e-01	1.735947e-01	6.182910e-03	3.355302e-01	6.479398e-02	2.723285e-01	2.852074e-02	8.090726e-02	6.190516e-04	5.553807e-01	6.224373e-02	2.077908e-01	2.174443e-01	1.238755e-02	4.314102e-01	7.732196e-02	5.364526e-02	6.282941e-02	4.551997e-01	1.343518e-01	3.840400e-02	2.823638e-01	2.685129e-02	2.214069e-02	2.348950e-01	7.275257e-02	2.814063e-02	3.628815e-01	2.791896e-01	7.999333e-02	3.837280e-01	8.266607e-02	4.002226e-01	1.281931e-02	4.057063e-02	8.849289e-02	3.546135e-01	2.431190e-01	2.144622e-02	2.601631e-01	3.216532e-02	9.435467e-02	7.262076e-03	3.221755e-01	2.914025e-02	5.392604e-01	7.807088e-03	9.199624e-02	5.183417e-01	4.852445e-03	1.277109e-01	3.217752e-02	2.249212e-01	7.114786e-02	4.055983e-01	1.483218e-01	5.977317e-02	2.662164e-01	4.894243e-02	1.167610e-01	3.086797e-01	1.002749e-01	3.130392e-02	2.474033e-01	1.955771e-01	3.679091e-02	3.712544e-02	9.110154e-02	5.068202e-01	2.330430e-01	9.511891e-02	7.189013e-02	4.024199e-01	1.839170e-01	1.099002e-02	3.095994e-01	2.118351e-02	1.383623e-01	1.042660e-01	2.424850e-01	3.582435e-02	4.111359e-01	6.792645e-02	1.354058e-01	2.404612e-01	1.372040e-01	3.348373e-01	9.518109e-02	5.691067e-02	1.507157e-02	2.736959e-01	3.586330e-01	2.094353e-03	2.548839e-01	9.562130e-02	4.261395e-01	4.530372e-02	1.365264e-01	3.920304e-01	4.402959e-01	3.762444e-02	1.177460e-01	4.043336e-01	2.428818e-01	2.334129e-01	2.671890e-01	2.565164e-01	2.188464e-01	2.840270e-01	3.141786e-01	1.829481e-01	2.652174e-01	2.380152e-01	3.133220e-01	1.834454e-01	3.252467e-01	2.558697e-01	1.596589e-01	2.592247e-01	6.588435e-02	5.149896e-01	2.247832e-01	1.943429e-01	3.940915e-01	1.534267e-01	3.258589e-01	1.266230e-01	3.917366e-01	1.674851e-01	1.948090e-01	2.459694e-01	1.720702e-01	3.182126e-01	2.367125e-01	2.730046e-01	3.239860e-01	1.536977e-01	3.852252e-01	1.370911e-01	2.125170e-01	3.658211e-01	1.842437e-01	2.374182e-01	1.170871e-01	3.362537e-01	1.673439e-01	3.793153e-01	2.008380e-01	3.751097e-01	2.412961e-01	1.827563e-01	2.933319e-01	2.594048e-01	1.852658e-01	2.619976e-01	1.240051e-01	4.191751e-01	2.605980e-01	1.962219e-01	2.376587e-01	2.535841e-01	3.059460e-01	2.028112e-01	3.772742e-01	2.509505e-01	1.500499e-01	2.217254e-01	1.248532e-01	3.424990e-01	2.557614e-01	2.768864e-01	2.722158e-01	1.710845e-01	3.938708e-01	1.628289e-01	2.723074e-01	2.553601e-01	1.924873e-01	2.798452e-01	7.334438e-02	5.529546e-01	2.707157e-01	1.029854e-01	4.758912e-01	3.512242e-01	1.062474e-01	2.614492e-01	3.755330e-02	8.864304e-03	1.314210e+00	1.210860e-01	1.253397e-01	2.715516e+00	1.008997e-01	4.106181e-02	2.285852e+00	2.650634e-01	1.960728e+00	1.494064e+00	9.135697e-02	1.188404e-01	2.582760e+00	2.104195e-01	8.967046e-02	1.037843e+00	1.544192e-01	3.622798e+00	4.682053e+00	8.918712e-02	4.401049e-01	9.393302e-02	3.609133e-01	2.679875e+00	1.248951e+00	2.366002e-01	2.313207e+00	2.391799e-01	5.325790e-02	2.793424e+00	1.099570e-01	1.378308e-02	3.122577e+00	3.335702e-01	1.228640e-01	2.366123e+00	4.796108e-01	2.400327e-01	4.202904e+00
4900000	-4.737469e+04	1.474999e+02	5.422778e+00	9.384364e-02	2.785047e-01	3.236277e-02	2.888477e-02	5.143540e-01	5.205010e-02	5.832509e-02	2.976902e-01	2.479947e-02	7.328577e-02	4.970075e-01	4.889196e-02	1.255042e-01	1.953109e-01	5.957571e-02	7.460842e-02	4.162712e-01	1.287296e-01	6.693357e-02	1.489184e-01	1.225601e-01	3.986841e-02	5.007680e-01	1.209515e-01	8.356062e-02	1.701650e-01	1.217943e-01	4.951066e-02	5.069823e-01	6.798716e-02	3.051802e-02	4.720691e-01	3.365857e-01	6.873288e-02	3.249135e-02	5.960296e-02	5.043122e-02	4.449692e-01	3.119351e-01	8.068864e-04	1.625809e-01	2.927673e-02	2.567769e-01	4.362772e-02	1.357138e-02	1.455628e-03	6.089948e-01	7.557362e-02	6.038908e-02	2.597097e-01	1.681693e-02	5.271962e-01	7.136489e-02	6.452326e-02	3.644824e-02	5.159375e-01	1.963011e-01	3.392869e-02	1.963716e-01	2.101292e-02	7.661412e-03	1.742451e-01	9.049276e-02	1.028772e-02	4.381187e-01	2.791944e-01	8.317012e-02	3.003859e-01	1.082707e-01	2.888780e-01	1.481263e-02	2.044826e-01	1.693013e-01	4.208246e-01	1.584425e-01	1.640320e-02	2.124728e-01	2.255557e-02	3.053986e-02	1.504038e-03	3.877770e-02	4.083101e-04	8.932546e-01	3.551552e-02	2.386282e-01	2.451844e-01	4.295551e-02	3.583318e-01	4.284282e-02	7.205729e-02	1.096449e-01	3.984812e-01	1.873398e-01	3.427653e-02	2.359196e-01	3.433800e-02	5.061104e-02	1.203664e-01	3.534301e-01	3.607937e-02	3.302970e-01	1.092160e-01	1.631197e-02	6.607630e-02	5.216656e-02	5.665119e-01	2.451254e-01	5.380783e-02	1.220425e-01	3.964671e-01	1.713517e-01	1.221454e-02	2.861043e-01	1.181986e-02	1.409476e-01	1.656314e-01	2.771960e-01	3.298666e-02	3.311253e-01	5.211306e-02	5.658246e-02	1.601996e-01	1.599745e-01	3.551032e-01	1.648916e-01	1.032485e-01	5.166190e-02	3.613125e-01	1.205568e-01	9.321854e-04	3.269223e-01	1.386142e-01	4.432642e-01	4.159682e-02	1.275198e-01	3.876192e-01	4.499137e-01	4.216772e-02	1.111430e-01	3.967756e-01	2.445776e-01	2.291656e-01	2.663455e-01	2.599112e-01	2.189527e-01	2.634204e-01	3.361155e-01	1.815115e-01	2.485976e-01	3.053107e-01	3.102961e-01	1.357956e-01	3.579306e-01	2.313847e-01	1.990283e-01	2.116564e-01	3.614225e-02	5.317472e-01	2.602021e-01	1.719084e-01	3.199681e-01	1.934795e-01	3.299442e-01	1.566082e-01	3.534178e-01	2.192358e-01	1.724930e-01	2.548535e-01	1.506908e-01	3.214513e-01	2.184182e-01	3.094398e-01	2.676486e-01	1.861352e-01	3.805895e-01	1.656267e-01	2.461998e-01	2.742026e-01	2.258385e-01	2.537592e-01	1.191355e-01	3.430917e-01	1.605550e-01	3.772177e-01	2.314354e-01	3.545274e-01	3.503644e-01	6.367282e-02	3.311852e-01	2.561723e-01	1.402870e-01	2.723556e-01	1.134913e-01	4.271336e-01	2.625310e-01	1.968441e-01	2.072225e-01	2.250794e-01	3.993310e-01	1.683671e-01	3.119824e-01	2.291983e-01	1.736117e-01	2.852076e-01	1.151301e-01	3.030023e-01	2.848278e-01	2.970398e-01	2.674670e-01	1.972136e-01	3.774195e-01	1.578999e-01	2.777307e-01	3.093571e-01	1.554703e-01	2.574419e-01	7.240350e-02	5.724491e-01	2.671862e-01	8.796118e-02	4.715382e-01	3.804699e-01	1.148229e-01	2.810922e-01	7.910520e-02	1.873061e-02	1.377020e+00	1.138418e-01	1.688748e-01	4.248022e+00	9.982280e-04	1.069438e+00	3.094872e+00	2.038868e-01	9.883567e-01	1.236777e+00	7.314837e-02	1.936455e-03	2.114111e+00	2.083488e-01	5.502136e-02	1.153909e+00	1.504373e-01	4.122101e+00	4.097744e+00	1.060312e-01	5.036768e-01	1.475760e-01	3.426158e-01	2.480204e+00	9.276114e-01	1.605903e-01	2.421208e+00	2.724086e-01	8.361117e-02	2.623041e+00	2.497528e-01	7.765284e-03	4.286018e+00	3.097994e-01	6.121633e-02	2.366527e+00	7.431085e-01	1.859908e-01	3.447739e+00
4910000	-4.740203e+04	1.578250e+02	5.194318e+00	9.407736e-02	3.061199e-01	2.782455e-02	3.457015e-02	4.870716e-01	5.033644e-02	8.285658e-02	3.505509e-01	2.082280e-02	9.094483e-02	4.061290e-01	4.869595e-02	1.154921e-01	1.827859e-01	3.892514e-02	7.786840e-02	4.298735e-01	1.550550e-01	7.343697e-02	1.424988e-01	1.227532e-01	5.262326e-02	5.127512e-01	9.593649e-02	1.187909e-01	2.182061e-01	9.604731e-02	3.461563e-02	3.313384e-01	2.010017e-01	6.745233e-02	5.148650e-01	3.130810e-01	4.245586e-02	5.954524e-02	2.600566e-03	6.360480e-02	5.221782e-01	1.852357e-01	9.988562e-04	1.974287e-01	3.055372e-02	2.230016e-01	4.549901e-02	7.012336e-02	3.635569e-02	6.121791e-01	1.284115e-02	2.033118e-01	8.989829e-02	1.754737e-02	5.162582e-01	9.092201e-02	8.206231e-02	7.521325e-02	4.696311e-01	1.796339e-01	2.608284e-02	2.376348e-01	1.180418e-02	2.640679e-02	1.495186e-01	8.474045e-02	2.178093e-02	5.543759e-01	1.631773e-01	5.430576e-02	2.883876e-01	6.243497e-02	2.581511e-01	1.725774e-02	3.194628e-01	1.533648e-01	3.873740e-01	2.279354e-01	1.821144e-02	1.900311e-01	2.308319e-02	7.498397e-03	2.558295e-04	2.619378e-02	1.086401e-03	8.760337e-01	8.893193e-02	1.396817e-01	4.358039e-01	2.932514e-02	3.458885e-01	2.709878e-02	2.220196e-02	1.279446e-01	4.648394e-01	1.450905e-01	4.320144e-02	1.947891e-01	2.413506e-02	7.602766e-02	1.943340e-01	2.709734e-01	2.848131e-02	3.225567e-01	1.076269e-01	3.654322e-02	1.454630e-01	7.578233e-02	6.227084e-01	1.164776e-01	3.025399e-03	7.309080e-02	3.942367e-01	1.719783e-01	1.447539e-02	3.289115e-01	1.730734e-02	2.116759e-01	1.991916e-01	1.221177e-01	3.210194e-02	2.754438e-01	1.594689e-01	1.005907e-01	2.589816e-01	4.574046e-02	4.734170e-01	5.776445e-02	6.350576e-02	7.357884e-02	3.087160e-01	4.857009e-02	1.403238e-03	3.674615e-01	2.002704e-01	4.010571e-01	4.957711e-02	1.161535e-01	4.332123e-01	4.050820e-01	4.372245e-02	1.065013e-01	4.446942e-01	2.575031e-01	2.242146e-01	2.676756e-01	2.506067e-01	2.183221e-01	2.707162e-01	3.315325e-01	1.794292e-01	1.628075e-01	2.930984e-01	3.017214e-01	2.423727e-01	3.065648e-01	2.052165e-01	2.282810e-01	2.599377e-01	5.184730e-02	4.978873e-01	2.715549e-01	1.787104e-01	3.522927e-01	1.639408e-01	2.962229e-01	1.875436e-01	4.234863e-01	1.567626e-01	1.644901e-01	2.552610e-01	1.396195e-01	3.221561e-01	2.738178e-01	2.644065e-01	2.830056e-01	1.891563e-01	3.958479e-01	1.319902e-01	2.959923e-01	2.841224e-01	1.617621e-01	2.581232e-01	9.380143e-02	3.106587e-01	1.978815e-01	3.976584e-01	2.222060e-01	4.390760e-01	2.786021e-01	6.011587e-02	3.184504e-01	3.195736e-01	1.550783e-01	2.068977e-01	1.122605e-01	3.793257e-01	2.896516e-01	2.187622e-01	2.530773e-01	2.175746e-01	3.343753e-01	1.949728e-01	3.161467e-01	2.858052e-01	1.764635e-01	2.215846e-01	1.563076e-01	3.003002e-01	2.793235e-01	2.640688e-01	3.317419e-01	1.918773e-01	3.389677e-01	1.374131e-01	3.395448e-01	2.429354e-01	2.065030e-01	2.110169e-01	9.852500e-02	5.793645e-01	2.260003e-01	9.611027e-02	4.498928e-01	3.855385e-01	8.515867e-02	2.520829e-01	1.191251e-01	4.670398e-02	8.850469e-01	9.896094e-02	1.008884e-01	2.191689e+00	1.356773e-02	4.571958e-02	1.921916e+00	5.053113e-02	9.692902e-01	1.560936e+00	7.688451e-02	8.087294e-02	2.583112e+00	1.217062e-01	9.662849e-02	1.558291e+00	1.376617e-01	4.103936e+00	4.377578e+00	9.833583e-02	4.772392e-01	1.621425e-01	4.227303e-01	2.415045e+00	1.174681e+00	9.878572e-02	2.233062e+00	2.849762e-01	5.334767e-02	2.905082e+00	1.793680e-01	7.536490e-03	3.647120e+00	3.170377e-01	8.041183e-02	2.710856e+00	3.684266e-01	1.940735e-01	3.364745e+00
4920000	-4.738960e+04	1.413767e+02	5.533481e+00	1.073164e-01	2.970606e-01	3.060598e-02	6.139190e-02	4.660952e-01	3.752990e-02	6.874294e-02	3.536409e-01	3.301487e-02	2.536179e-02	4.836355e-01	3.560404e-02	1.137161e-01	2.043122e-01	5.362778e-02	9.092711e-02	4.193617e-01	1.180551e-01	8.254470e-02	1.426600e-01	1.199789e-01	5.153897e-02	4.955583e-01	1.077192e-01	1.491712e-01	2.099101e-01	1.094046e-01	5.054607e-02	4.330569e-01	4.791104e-02	2.092200e-02	3.600276e-01	2.290286e-01	2.634734e-01	4.340752e-03	1.222076e-01	1.004488e-01	4.682950e-01	2.325884e-01	4.393451e-04	1.763446e-01	2.188390e-02	1.107461e-01	1.855159e-02	6.549505e-03	4.437647e-03	8.316055e-01	2.810971e-02	1.351216e-01	3.217658e-01	5.402500e-02	4.379377e-01	1.224825e-02	3.890169e-02	4.778274e-02	5.169440e-01	1.749114e-01	3.274332e-02	2.129466e-01	1.467191e-02	1.573999e-02	6.465648e-02	1.051306e-01	4.907164e-04	4.236037e-01	3.903785e-01	1.505101e-01	4.460452e-01	3.126640e-02	3.182182e-01	1.776467e-02	3.619545e-02	1.731789e-01	3.575928e-01	1.461145e-01	2.984969e-02	2.462568e-01	4.700732e-02	3.090071e-02	2.701299e-03	4.926919e-02	1.897381e-03	8.943791e-01	2.085232e-02	7.574128e-02	2.371684e-01	3.344515e-02	5.719926e-01	7.510599e-02	6.546569e-03	1.237592e-01	4.117052e-01	1.421030e-01	2.664878e-02	2.435543e-01	5.222956e-02	1.146597e-01	1.935644e-01	2.236195e-01	2.623915e-02	3.249544e-01	1.169629e-01	4.601070e-02	8.934259e-02	4.820862e-02	4.925996e-01	3.103390e-01	1.349952e-02	7.764395e-02	3.916482e-01	1.699917e-01	2.341326e-02	3.175896e-01	1.971331e-02	1.766777e-01	1.442262e-01	2.052270e-01	3.082154e-02	3.309365e-01	1.121110e-01	1.423321e-01	1.467164e-01	5.559043e-02	4.534495e-01	1.293879e-01	7.252356e-02	6.713164e-02	3.125304e-01	1.498649e-01	3.736707e-04	3.363154e-01	1.337840e-01	3.951902e-01	4.243254e-02	1.196331e-01	4.427442e-01	4.144123e-01	4.967240e-02	1.266601e-01	4.092552e-01	2.416937e-01	2.390240e-01	2.658381e-01	2.534442e-01	2.068083e-01	2.712300e-01	3.339351e-01	1.880267e-01	2.225732e-01	2.200949e-01	3.118320e-01	2.454999e-01	3.057982e-01	2.575750e-01	1.913230e-01	2.453038e-01	3.626789e-02	5.219744e-01	2.596801e-01	1.820776e-01	3.850281e-01	1.205537e-01	3.745893e-01	1.198289e-01	3.580336e-01	1.672152e-01	1.830803e-01	2.916710e-01	1.506724e-01	3.234496e-01	2.374998e-01	2.883782e-01	3.219296e-01	1.782193e-01	3.771431e-01	1.227080e-01	2.769750e-01	2.860886e-01	2.094691e-01	2.274674e-01	1.149564e-01	3.538133e-01	1.620423e-01	3.691881e-01	2.353850e-01	4.483851e-01	2.663196e-01	4.991038e-02	3.541579e-01	2.205995e-01	1.468367e-01	2.784059e-01	1.063918e-01	4.020768e-01	2.998306e-01	1.917008e-01	1.596835e-01	2.284956e-01	4.132307e-01	1.985903e-01	3.429554e-01	2.329827e-01	1.588933e-01	2.651687e-01	1.731550e-01	3.029028e-01	2.318753e-01	2.920669e-01	3.191942e-01	1.595731e-01	3.254070e-01	1.958257e-01	2.246719e-01	2.856251e-01	2.159484e-01	2.737547e-01	8.913304e-02	5.433614e-01	2.861413e-01	8.136431e-02	4.367923e-01	3.846494e-01	8.230421e-02	2.692808e-01	1.437913e-01	3.790929e-02	2.147932e+00	9.883935e-02	1.736595e-01	2.630594e+00	8.505504e-02	1.382163e+00	3.338677e+00	1.231229e-01	3.401894e+00	1.293179e+00	3.389121e-03	3.331857e-01	2.409096e+00	1.942271e-01	9.744319e-03	1.515216e+00	1.670512e-01	3.973006e+00	4.870600e+00	9.984456e-02	5.186416e-01	1.423843e-01	2.992477e-01	2.089396e+00	1.520234e+00	1.261843e-01	2.148399e+00	2.441252e-01	4.367062e-02	2.544096e+00	2.060375e-01	3.910189e-03	2.906903e+00	3.009961e-01	6.618502e-02	2.702712e+00	4.401798e-01	2.595718e-01	3.155112e+00
4930000	-4.738261e+04	1.490244e+02	5.422262e+00	9.505325e-02	2.890498e-01	3.082185e-02	4.853381e-02	4.834216e-01	5.311966e-02	6.001949e-02	3.433344e-01	1.975580e-02	8.514709e-02	4.511383e-01	4.060484e-02	1.097435e-01	2.146988e-01	6.923639e-02	6.865431e-02	3.968215e-01	1.408455e-01	7.545505e-02	1.505895e-01	1.302504e-01	4.450838e-02	4.784579e-01	1.207388e-01	8.800299e-02	1.134939e-01	7.647019e-02	7.060210e-02	5.581908e-01	9.323997e-02	6.775166e-02	3.681675e-01	3.291704e-01	1.587879e-01	2.465640e-02	5.146625e-02	6.038564e-02	4.820639e-01	1.760009e-01	4.717801e-03	2.326576e-01	4.417420e-02	1.771687e-01	2.217612e-02	3.251204e-02	1.359297e-04	7.239816e-01	4.402567e-02	2.538138e-01	2.187272e-01	1.268382e-01	3.496123e-01	4.340858e-02	7.599863e-03	3.647309e-02	4.147223e-01	1.869764e-01	3.513573e-02	3.072218e-01	1.947065e-02	6.864346e-02	2.230556e-01	4.758344e-02	1.355191e-02	4.224651e-01	2.247004e-01	2.556592e-02	3.359518e-01	1.185294e-02	5.459393e-01	5.654541e-04	8.012461e-02	1.466744e-01	3.142141e-01	1.591719e-01	2.099989e-02	2.856482e-01	7.329153e-02	7.940085e-03	2.915206e-04	1.064313e-01	1.334820e-03	8.446955e-01	3.930679e-02	1.997084e-01	5.769254e-02	3.532437e-01	1.465093e-01	4.209571e-02	2.007503e-01	1.180549e-01	4.509142e-01	1.283169e-01	3.518125e-02	2.127782e-01	5.475446e-02	1.019143e-01	7.754621e-02	2.041227e-01	5.960424e-02	4.236189e-01	1.331936e-01	1.830804e-02	2.501900e-02	4.693294e-02	5.318879e-01	3.375444e-01	4.030767e-02	6.496966e-02	4.005119e-01	1.940740e-01	1.802595e-02	3.000005e-01	2.241803e-02	1.425462e-01	1.662325e-01	1.877057e-01	1.886018e-02	3.494178e-01	1.352376e-01	1.705252e-01	2.709682e-01	1.126352e-01	2.503451e-01	1.366833e-01	5.884298e-02	6.719270e-02	3.479664e-01	1.569082e-01	2.674076e-03	2.969669e-01	1.282918e-01	4.298968e-01	5.185617e-02	1.234265e-01	3.948205e-01	4.278964e-01	4.722494e-02	1.061728e-01	4.187059e-01	2.458640e-01	2.293194e-01	2.710624e-01	2.537542e-01	2.084293e-01	2.984267e-01	3.144299e-01	1.787141e-01	2.402059e-01	2.711748e-01	2.944151e-01	1.942043e-01	3.849416e-01	2.168142e-01	1.635289e-01	2.347153e-01	4.757768e-02	5.256230e-01	2.458349e-01	1.809644e-01	3.521550e-01	1.600989e-01	3.561693e-01	1.315768e-01	3.463814e-01	1.237715e-01	2.165278e-01	3.133193e-01	1.685457e-01	2.483847e-01	3.096974e-01	2.733722e-01	2.487995e-01	2.281773e-01	3.651582e-01	1.578651e-01	2.929676e-01	2.595348e-01	1.915305e-01	2.559671e-01	1.474237e-01	3.261359e-01	1.647384e-01	3.617020e-01	2.124271e-01	4.041966e-01	3.445046e-01	3.887163e-02	2.717678e-01	2.908062e-01	1.425551e-01	2.948709e-01	1.085379e-01	4.173564e-01	2.593526e-01	2.147531e-01	2.709875e-01	1.866109e-01	3.810270e-01	1.613746e-01	4.107261e-01	1.917371e-01	1.418528e-01	2.556840e-01	1.186512e-01	2.983776e-01	2.608417e-01	3.221295e-01	3.086262e-01	2.157326e-01	3.372252e-01	1.384160e-01	1.895106e-01	3.249816e-01	2.487669e-01	2.367409e-01	7.158676e-02	5.337396e-01	2.906118e-01	1.040618e-01	4.851849e-01	4.125720e-01	1.005480e-01	2.842271e-01	2.290464e-01	2.670951e-02	1.390106e+00	1.420844e-01	1.394878e-01	2.654706e+00	5.167622e-03	7.711915e-02	2.280766e+00	2.398481e-02	2.359077e+00	1.208042e+00	3.920091e-02	6.870272e-02	2.122016e+00	2.327206e-01	7.695043e-02	1.585895e+00	1.562232e-01	3.953580e+00	4.652877e+00	1.112540e-01	5.405281e-01	2.283549e-01	2.966285e-01	2.251689e+00	1.474112e+00	1.150720e-01	2.266786e+00	2.302065e-01	6.598159e-02	2.288964e+00	1.846493e-01	2.064793e-03	2.983616e+00	2.590096e-01	7.320430e-02	2.614200e+00	4.445164e-01	2.627825e-01	3.302755e+00
4940000	-4.740205e+04	1.436147e+02	5.651530e+00	9.051682e-02	2.799846e-01	3.003215e-02	5.020231e-02	5.109964e-01	3.826774e-02	5.847722e-02	3.375141e-01	2.759236e-02	2.479464e-02	5.030248e-01	4.859682e-02	1.143116e-01	1.931342e-01	6.795987e-02	6.632012e-02	4.317650e-01	1.265093e-01	5.627471e-02	1.572006e-01	1.150490e-01	4.324508e-02	5.235523e-01	1.046783e-01	7.638318e-02	1.450366e-01	1.528548e-01	3.123941e-02	4.849128e-01	1.095732e-01	7.546893e-02	3.603268e-01	3.326583e-01	1.238814e-01	1.060645e-01	1.600103e-03	5.290814e-02	3.741935e-01	3.947777e-01	1.112233e-03	1.672297e-01	9.778771e-03	2.667476e-01	5.334515e-02	4.893975e-02	2.562457e-02	5.751136e-01	3.022935e-02	2.609735e-02	3.085782e-01	5.377056e-02	2.663225e-01	1.543702e-01	1.908612e-01	6.934730e-02	4.040503e-01	2.048703e-01	3.599483e-02	2.814345e-01	4.302771e-03	1.335726e-03	2.182834e-01	1.038286e-02	2.121084e-02	4.869573e-01	2.618299e-01	5.364304e-02	1.752765e-01	1.107945e-02	6.255061e-01	1.034573e-02	1.241491e-01	1.323236e-01	4.261881e-01	1.510896e-01	3.328690e-02	2.108172e-01	4.629450e-02	6.379417e-02	1.059684e-02	3.465704e-02	1.986359e-02	8.591902e-01	1.189815e-02	3.310774e-03	3.617154e-01	8.247211e-02	4.112557e-01	6.062021e-03	1.351841e-01	1.048662e-01	4.396712e-01	1.992414e-01	3.231751e-02	1.931084e-01	3.079529e-02	7.731049e-02	1.563181e-01	2.543077e-01	1.737922e-02	3.877440e-01	1.069405e-01	2.812787e-02	5.274418e-02	8.814448e-02	3.339060e-01	1.824955e-01	3.145820e-01	6.643588e-02	4.538010e-01	1.417594e-01	1.481587e-02	2.986118e-01	2.457605e-02	9.576380e-02	7.313474e-02	2.949284e-01	1.601053e-02	3.214814e-01	1.986811e-01	1.047299e-01	1.831032e-01	9.217678e-02	4.423968e-01	9.736152e-02	8.023185e-02	4.647044e-02	2.749692e-01	2.585162e-01	8.362990e-04	3.022361e-01	1.169717e-01	4.510392e-01	4.690607e-02	1.287157e-01	3.733390e-01	4.322550e-01	4.674211e-02	1.158906e-01	4.051123e-01	2.579200e-01	2.328173e-01	2.688928e-01	2.403699e-01	2.233933e-01	2.715655e-01	3.181093e-01	1.869319e-01	2.755034e-01	2.452405e-01	3.226807e-01	1.565753e-01	4.386939e-01	1.933200e-01	1.238164e-01	2.441696e-01	4.534034e-02	4.921396e-01	2.884412e-01	1.740789e-01	2.820457e-01	1.515844e-01	3.982670e-01	1.681029e-01	3.672468e-01	2.310693e-01	1.551875e-01	2.464964e-01	1.412503e-01	3.386956e-01	2.570339e-01	2.630202e-01	2.350767e-01	1.964106e-01	4.235669e-01	1.449458e-01	2.592935e-01	3.214356e-01	1.672172e-01	2.520538e-01	1.387889e-01	3.163458e-01	1.372835e-01	4.075818e-01	2.262855e-01	3.384291e-01	3.412493e-01	9.403607e-02	3.319850e-01	2.417605e-01	1.975453e-01	2.287092e-01	9.742859e-02	4.081251e-01	2.704282e-01	2.240181e-01	2.466314e-01	2.149965e-01	3.712761e-01	1.670960e-01	2.924778e-01	1.997077e-01	2.814541e-01	2.263604e-01	1.257324e-01	3.190866e-01	2.462419e-01	3.089392e-01	3.262141e-01	2.298140e-01	3.369308e-01	1.070411e-01	2.663894e-01	2.834035e-01	1.818062e-01	2.684009e-01	8.017231e-02	5.905209e-01	2.400241e-01	8.928261e-02	4.700108e-01	4.039379e-01	9.108296e-02	2.847287e-01	1.321346e-01	6.586535e-02	1.515041e+00	1.595895e-01	1.778222e-01	2.328763e+00	1.067738e-01	1.152985e-01	2.367205e+00	1.526886e-01	3.075576e-02	1.671124e+00	9.879606e-02	1.017659e-01	3.409074e+00	1.059494e-01	6.952902e-02	1.178404e+00	1.734680e-01	4.049929e+00	4.486346e+00	8.660602e-02	4.989800e-01	1.557774e-01	2.175926e-01	2.566972e+00	8.523772e-01	2.121804e-01	2.428787e+00	3.193956e-01	5.392493e-02	2.436055e+00	7.504434e-02	1.338462e-02	3.305944e+00	3.814309e-01	6.090865e-02	2.437698e+00	4.193176e-01	2.699699e-01	3.918297e+00
4950000	-4.738274e+04	1.474872e+02	5.483041e+00	7.357997e-02	3.199151e-01	3.327816e-02	1.015142e-02	5.136821e-01	4.939329e-02	6.939073e-02	2.853945e-01	1.866512e-02	7.424381e-02	5.143714e-01	3.793447e-02	1.191456e-01	2.086494e-01	7.001343e-02	6.317684e-02	3.709636e-01	1.680511e-01	7.817176e-02	1.510591e-01	1.099277e-01	4.623993e-02	4.894884e-01	1.251131e-01	3.111168e-02	1.354663e-01	4.368675e-02	3.313316e-02	5.756019e-01	1.810002e-01	4.853990e-02	4.365422e-01	3.149211e-01	1.745604e-01	1.437483e-02	1.106158e-02	8.181557e-02	3.963138e-01	3.473206e-01	3.760593e-04	1.652209e-01	8.953107e-03	2.026472e-01	1.047921e-01	6.103863e-02	8.122437e-03	5.260339e-01	9.736571e-02	2.869344e-01	2.116439e-01	5.791482e-02	3.369090e-01	9.467969e-02	1.191818e-02	4.357067e-02	4.401357e-01	2.080177e-01	1.892521e-02	2.813961e-01	7.954635e-03	7.820416e-03	1.940133e-01	3.723956e-02	5.621361e-03	3.964063e-01	3.588991e-01	5.463866e-02	2.775277e-01	4.157199e-02	4.155389e-01	8.238214e-02	1.283406e-01	1.144366e-01	4.174398e-01	1.669108e-01	3.153654e-02	2.354352e-01	3.424096e-02	7.867819e-02	1.038972e-02	5.637242e-02	5.779040e-03	8.376091e-01	1.117152e-02	4.139175e-02	1.677607e-01	1.221176e-01	6.137775e-01	5.475727e-02	1.951199e-04	9.520983e-02	4.082024e-01	1.537888e-01	3.119055e-02	2.533032e-01	5.830522e-02	6.084255e-02	2.142409e-01	1.757583e-01	5.429581e-02	3.609635e-01	1.338990e-01	1.374583e-02	6.360142e-02	3.792731e-02	5.914108e-01	2.344686e-01	5.884603e-02	6.034211e-02	3.745801e-01	1.880092e-01	1.584884e-02	3.468576e-01	1.436215e-02	1.053031e-01	1.561150e-01	1.398514e-01	7.264171e-02	3.280671e-01	1.980218e-01	7.494701e-02	2.443270e-01	1.149577e-01	4.207458e-01	7.971419e-02	6.530829e-02	4.499180e-02	3.588244e-01	3.080857e-01	3.370239e-05	2.145171e-01	7.354725e-02	4.226833e-01	4.728604e-02	1.132111e-01	4.168196e-01	4.288673e-01	4.000127e-02	1.123975e-01	4.187339e-01	2.318473e-01	2.327881e-01	2.783876e-01	2.569770e-01	2.055182e-01	2.984771e-01	3.089142e-01	1.870904e-01	2.088716e-01	3.032663e-01	3.380472e-01	1.498148e-01	3.513890e-01	1.711365e-01	1.958603e-01	2.816142e-01	4.990255e-02	4.695632e-01	3.155864e-01	1.649478e-01	2.383234e-01	2.366132e-01	3.490423e-01	1.760211e-01	3.850615e-01	1.363088e-01	2.065868e-01	2.720430e-01	1.605915e-01	3.037491e-01	2.791289e-01	2.565305e-01	2.959107e-01	1.361326e-01	4.059204e-01	1.620362e-01	2.901964e-01	2.945016e-01	1.833930e-01	2.319089e-01	1.124752e-01	3.071721e-01	1.459974e-01	4.343552e-01	2.029958e-01	4.029504e-01	2.729935e-01	1.210604e-01	3.511804e-01	3.055519e-01	1.847772e-01	1.584905e-01	1.145895e-01	4.182403e-01	2.756371e-01	1.915331e-01	2.402916e-01	1.739536e-01	3.764051e-01	2.093497e-01	3.622809e-01	2.547196e-01	1.533078e-01	2.296918e-01	1.519981e-01	2.821234e-01	2.920418e-01	2.738368e-01	3.352655e-01	2.529731e-01	2.568749e-01	1.548865e-01	2.922252e-01	3.082479e-01	1.965047e-01	2.030222e-01	6.627924e-02	5.825774e-01	2.595485e-01	9.159483e-02	4.496420e-01	3.923567e-01	6.328631e-02	2.720052e-01	1.448480e-01	5.039741e-02	1.120068e+00	1.383578e-01	2.942279e-02	2.744682e+00	6.801009e-02	8.964311e-02	2.985522e+00	2.692896e-01	5.947621e-01	1.557190e+00	2.546758e-02	1.216459e-01	2.690839e+00	1.436409e-01	1.022432e-01	1.727782e+00	1.457736e-01	4.131560e+00	4.375974e+00	1.002656e-01	5.154725e-01	2.144999e-01	2.958081e-01	2.366191e+00	9.173393e-01	8.538164e-02	2.235908e+00	2.577305e-01	4.503295e-02	2.527139e+00	2.974890e-01	7.543357e-03	3.254819e+00	3.559690e-01	7.428391e-02	2.304854e+00	4.473288e-01	2.691187e-01	3.945412e+00
4960000	-4.739896e+04	1.507557e+02	5.360596e+00	9.599573e-02	2.964491e-01	3.678599e-02	2.071362e-02	4.849048e-01	6.515075e-02	4.976004e-02	3.873403e-01	2.346184e-02	6.923200e-02	4.032216e-01	6.698429e-02	7.980010e-02	1.745389e-01	8.361294e-02	7.550930e-02	4.444873e-01	1.420515e-01	8.244124e-02	1.358581e-01	1.174819e-01	5.948167e-02	4.989262e-01	1.058109e-01	7.632594e-02	2.034911e-01	6.838676e-02	2.376838e-02	5.522543e-01	7.577347e-02	1.743618e-02	3.851558e-01	3.590842e-01	1.206520e-01	8.693577e-02	3.073609e-02	6.430539e-02	3.800542e-01	2.801222e-01	1.411700e-03	2.360273e-01	3.807924e-02	1.037938e-01	7.506894e-03	7.224438e-03	1.315340e-02	8.628895e-01	5.431988e-03	6.940988e-02	2.174695e-01	1.226399e-02	4.817081e-01	1.679825e-01	5.116603e-02	4.765768e-02	4.134985e-01	1.366943e-01	6.135157e-02	3.269604e-01	1.383757e-02	7.953785e-03	1.320948e-01	1.936791e-02	8.638451e-04	5.591352e-01	2.805845e-01	2.511095e-02	3.983514e-01	2.848457e-02	3.732462e-01	5.137055e-03	1.696698e-01	1.488252e-01	4.371633e-01	1.544971e-01	2.248934e-02	1.969872e-01	4.003781e-02	1.258780e-01	1.034970e-02	1.315640e-01	3.296124e-02	5.795076e-01	1.197394e-01	7.481800e-03	3.206202e-01	1.571622e-01	3.501652e-01	9.546547e-02	6.910515e-02	9.679813e-02	5.156228e-01	1.551859e-01	3.921714e-02	1.591704e-01	3.400568e-02	2.526235e-02	2.218414e-01	1.928603e-01	1.242098e-02	3.576630e-01	1.899519e-01	7.055598e-02	5.974721e-02	3.824500e-02	5.018148e-01	3.119444e-01	1.769255e-02	7.214848e-02	4.263213e-01	1.749260e-01	1.405941e-02	2.947225e-01	1.782238e-02	8.002843e-02	9.750813e-02	3.063170e-01	2.464845e-02	3.955423e-01	9.595566e-02	1.713718e-01	3.405211e-01	1.494290e-01	2.142620e-01	8.029289e-02	4.412320e-02	3.350146e-02	2.818900e-01	2.921940e-01	2.308651e-04	2.742216e-01	1.179622e-01	4.494080e-01	4.474356e-02	1.310788e-01	3.747696e-01	4.264470e-01	5.332272e-02	1.034330e-01	4.167973e-01	2.565881e-01	2.379906e-01	2.565073e-01	2.489140e-01	2.310952e-01	2.590228e-01	3.289653e-01	1.809166e-01	2.621366e-01	2.404098e-01	3.114959e-01	1.859577e-01	3.975018e-01	2.164327e-01	1.182608e-01	2.678047e-01	3.972610e-02	5.080278e-01	3.038308e-01	1.484153e-01	3.263788e-01	1.389549e-01	3.749804e-01	1.596859e-01	3.824753e-01	1.608071e-01	1.955543e-01	2.611634e-01	1.965798e-01	2.724739e-01	2.313152e-01	2.996311e-01	3.273503e-01	1.806212e-01	3.496402e-01	1.423882e-01	2.307088e-01	3.171691e-01	1.747585e-01	2.773636e-01	1.096840e-01	3.498135e-01	1.825089e-01	3.579936e-01	2.120561e-01	2.602913e-01	3.644436e-01	1.632090e-01	2.776968e-01	2.549036e-01	1.874421e-01	2.799575e-01	9.304633e-02	4.197270e-01	2.337093e-01	2.535173e-01	2.960434e-01	2.188337e-01	3.430347e-01	1.420883e-01	3.401229e-01	2.394741e-01	1.575039e-01	2.628992e-01	1.428526e-01	2.844153e-01	2.913491e-01	2.813830e-01	3.119484e-01	2.390746e-01	3.003945e-01	1.485825e-01	1.792297e-01	3.146598e-01	1.926930e-01	3.134176e-01	8.354457e-02	5.329020e-01	2.924724e-01	9.108106e-02	4.667827e-01	3.876468e-01	1.004740e-01	3.281990e-01	1.579811e-01	6.943703e-02	1.531079e+00	7.982945e-02	8.178563e-02	2.426455e+00	1.075458e-01	4.270409e-01	2.808968e+00	1.125184e-01	5.802790e-01	1.125969e+00	5.498327e-02	2.175339e-03	3.044835e+00	2.030700e-01	3.348030e-02	1.827223e+00	1.753570e-01	4.092679e+00	4.077959e+00	1.190915e-01	4.536238e-01	1.895210e-01	3.813670e-01	2.413398e+00	3.304370e+00	1.332359e-01	2.195696e+00	3.433493e-01	8.243372e-02	2.259711e+00	5.279612e-02	4.399963e-03	3.318791e+00	3.269752e-01	5.421060e-02	2.431187e+00	9.297969e-01	2.143541e-01	3.232712e+00
4970000	-4.738289e+04	1.458998e+02	5.533743e+00	6.067632e-02	3.412376e-01	5.129258e-02	9.739856e-03	4.615319e-01	7.552176e-02	6.545234e-02	3.101133e-01	2.382231e-02	6.599279e-02	4.874654e-01	4.715387e-02	9.181947e-02	1.675197e-01	9.816452e-02	9.419361e-02	4.029203e-01	1.453825e-01	7.347274e-02	1.359934e-01	1.543807e-01	3.958605e-02	4.863428e-01	1.102243e-01	1.700999e-02	1.410682e-01	1.091542e-01	2.439828e-02	5.979976e-01	1.103717e-01	5.298937e-02	4.420268e-01	3.973963e-01	5.933803e-02	4.449723e-02	3.752308e-03	7.343979e-02	4.945411e-01	2.319207e-01	1.206200e-03	1.743448e-01	2.454740e-02	3.487854e-01	1.464346e-01	1.075631e-01	1.973041e-02	3.186493e-01	5.883710e-02	1.310227e-01	3.267248e-01	6.332088e-02	3.020764e-01	1.279739e-01	4.888131e-02	4.192695e-02	4.381256e-01	1.797943e-01	3.094714e-02	2.777655e-01	3.144049e-02	3.411782e-02	1.438036e-01	4.371563e-02	1.049178e-02	5.271656e-01	2.407055e-01	5.581811e-02	4.017798e-01	1.270575e-01	3.942363e-01	8.965669e-03	1.214264e-02	1.328330e-01	3.778487e-01	1.484197e-01	1.646492e-02	2.666067e-01	5.782703e-02	1.265687e-01	3.189529e-04	5.758848e-02	2.681050e-03	7.698045e-01	4.303837e-02	2.041041e-02	1.188053e-02	2.142532e-01	6.834546e-01	4.437692e-02	2.562435e-02	1.209953e-01	4.995250e-01	1.396250e-01	2.780326e-02	1.761432e-01	3.590834e-02	1.403617e-01	9.267489e-02	2.189796e-01	2.329102e-02	3.936306e-01	1.310622e-01	3.175601e-02	1.250716e-01	6.456109e-02	3.509760e-01	3.015920e-01	1.260434e-01	7.766370e-02	4.088927e-01	1.881054e-01	1.263931e-02	2.906202e-01	2.207867e-02	7.341391e-02	1.221130e-01	2.094234e-01	4.005895e-02	4.122631e-01	1.427277e-01	9.531187e-02	1.141626e-01	1.780357e-01	4.142335e-01	1.647478e-01	3.350853e-02	5.888950e-02	2.932704e-01	1.982276e-01	8.909368e-04	3.076587e-01	1.410629e-01	4.610872e-01	5.706161e-02	1.301401e-01	3.517112e-01	4.353624e-01	3.947470e-02	1.184088e-01	4.067541e-01	2.506987e-01	2.426840e-01	2.560388e-01	2.505784e-01	2.043552e-01	2.595497e-01	3.477503e-01	1.883447e-01	2.326456e-01	2.910316e-01	3.082683e-01	1.680546e-01	3.861743e-01	1.889393e-01	1.786633e-01	2.462231e-01	4.188648e-02	5.504158e-01	2.110189e-01	1.966788e-01	3.640397e-01	1.544626e-01	3.275181e-01	1.539796e-01	3.985280e-01	1.742407e-01	1.874370e-01	2.397943e-01	1.636343e-01	3.053278e-01	2.439049e-01	2.871331e-01	2.663622e-01	1.619799e-01	4.055912e-01	1.660667e-01	2.609105e-01	2.429426e-01	2.047223e-01	2.914245e-01	1.225876e-01	3.380430e-01	1.794977e-01	3.598717e-01	1.508180e-01	3.667746e-01	3.084287e-01	1.739787e-01	2.725451e-01	2.480179e-01	1.924968e-01	2.869402e-01	1.043907e-01	4.306410e-01	2.477183e-01	2.172500e-01	2.323290e-01	1.785320e-01	4.192662e-01	1.698729e-01	3.571611e-01	2.386544e-01	1.666290e-01	2.375555e-01	1.409074e-01	2.933112e-01	2.966518e-01	2.691297e-01	2.553586e-01	2.512420e-01	3.688976e-01	1.245018e-01	3.072557e-01	2.564118e-01	1.758678e-01	2.604647e-01	7.331173e-02	5.730132e-01	2.758269e-01	7.784816e-02	5.185376e-01	3.834183e-01	9.277299e-02	2.922305e-01	1.530352e-01	6.775120e-02	1.654611e+00	2.506221e-01	3.914475e-02	2.537353e+00	8.239814e-02	1.305503e-01	3.257081e+00	4.044856e-01	3.534211e-01	1.532023e+00	1.119066e-01	1.138455e-01	2.453340e+00	1.937988e-01	1.933616e-02	1.322712e+00	1.478257e-01	3.838541e+00	4.596056e+00	9.657151e-02	4.951210e-01	1.581010e-01	4.523454e-01	2.588564e+00	3.593565e-01	1.199576e-01	2.437162e+00	1.672675e-01	5.152777e-02	2.256010e+00	1.784693e-01	2.117431e-02	3.667650e+00	3.128214e-01	6.997962e-02	2.481565e+00	5.647100e-01	1.586179e-01	4.099203e+00
4980000	-4.740398e+04	1.562195e+02	5.111057e+00	8.990034e-02	2.927972e-01	3.573611e-02	4.060734e-02	4.787831e-01	6.217589e-02	7.216922e-02	2.901234e-01	1.960552e-02	6.424970e-02	5.129757e-01	4.087647e-02	1.213892e-01	2.001464e-01	6.339114e-02	7.825929e-02	4.419496e-01	9.486436e-02	6.363635e-02	1.337431e-01	9.345225e-02	4.332618e-02	5.497234e-01	1.161187e-01	1.151069e-01	2.642363e-01	9.147166e-02	4.838783e-02	4.046895e-01	7.610775e-02	7.302867e-02	3.619035e-01	3.865087e-01	1.091398e-01	4.235715e-02	2.706216e-02	5.262189e-02	3.756940e-01	2.542784e-01	2.290331e-03	2.833838e-01	3.173166e-02	3.744907e-01	1.593496e-01	7.673724e-02	2.738540e-03	3.063259e-01	8.035807e-02	8.073480e-02	4.888768e-01	3.118615e-02	2.628283e-01	1.288932e-02	1.234847e-01	5.017285e-02	3.582917e-01	2.133496e-01	3.232519e-02	3.225861e-01	2.327452e-02	1.128200e-02	1.947508e-01	9.926293e-02	9.395150e-03	4.234167e-01	2.618924e-01	1.098368e-01	5.027023e-01	1.580423e-01	1.672040e-01	1.486742e-02	4.734705e-02	1.304820e-01	3.451400e-01	2.035968e-01	1.805404e-02	2.570240e-01	4.570314e-02	4.989702e-02	2.339839e-02	1.290505e-01	4.583594e-03	7.381141e-01	5.495639e-02	1.814755e-01	1.027810e-01	7.827472e-02	1.916397e-01	3.597717e-01	8.605741e-02	1.054173e-01	4.232790e-01	1.601640e-01	4.416698e-02	2.160333e-01	5.093943e-02	6.411867e-02	1.266458e-01	2.210824e-01	6.049579e-03	3.760552e-01	2.060484e-01	6.741533e-02	7.950694e-02	9.463665e-02	6.180448e-01	9.975066e-02	4.064568e-02	7.827437e-02	3.695405e-01	1.663845e-01	1.291338e-02	3.382939e-01	3.459335e-02	1.720415e-01	1.959944e-01	1.394269e-01	4.613796e-02	3.180772e-01	1.283220e-01	1.732741e-01	1.182749e-01	9.574432e-02	3.354523e-01	1.040070e-01	1.732474e-01	5.055246e-02	3.534154e-01	2.733348e-01	2.767184e-03	2.250223e-01	9.490780e-02	4.511970e-01	4.659779e-02	1.312201e-01	3.709851e-01	4.246457e-01	4.109452e-02	1.000711e-01	4.341886e-01	2.400115e-01	2.581547e-01	2.638150e-01	2.380187e-01	2.250993e-01	2.730735e-01	3.229303e-01	1.788969e-01	1.837212e-01	2.624267e-01	3.763126e-01	1.775395e-01	3.662131e-01	2.405550e-01	1.555031e-01	2.377287e-01	5.724151e-02	4.770097e-01	3.009381e-01	1.648107e-01	3.415307e-01	2.253035e-01	2.882700e-01	1.448959e-01	3.184270e-01	2.585453e-01	1.493579e-01	2.736698e-01	1.665145e-01	3.425333e-01	2.716909e-01	2.192614e-01	3.160492e-01	1.435292e-01	3.704252e-01	1.699963e-01	2.293145e-01	3.467527e-01	2.138238e-01	2.101090e-01	1.107399e-01	3.348797e-01	2.112543e-01	3.431260e-01	2.033081e-01	3.356024e-01	3.661313e-01	9.495824e-02	3.614249e-01	2.525542e-01	1.569286e-01	2.290923e-01	1.076332e-01	4.168813e-01	2.640711e-01	2.114143e-01	2.864838e-01	1.697235e-01	3.548890e-01	1.889037e-01	3.419481e-01	2.313619e-01	2.246110e-01	2.020790e-01	1.489732e-01	3.124587e-01	2.662375e-01	2.723307e-01	2.911866e-01	1.962301e-01	3.500931e-01	1.624901e-01	2.810715e-01	3.161056e-01	1.746638e-01	2.281591e-01	7.040760e-02	5.976335e-01	2.321751e-01	9.978377e-02	5.175979e-01	3.761136e-01	1.058156e-01	2.821034e-01	7.290484e-02	5.065556e-02	1.288482e+00	1.343522e-01	1.691916e-01	2.513171e+00	6.258317e-04	3.000532e-01	3.573584e+00	7.852760e-02	1.961522e+00	1.003389e+00	8.510352e-02	3.997721e-01	2.982482e+00	1.778037e-01	3.983452e-02	1.651580e+00	1.552511e-01	3.986074e+00	4.439251e+00	1.073385e-01	4.904727e-01	1.509449e-01	2.708773e-01	2.624945e+00	5.558367e-01	1.741554e-01	2.303887e+00	3.524955e-01	9.611972e-02	2.594835e+00	9.722945e-02	5.177498e-03	3.402242e+00	3.824704e-01	5.095221e-02	2.462722e+00	6.477679e-01	2.487502e-01	3.668402e+00
4990000	-4.738876e+04	1.495871e+02	5.408006e+00	6.007096e-02	3.319424e-01	4.387468e-02	6.217889e-02	4.476429e-01	5.429024e-02	6.527539e-02	2.777441e-01	2.066359e-02	4.622147e-02	5.343888e-01	5.570665e-02	1.059576e-01	1.654848e-01	6.726269e-02	9.769825e-02	4.004111e-01	1.631855e-01	6.270269e-02	1.541783e-01	1.206776e-01	4.452877e-02	4.947454e-01	1.231673e-01	7.345636e-02	2.099225e-01	9.276483e-02	3.905585e-02	5.121556e-01	7.264484e-02	2.204247e-02	4.615125e-01	2.797835e-01	1.018893e-01	8.469787e-02	5.007432e-02	6.493080e-02	3.288029e-01	1.590088e-01	3.910020e-03	3.684134e-01	7.493404e-02	9.709393e-02	7.180989e-03	1.145425e-02	5.942871e-04	8.772499e-01	6.426651e-03	5.193140e-02	3.631036e-01	1.637411e-02	3.228531e-01	6.445106e-02	1.812867e-01	5.520321e-02	4.260320e-01	1.952720e-01	4.935212e-02	2.667884e-01	7.352332e-03	1.341836e-02	1.616534e-01	9.297007e-02	1.556723e-02	4.922418e-01	2.241492e-01	4.069982e-02	2.951982e-01	1.202216e-01	4.053124e-01	8.244819e-02	5.611971e-02	1.785901e-01	3.816728e-01	1.221379e-01	2.869108e-02	2.351346e-01	5.377343e-02	1.501963e-01	7.672858e-03	1.022840e-01	1.164838e-02	6.899285e-01	3.827001e-02	3.667100e-02	2.213327e-01	4.193680e-01	1.205173e-01	3.729515e-02	1.648158e-01	9.302275e-02	4.136118e-01	1.979588e-01	3.382719e-02	2.029198e-01	5.865960e-02	8.148246e-02	1.630239e-01	1.515998e-01	9.251799e-03	4.547862e-01	1.398558e-01	4.007757e-02	1.011284e-01	1.754835e-02	5.149637e-01	8.800178e-02	2.382802e-01	5.794489e-02	4.481145e-01	1.599279e-01	1.242389e-02	2.956852e-01	2.590369e-02	9.068459e-02	1.260730e-01	2.428701e-01	2.929224e-02	3.485445e-01	1.625356e-01	1.626492e-01	1.276198e-01	1.105896e-01	3.573799e-01	9.403378e-02	1.477277e-01	3.142131e-02	1.977206e-01	3.363519e-01	2.371371e-03	3.058702e-01	1.262646e-01	4.252890e-01	5.271479e-02	1.172845e-01	4.047117e-01	4.598828e-01	4.100349e-02	1.190120e-01	3.801017e-01	2.563307e-01	2.410007e-01	2.559052e-01	2.467634e-01	2.182551e-01	2.698667e-01	3.252648e-01	1.866134e-01	2.216456e-01	2.467580e-01	2.973603e-01	2.342361e-01	3.867905e-01	2.016077e-01	1.377702e-01	2.738316e-01	5.444007e-02	5.106515e-01	2.826019e-01	1.523065e-01	3.850022e-01	1.722082e-01	3.211861e-01	1.216035e-01	3.308005e-01	2.347083e-01	1.496636e-01	2.848277e-01	1.910454e-01	3.147538e-01	2.438546e-01	2.503463e-01	3.003132e-01	1.324572e-01	3.804115e-01	1.868180e-01	2.560772e-01	2.887729e-01	1.777763e-01	2.773735e-01	1.252454e-01	3.361032e-01	1.399030e-01	3.987484e-01	2.093741e-01	3.229245e-01	2.953180e-01	1.723834e-01	2.575010e-01	3.351159e-01	1.644545e-01	2.429286e-01	1.123688e-01	4.132772e-01	2.908592e-01	1.834948e-01	2.517374e-01	2.134589e-01	3.712687e-01	1.635351e-01	3.701203e-01	1.865974e-01	1.899884e-01	2.532939e-01	1.346817e-01	2.964291e-01	2.809812e-01	2.879080e-01	2.909759e-01	1.729773e-01	4.146542e-01	1.213926e-01	2.645279e-01	2.597979e-01	2.308109e-01	2.448633e-01	9.225948e-02	5.473662e-01	2.798264e-01	8.054797e-02	4.882232e-01	3.963758e-01	8.751848e-02	2.615604e-01	7.509107e-02	5.820846e-02	1.820022e+00	9.148306e-02	1.909715e-01	3.114024e+00	1.690239e-02	2.485544e-01	2.067217e+00	4.348754e-01	2.571174e-01	1.456416e+00	3.426323e-02	9.302766e-02	3.270769e+00	2.056262e-01	8.203772e-02	1.033000e+00	1.542707e-01	3.700464e+00	4.518836e+00	1.167415e-01	4.687761e-01	1.280095e-01	3.407955e-01	2.566791e+00	2.976647e+00	3.035953e-01	2.164534e+00	3.038935e-01	3.470422e-02	2.356298e+00	9.467880e-02	8.281670e-03	3.032103e+00	2.779194e-01	4.994999e-02	2.476188e+00	4.343482e-01	2.202053e-01	3.503330e+00
5000000	-4.738424e+04	1.412582e+02	5.584563e+00	8.829442e-02	3.088273e-01	4.150824e-02	5.711713e-02	4.679977e-01	3.625526e-02	6.304480e-02	2.883286e-01	1.752886e-02	8.049460e-02	5.125876e-01	3.801551e-02	1.038024e-01	1.917657e-01	7.030794e-02	9.839306e-02	4.044439e-01	1.312870e-01	8.173943e-02	1.607110e-01	9.556594e-02	4.923894e-02	5.021301e-01	1.106146e-01	7.259749e-02	1.820548e-01	7.041694e-02	9.567886e-03	5.750002e-01	9.036268e-02	5.454462e-02	4.993202e-01	2.718673e-01	7.641961e-02	7.529112e-02	2.255719e-02	5.681647e-02	3.209128e-01	2.182762e-01	2.506828e-03	3.425830e-01	5.890477e-02	1.308210e-01	1.353379e-02	4.347585e-03	9.026518e-04	8.353479e-01	1.504703e-02	8.212819e-02	3.991482e-01	6.985339e-03	4.244800e-01	8.466998e-02	2.588237e-03	3.428255e-02	4.577021e-01	1.743176e-01	6.122918e-02	2.624476e-01	1.002095e-02	2.666865e-02	2.668374e-01	8.374755e-02	4.853925e-03	4.936282e-01	1.242642e-01	3.135689e-02	3.819638e-01	4.515795e-02	5.031354e-01	4.708510e-03	3.367742e-02	1.261812e-01	4.241259e-01	1.767807e-01	2.197935e-02	2.010597e-01	4.987319e-02	7.071404e-02	9.292032e-03	1.508352e-01	1.937357e-02	7.301598e-01	1.962537e-02	5.126697e-02	3.273715e-01	2.033926e-01	2.582067e-01	6.839158e-02	9.137065e-02	1.214599e-01	3.469284e-01	1.692181e-01	3.078529e-02	2.558324e-01	7.577594e-02	7.705247e-02	1.697106e-01	1.342846e-01	4.130266e-02	3.996066e-01	1.780430e-01	8.677705e-02	1.727881e-01	1.113321e-01	4.049839e-01	1.554222e-01	6.869671e-02	5.484870e-02	3.937327e-01	1.615599e-01	1.822883e-02	3.439207e-01	2.770925e-02	2.099594e-01	2.178628e-01	1.990735e-01	2.857139e-02	2.172526e-01	1.272803e-01	1.154451e-01	2.254773e-01	8.278458e-02	3.046724e-01	1.435119e-01	1.281086e-01	2.733564e-02	2.601810e-01	1.483470e-01	1.822231e-03	4.225728e-01	1.397414e-01	4.211323e-01	4.718403e-02	1.271659e-01	4.045178e-01	4.474039e-01	3.995203e-02	1.145615e-01	3.980825e-01	2.440078e-01	2.468567e-01	2.703348e-01	2.388007e-01	2.148779e-01	2.739030e-01	3.185083e-01	1.927108e-01	2.013143e-01	2.409726e-01	3.623041e-01	1.954090e-01	3.793569e-01	1.744918e-01	2.057760e-01	2.403752e-01	5.765968e-02	5.033742e-01	2.810620e-01	1.579042e-01	3.141323e-01	1.682598e-01	3.447684e-01	1.728396e-01	3.357487e-01	2.170801e-01	1.758201e-01	2.713511e-01	1.941535e-01	2.810821e-01	2.401381e-01	2.846264e-01	2.606903e-01	1.734207e-01	4.058757e-01	1.600132e-01	2.861413e-01	2.609680e-01	1.361611e-01	3.167295e-01	1.181975e-01	3.221415e-01	1.728313e-01	3.868298e-01	2.720657e-01	2.550093e-01	3.013492e-01	1.715758e-01	2.848299e-01	2.661826e-01	1.476126e-01	3.013749e-01	1.062129e-01	4.248457e-01	2.727468e-01	1.961946e-01	2.339861e-01	1.926819e-01	3.663937e-01	2.069382e-01	3.402071e-01	2.433410e-01	1.828364e-01	2.336154e-01	1.773051e-01	3.113343e-01	2.511170e-01	2.602437e-01	3.052488e-01	2.515948e-01	2.932502e-01	1.499062e-01	2.906741e-01	3.077430e-01	1.932792e-01	2.083037e-01	8.501508e-02	5.641299e-01	2.619488e-01	8.890616e-02	5.227070e-01	3.732083e-01	8.282550e-02	3.123679e-01	7.932453e-02	4.580431e-02	1.455628e+00	1.470225e-01	8.923653e-02	2.824415e+00	1.189318e-01	1.683588e+00	3.347761e+00	4.668430e-01	1.130515e+00	1.588416e+00	1.175883e-01	6.031058e-01	2.749289e+00	2.423002e-01	3.817896e-03	1.226699e+00	1.753413e-01	3.459566e+00	4.669429e+00	1.044677e-01	4.962749e-01	1.938679e-01	3.432459e-01	2.457856e+00	1.531765e+00	4.879282e-01	1.715607e+00	3.160198e-01	6.783282e-02	2.273056e+00	1.235497e-01	4.314649e-03	3.152772e+00	2.683819e-01	7.561101e-02	2.479735e+00	4.792457e-01	2.315944e-01	4.352064e+00
5010000	-4.740601e+04	1.398234e+02	5.641772e+00	6.255352e-02	2.851355e-01	4.101194e-02	3.728607e-02	5.260576e-01	4.795535e-02	7.271567e-02	2.768143e-01	2.553786e-02	4.121797e-02	5.397620e-01	4.395214e-02	1.008723e-01	2.323850e-01	7.656464e-02	7.678295e-02	3.835960e-01	1.297990e-01	6.759794e-02	1.441942e-01	1.412934e-01	3.502271e-02	4.715037e-01	1.403880e-01	8.610554e-02	1.743846e-01	6.590298e-02	1.571704e-02	4.918999e-01	1.659900e-01	5.574437e-02	2.874077e-01	3.940777e-01	1.053569e-01	5.066093e-02	1.067523e-01	5.807319e-02	4.319311e-01	2.788625e-01	2.761689e-03	2.021535e-01	2.621800e-02	9.757993e-02	9.757390e-03	7.849185e-02	1.292697e-02	7.867095e-01	1.453434e-02	1.820533e-01	2.424086e-01	5.911026e-02	3.198332e-01	1.118362e-01	8.475856e-02	7.606022e-02	4.767671e-01	1.748478e-01	3.098975e-02	2.353260e-01	6.009106e-03	3.554123e-03	8.537060e-02	9.666882e-02	7.878156e-03	5.351608e-01	2.713675e-01	1.918348e-02	3.094084e-01	4.538911e-02	5.633109e-01	8.154249e-03	5.455388e-02	1.495709e-01	3.331132e-01	1.451743e-01	4.188992e-02	2.693717e-01	6.087995e-02	1.236566e-01	2.042766e-02	5.608486e-02	6.143327e-03	6.743747e-01	1.193129e-01	9.486981e-02	2.737161e-01	2.704394e-01	6.855724e-02	1.198242e-01	1.725933e-01	7.138151e-02	4.431294e-01	1.363964e-01	2.919666e-02	2.565270e-01	6.336904e-02	8.195855e-02	1.990522e-01	1.521147e-01	4.483734e-03	4.095478e-01	1.528430e-01	1.145639e-02	6.868732e-02	2.745752e-02	4.637589e-01	2.819138e-01	1.467261e-01	6.198039e-02	4.523522e-01	1.917734e-01	1.288038e-02	2.709367e-01	1.007698e-02	1.713847e-01	1.613025e-01	2.107361e-01	6.010432e-02	2.707037e-01	1.257688e-01	1.075650e-01	3.573193e-01	1.461077e-01	2.772187e-01	1.035303e-01	8.259081e-03	3.271347e-02	3.693838e-01	1.568931e-01	7.370058e-04	3.180842e-01	1.221885e-01	4.015822e-01	4.890945e-02	1.368355e-01	4.126729e-01	4.550199e-01	4.230190e-02	1.207162e-01	3.819620e-01	2.270088e-01	2.673465e-01	2.532734e-01	2.523714e-01	2.075299e-01	2.985774e-01	3.154976e-01	1.783951e-01	2.295277e-01	2.428917e-01	3.298014e-01	1.977791e-01	4.087975e-01	1.320385e-01	1.835640e-01	2.756000e-01	3.484345e-02	5.051841e-01	2.744805e-01	1.854919e-01	3.338398e-01	1.681488e-01	3.471801e-01	1.508312e-01	3.484613e-01	1.855799e-01	1.855714e-01	2.803875e-01	1.563587e-01	2.917521e-01	2.727502e-01	2.791389e-01	3.449841e-01	1.545530e-01	3.459161e-01	1.545468e-01	2.909081e-01	2.956263e-01	1.774423e-01	2.360233e-01	1.380901e-01	3.398947e-01	1.650599e-01	3.569553e-01	1.795931e-01	3.594285e-01	3.507557e-01	1.102227e-01	2.463383e-01	3.321850e-01	2.159301e-01	2.055466e-01	1.329445e-01	4.083533e-01	2.461287e-01	2.125735e-01	2.889506e-01	1.819320e-01	3.532553e-01	1.758621e-01	3.214776e-01	2.107768e-01	2.289196e-01	2.388260e-01	1.394269e-01	3.185261e-01	2.821494e-01	2.598976e-01	2.471575e-01	2.177570e-01	3.757229e-01	1.593626e-01	2.568635e-01	2.881300e-01	2.165095e-01	2.384969e-01	8.347179e-02	5.653809e-01	2.614837e-01	8.966365e-02	4.884168e-01	3.894193e-01	9.290292e-02	3.003013e-01	1.773165e-01	4.080356e-05	2.079178e+00	1.034754e-01	1.493538e-01	2.823213e+00	1.388310e-01	6.556934e-01	2.623145e+00	1.483122e-02	3.612401e+00	1.419421e+00	1.002363e-02	6.932803e-03	2.745418e+00	1.169720e-01	5.000340e-02	1.094015e+00	1.671323e-01	3.554815e+00	4.605477e+00	1.138038e-01	4.720226e-01	1.778751e-01	3.229255e-01	2.344670e+00	1.513520e+00	8.686635e-02	2.098148e+00	3.486211e-01	5.185199e-02	2.286565e+00	7.710886e-02	4.219075e-03	3.617707e+00	2.551627e-01	8.448020e-02	2.813483e+00	3.443588e-01	2.209715e-01	4.274349e+00
5020000	-4.742933e+04	1.582366e+02	5.088358e+00	1.011021e-01	3.451910e-01	4.135618e-02	5.583851e-02	4.066094e-01	4.990282e-02	5.404930e-02	3.223159e-01	3.033873e-02	4.361761e-02	5.004395e-01	4.923887e-02	9.019450e-02	2.128625e-01	8.438870e-02	9.399397e-02	3.967461e-01	1.218142e-01	8.008074e-02	1.666571e-01	1.209928e-01	5.039603e-02	4.567233e-01	1.251500e-01	3.344282e-02	1.537695e-01	8.580448e-02	3.302831e-02	5.369541e-01	1.570008e-01	1.247669e-02	4.512534e-01	2.364781e-01	1.809311e-01	6.162471e-02	5.723593e-02	3.520305e-02	4.202456e-01	2.629456e-01	7.131352e-03	2.272179e-01	4.725645e-02	1.238784e-01	1.553281e-02	4.958843e-02	1.258083e-03	7.966001e-01	1.314215e-02	8.227751e-02	2.559871e-01	1.120215e-02	5.309955e-01	8.167569e-02	3.786203e-02	4.409934e-02	3.857035e-01	2.237976e-01	4.420633e-02	3.014929e-01	7.003149e-04	5.315205e-02	1.515839e-01	6.345281e-02	1.404852e-02	4.145929e-01	3.031698e-01	1.034187e-01	2.520377e-01	4.225064e-02	4.326688e-01	8.362387e-02	8.600028e-02	1.507785e-01	4.072149e-01	1.503623e-01	3.026661e-02	1.930626e-01	6.831515e-02	8.967732e-02	2.840506e-02	1.238501e-01	4.165526e-03	6.322161e-01	1.216859e-01	2.803785e-02	2.552224e-01	1.089402e-01	5.578784e-01	1.761897e-02	3.230224e-02	1.180186e-01	5.007813e-01	1.405341e-01	2.108780e-02	1.861096e-01	3.346864e-02	8.216160e-02	1.543014e-01	1.494882e-01	1.946152e-02	4.577585e-01	1.368288e-01	2.470102e-02	8.946696e-02	1.360156e-01	2.224984e-01	1.622022e-01	3.651159e-01	6.438232e-02	3.867476e-01	2.000514e-01	1.061001e-02	3.168562e-01	2.135256e-02	8.572568e-02	1.431530e-01	2.467261e-01	1.322906e-03	3.054896e-01	2.175827e-01	1.292863e-01	2.929569e-01	3.877373e-02	3.184089e-01	8.787351e-02	1.327006e-01	6.657117e-02	3.091118e-01	1.181151e-01	2.083636e-03	3.625801e-01	1.415382e-01	4.239396e-01	5.026123e-02	1.257498e-01	4.000494e-01	4.255273e-01	4.735078e-02	1.126853e-01	4.144366e-01	2.355494e-01	2.276923e-01	2.676958e-01	2.690625e-01	2.125142e-01	2.792056e-01	3.143470e-01	1.939332e-01	2.413269e-01	2.520485e-01	3.134660e-01	1.931586e-01	4.063109e-01	2.308033e-01	1.390274e-01	2.238584e-01	6.157424e-02	5.426119e-01	2.180177e-01	1.777961e-01	3.406588e-01	1.571536e-01	4.045751e-01	9.761244e-02	3.322289e-01	2.095760e-01	1.765727e-01	2.816224e-01	1.917028e-01	2.828206e-01	2.768178e-01	2.486588e-01	3.488153e-01	1.236026e-01	3.701819e-01	1.574001e-01	2.474748e-01	3.032734e-01	1.921932e-01	2.570587e-01	1.171049e-01	3.585272e-01	1.347764e-01	3.895915e-01	1.822085e-01	3.113388e-01	3.948728e-01	1.115799e-01	3.618645e-01	2.891504e-01	1.170332e-01	2.319520e-01	1.061039e-01	4.452645e-01	2.557461e-01	1.928854e-01	2.510899e-01	2.491035e-01	3.544460e-01	1.453606e-01	3.246477e-01	2.683041e-01	1.677361e-01	2.393121e-01	1.428411e-01	3.020191e-01	2.909463e-01	2.641936e-01	2.750180e-01	1.862956e-01	3.846789e-01	1.540075e-01	2.623363e-01	3.299094e-01	1.602957e-01	2.474586e-01	8.433209e-02	5.081963e-01	3.148052e-01	9.266634e-02	4.700275e-01	4.175172e-01	9.234178e-02	2.975992e-01	1.986792e-01	5.917648e-02	1.848992e+00	1.098733e-01	3.042939e-02	1.971653e+00	2.627720e-03	3.408875e-01	3.419997e+00	3.129177e-01	1.422306e+00	1.003842e+00	1.156914e-01	2.268010e-01	2.802297e+00	1.738861e-01	7.453696e-02	1.034312e+00	1.700908e-01	3.645645e+00	4.359183e+00	1.089541e-01	4.908193e-01	2.758229e-01	3.215060e-01	2.789901e+00	1.512351e+00	2.056284e-01	1.968688e+00	2.858896e-01	5.522960e-02	2.214970e+00	2.790868e-01	4.694382e-03	3.028858e+00	3.437313e-01	5.440923e-02	2.587929e+00	7.699722e-01	1.760657e-01	3.989135e+00
5030000	-4.740805e+04	1.527484e+02	5.212269e+00	8.044410e-02	3.118827e-01	4.877731e-02	4.615127e-02	4.591937e-01	5.355089e-02	3.788493e-02	3.089121e-01	2.920851e-02	4.847802e-02	5.215771e-01	5.393933e-02	9.793935e-02	1.390939e-01	8.082401e-02	1.076653e-01	4.605283e-01	1.139491e-01	6.351675e-02	1.311880e-01	1.173075e-01	3.989543e-02	5.205519e-01	1.275403e-01	8.992626e-02	2.063522e-01	6.215213e-02	2.718183e-02	5.019649e-01	1.124226e-01	1.443160e-02	4.938061e-01	3.112780e-01	1.082898e-01	4.738406e-02	2.481038e-02	4.512643e-02	3.652514e-01	1.957954e-01	4.755924e-03	3.321289e-01	5.694197e-02	1.075955e-01	1.306172e-02	3.545909e-02	3.938790e-03	8.327432e-01	7.201707e-03	9.821846e-02	3.556916e-01	4.277993e-02	3.755228e-01	3.662972e-02	9.115743e-02	3.861926e-02	5.104300e-01	1.652848e-01	3.569367e-02	2.443096e-01	5.662623e-03	5.325082e-02	1.561632e-01	5.242615e-02	1.184534e-02	4.736035e-01	2.527111e-01	7.660993e-02	3.970871e-01	1.173426e-01	3.157320e-01	5.845136e-02	3.477700e-02	1.382018e-01	4.058574e-01	1.954413e-01	2.166085e-02	1.949762e-01	4.386247e-02	3.428315e-02	5.484177e-02	1.101538e-01	2.211306e-03	7.942793e-01	4.230719e-03	2.206262e-01	1.522040e-01	6.223085e-02	4.193279e-01	8.151797e-02	6.409307e-02	9.522763e-02	4.513535e-01	1.742007e-01	3.373721e-02	2.032603e-01	4.222065e-02	7.735427e-02	1.969623e-01	2.856242e-01	1.834651e-02	2.247864e-01	1.969263e-01	7.394699e-02	2.016775e-01	7.202074e-02	1.774225e-01	4.412195e-01	3.371279e-02	8.459535e-02	3.700595e-01	1.471047e-01	1.040344e-02	3.588806e-01	2.895638e-02	1.217446e-01	1.566023e-01	3.008177e-01	3.168347e-02	2.575389e-01	1.316131e-01	1.639065e-01	2.105214e-01	1.531077e-01	3.151929e-01	8.912328e-02	6.814823e-02	5.352226e-02	3.381654e-01	2.153799e-01	2.688603e-04	2.835683e-01	1.090952e-01	4.465971e-01	5.122120e-02	1.195787e-01	3.826029e-01	4.573519e-01	4.731759e-02	1.150741e-01	3.802564e-01	2.392109e-01	2.412282e-01	2.690130e-01	2.505479e-01	2.133289e-01	2.704004e-01	3.370995e-01	1.791712e-01	2.919719e-01	2.084134e-01	3.042926e-01	1.953221e-01	3.384474e-01	2.282798e-01	1.688185e-01	2.644543e-01	5.816590e-02	5.694404e-01	2.152817e-01	1.571120e-01	3.528101e-01	1.301042e-01	4.230448e-01	9.404087e-02	4.663023e-01	1.411476e-01	1.706861e-01	2.218640e-01	1.476817e-01	3.340771e-01	1.974194e-01	3.208219e-01	2.770014e-01	1.488173e-01	4.394012e-01	1.347800e-01	2.775614e-01	3.129140e-01	1.554732e-01	2.540514e-01	1.147975e-01	3.527059e-01	1.470622e-01	3.854344e-01	2.127059e-01	3.990176e-01	2.908664e-01	9.741007e-02	2.214814e-01	3.424662e-01	1.820220e-01	2.540304e-01	1.084076e-01	4.227577e-01	2.579466e-01	2.108882e-01	1.976887e-01	2.198184e-01	3.622325e-01	2.202604e-01	3.250224e-01	2.844472e-01	2.060941e-01	1.844363e-01	1.394768e-01	2.792345e-01	3.388665e-01	2.424221e-01	2.771966e-01	1.951353e-01	4.045320e-01	1.231361e-01	2.981659e-01	2.689255e-01	1.704496e-01	2.624590e-01	6.770342e-02	5.919175e-01	2.524327e-01	8.794632e-02	4.994821e-01	4.172030e-01	1.181276e-01	3.232014e-01	3.497940e-02	7.521945e-02	1.647630e+00	9.450396e-02	1.703170e-01	4.331265e+00	6.707004e-02	4.251246e-01	3.725124e+00	5.228370e-02	3.130708e-01	1.362817e+00	3.283417e-02	7.472958e-01	2.241511e+00	1.809945e-01	2.392731e-02	1.361012e+00	1.865613e-01	3.293483e+00	4.496124e+00	9.571536e-02	4.960091e-01	1.855161e-01	3.041458e-01	2.824557e+00	2.061785e+00	1.301119e-01	2.161898e+00	2.465473e-01	1.005475e-01	2.411451e+00	1.308453e-01	1.758488e-03	3.350614e+00	3.467913e-01	1.056875e-01	2.258136e+00	5.789130e-01	2.356079e-01	4.106995e+00
5040000	-4.742064e+04	1.468859e+02	5.480922e+00	5.299063e-02	3.497877e-01	3.718898e-02	4.903497e-02	4.358969e-01	7.510080e-02	7.995649e-02	3.375339e-01	2.231740e-02	3.005023e-02	4.911046e-01	3.903744e-02	9.381730e-02	1.802804e-01	7.910363e-02	7.820946e-02	4.330507e-01	1.355385e-01	8.213299e-02	1.449936e-01	1.066069e-01	5.340269e-02	4.935764e-01	1.192874e-01	6.403130e-02	1.573602e-01	8.217793e-02	4.964019e-02	5.941636e-01	5.262679e-02	6.699080e-02	3.902921e-01	3.403679e-01	1.386841e-01	3.165396e-02	3.201118e-02	9.164542e-02	4.356108e-01	2.501531e-01	1.732319e-03	2.006132e-01	2.024517e-02	7.275683e-02	2.166977e-02	7.170661e-02	7.398477e-03	7.947190e-01	3.174926e-02	1.520205e-01	2.239961e-01	4.071735e-02	5.042962e-01	8.241437e-03	7.072838e-02	3.375652e-02	4.485488e-01	2.113284e-01	2.417052e-02	2.713711e-01	1.082461e-02	9.954558e-03	1.660443e-01	4.222350e-02	4.721144e-02	5.756610e-01	1.589052e-01	3.558731e-02	3.604905e-01	2.172058e-02	5.001878e-01	8.359849e-03	7.365397e-02	1.559144e-01	2.549432e-01	1.969613e-01	2.599906e-02	3.218289e-01	4.435309e-02	1.019230e-01	7.728880e-02	1.203907e-01	8.373019e-03	6.081653e-01	8.385923e-02	7.453966e-02	1.880177e-01	3.761325e-02	4.521407e-01	2.085189e-01	3.916981e-02	1.030546e-01	4.636589e-01	1.207180e-01	4.245841e-02	2.350094e-01	3.510065e-02	1.841655e-01	1.014358e-01	2.565058e-01	1.257039e-02	3.694392e-01	7.588333e-02	5.898959e-02	1.093766e-01	1.023927e-01	4.217176e-01	2.736910e-01	3.383256e-02	9.129344e-02	4.027856e-01	1.509367e-01	7.530934e-03	3.354701e-01	1.198326e-02	1.114640e-01	1.758096e-01	3.542229e-01	6.120626e-02	1.613985e-01	1.358988e-01	1.291246e-01	2.492221e-01	8.047265e-02	3.442910e-01	9.569867e-02	1.011910e-01	3.957061e-02	3.587861e-01	2.663282e-01	2.779008e-03	2.520027e-01	8.053346e-02	4.310510e-01	4.849261e-02	1.123697e-01	4.080867e-01	4.272768e-01	4.259922e-02	1.174973e-01	4.126266e-01	2.482446e-01	2.444971e-01	2.544507e-01	2.528076e-01	2.137586e-01	2.836969e-01	3.151737e-01	1.873708e-01	1.996092e-01	2.711581e-01	3.622996e-01	1.669331e-01	4.065470e-01	1.899530e-01	1.305091e-01	2.729909e-01	3.816393e-02	5.168777e-01	2.813168e-01	1.636415e-01	2.705222e-01	2.035373e-01	4.193068e-01	1.066336e-01	3.202124e-01	1.701063e-01	1.765537e-01	3.331276e-01	1.559570e-01	3.684666e-01	2.277003e-01	2.478761e-01	2.661844e-01	1.342885e-01	4.394656e-01	1.600614e-01	2.040913e-01	3.406948e-01	1.813762e-01	2.738377e-01	1.264007e-01	3.220517e-01	2.418711e-01	3.096765e-01	2.296585e-01	3.068878e-01	2.644919e-01	1.989618e-01	2.227590e-01	3.292459e-01	1.514527e-01	2.965424e-01	1.076500e-01	4.350991e-01	2.708049e-01	1.864460e-01	2.266534e-01	2.350558e-01	3.091803e-01	2.291105e-01	3.136801e-01	1.831485e-01	2.442454e-01	2.589261e-01	1.511904e-01	3.203006e-01	2.577350e-01	2.707739e-01	3.484212e-01	2.178228e-01	3.034399e-01	1.303161e-01	3.112893e-01	2.736343e-01	2.080043e-01	2.070721e-01	6.607009e-02	6.062394e-01	2.355401e-01	9.215042e-02	4.781588e-01	3.794103e-01	9.556768e-02	2.732809e-01	2.153875e-01	6.022009e-02	2.200398e+00	1.469926e-01	7.394227e-02	1.746039e+00	1.374130e-02	1.332977e-01	3.024013e+00	1.089717e+00	3.705757e-01	1.304691e+00	2.613124e-01	7.326101e-02	2.863119e+00	2.698810e-01	4.007674e-02	1.328345e+00	1.673712e-01	3.628547e+00	4.616000e+00	1.021103e-01	5.148574e-01	2.108518e-01	2.708932e-01	2.475399e+00	7.101571e-01	9.093252e-02	2.299256e+00	1.890532e-01	1.104414e-01	2.297962e+00	1.417167e-01	6.260614e-03	3.454411e+00	2.588875e-01	4.735177e-02	2.802613e+00	5.981793e-01	1.659938e-01	4.023116e+00
5050000	-4.739776e+04	1.486386e+02	5.454845e+00	8.957936e-02	2.722409e-01	3.362852e-02	2.914734e-02	5.187565e-01	5.664735e-02	5.441143e-02	3.502045e-01	2.744751e-02	6.509693e-02	4.490681e-01	5.377157e-02	9.933280e-02	1.660179e-01	5.232294e-02	7.705627e-02	4.628741e-01	1.423960e-01	7.392838e-02	1.359775e-01	1.192232e-01	4.501394e-02	5.161978e-01	1.096591e-01	2.681449e-02	1.852001e-01	6.783073e-02	2.445710e-02	5.588871e-01	1.368105e-01	4.991275e-02	4.787356e-01	1.287859e-01	2.675588e-01	4.574756e-02	2.925928e-02	7.083834e-02	4.046504e-01	3.237949e-01	4.663763e-03	1.841857e-01	1.186689e-02	1.674267e-01	4.007755e-02	4.797030e-02	9.317202e-03	6.105126e-01	1.246957e-01	5.813000e-02	2.067422e-01	5.316950e-02	5.117493e-01	5.230833e-02	1.179007e-01	4.875162e-02	4.890019e-01	1.474729e-01	3.935207e-02	2.665134e-01	8.908116e-03	2.977800e-02	2.607975e-01	7.252601e-02	4.161368e-03	4.466849e-01	1.860523e-01	2.934068e-02	3.333488e-01	3.785982e-02	5.118174e-01	1.869060e-02	6.894263e-02	1.544422e-01	4.051803e-01	1.449514e-01	1.828811e-02	2.275462e-01	4.959184e-02	1.607948e-01	1.732207e-03	1.209247e-01	1.122278e-02	6.616826e-01	4.364288e-02	7.530203e-02	4.483120e-01	1.826167e-01	5.078600e-02	1.926301e-01	5.035312e-02	9.394922e-02	3.984268e-01	1.985068e-01	5.819889e-02	2.230983e-01	2.781996e-02	6.040052e-02	1.706864e-01	3.706386e-01	2.815182e-02	2.624471e-01	1.076755e-01	5.318760e-02	1.013927e-01	3.389333e-02	4.518892e-01	3.070037e-01	5.263346e-02	6.394430e-02	3.854316e-01	2.003239e-01	1.272007e-02	3.175595e-01	2.002074e-02	1.245415e-01	1.366273e-01	2.160309e-01	7.113038e-02	3.382673e-01	1.134027e-01	1.036618e-01	3.419772e-01	1.295132e-01	2.696547e-01	1.323269e-01	2.286619e-02	4.942574e-02	3.085882e-01	2.520306e-01	1.672329e-03	2.425150e-01	1.457681e-01	4.435940e-01	4.511791e-02	1.177183e-01	3.935697e-01	4.350354e-01	4.205737e-02	1.055351e-01	4.173721e-01	2.473009e-01	2.504591e-01	2.644599e-01	2.377801e-01	2.292616e-01	2.719885e-01	3.193852e-01	1.793647e-01	2.328644e-01	2.934003e-01	2.738379e-01	1.998974e-01	3.422625e-01	2.000997e-01	1.769463e-01	2.806915e-01	4.422191e-02	4.722860e-01	2.961308e-01	1.873613e-01	2.666818e-01	2.295810e-01	3.712611e-01	1.324760e-01	3.558982e-01	2.276429e-01	2.041912e-01	2.122678e-01	1.772520e-01	3.323152e-01	2.012439e-01	2.891890e-01	2.849942e-01	1.884873e-01	3.908226e-01	1.356959e-01	2.535415e-01	3.783920e-01	1.311346e-01	2.369319e-01	1.222967e-01	3.135357e-01	1.488721e-01	4.152954e-01	2.335237e-01	2.516387e-01	2.796366e-01	2.352010e-01	2.841829e-01	2.853969e-01	1.850343e-01	2.453859e-01	1.348194e-01	3.619029e-01	2.612012e-01	2.420764e-01	2.176836e-01	2.197892e-01	3.331040e-01	2.294232e-01	4.120396e-01	2.141612e-01	1.332228e-01	2.405764e-01	1.492288e-01	3.175824e-01	2.431817e-01	2.900072e-01	3.105437e-01	2.018225e-01	3.367017e-01	1.509322e-01	2.282912e-01	3.178829e-01	2.414242e-01	2.124017e-01	7.625019e-02	5.668639e-01	2.457756e-01	1.111103e-01	5.033565e-01	4.015637e-01	1.012078e-01	2.796669e-01	6.181490e-02	4.675571e-02	1.336691e+00	1.643073e-01	1.464034e-01	3.634543e+00	5.481353e-02	2.788876e-02	2.386262e+00	2.039894e-01	1.371900e-01	1.262629e+00	1.511263e-01	2.951523e-01	2.834617e+00	2.238517e-01	2.977728e-02	1.132608e+00	1.526613e-01	3.520969e+00	4.394019e+00	1.021522e-01	5.168370e-01	2.011559e-01	2.382621e-01	2.469588e+00	6.172258e-01	2.121353e-01	2.333898e+00	2.973203e-01	5.714065e-02	2.625180e+00	9.215373e-02	6.682794e-03	3.005035e+00	4.075222e-01	9.683872e-02	2.762162e+00	5.633240e-01	3.578342e-01	4.195529e+00
5060000	-4.739684e+04	1.512619e+02	5.222826e+00	9.224094e-02	2.761251e-01	3.215103e-02	3.055357e-02	5.153424e-01	5.358691e-02	5.113395e-02	3.483153e-01	2.882934e-02	6.146771e-02	4.544322e-01	5.582149e-02	1.229848e-01	2.070554e-01	7.594936e-02	9.014089e-02	4.133848e-01	9.048476e-02	6.756616e-02	1.557958e-01	1.198130e-01	4.611377e-02	5.035556e-01	1.071556e-01	8.161290e-02	2.332244e-01	2.656832e-02	4.817116e-02	4.912320e-01	1.191913e-01	2.766134e-02	3.160944e-01	2.433190e-01	6.588328e-02	1.526205e-01	1.944215e-01	8.822764e-02	3.822681e-01	3.172109e-01	4.303140e-04	1.932270e-01	1.863604e-02	1.548686e-01	8.224843e-02	5.267687e-02	8.859560e-03	6.487533e-01	5.259321e-02	1.426232e-01	2.035829e-01	1.964283e-02	2.666905e-01	1.931739e-01	1.742866e-01	3.223486e-02	5.318719e-01	1.586181e-01	4.635712e-02	2.301697e-01	7.483045e-04	2.019610e-03	1.281879e-01	1.386722e-01	3.749748e-03	3.595414e-01	3.678291e-01	1.000040e-02	6.047452e-01	1.505125e-02	2.990178e-01	2.556386e-02	4.562155e-02	1.402738e-01	3.578900e-01	2.128561e-01	2.134481e-02	2.300478e-01	3.758752e-02	2.332782e-02	1.176437e-03	7.241940e-02	5.944353e-03	8.958809e-01	1.251100e-03	5.748205e-02	9.682250e-02	2.657300e-01	4.973526e-01	3.545752e-02	4.715534e-02	9.054079e-02	4.958939e-01	1.211530e-01	3.792930e-02	2.146884e-01	3.979466e-02	1.528252e-01	1.746490e-01	2.326948e-01	1.862998e-02	2.894803e-01	1.317208e-01	2.201701e-02	1.342829e-01	1.022119e-01	3.487514e-01	2.047285e-01	1.880083e-01	7.290944e-02	3.642309e-01	1.544586e-01	1.967741e-02	3.671170e-01	2.160663e-02	1.208893e-01	1.847287e-01	3.601384e-01	1.459672e-02	1.984956e-01	1.211513e-01	8.243846e-02	1.753790e-01	1.349391e-01	3.184843e-01	1.512857e-01	1.374734e-01	3.525107e-02	2.109330e-01	1.493627e-01	2.981453e-04	3.807891e-01	2.233660e-01	4.736627e-01	4.910891e-02	1.080030e-01	3.692254e-01	4.312521e-01	4.659371e-02	1.155662e-01	4.065880e-01	2.404875e-01	2.454838e-01	2.753384e-01	2.386903e-01	2.195990e-01	2.806951e-01	3.129060e-01	1.868000e-01	2.065661e-01	2.860674e-01	2.842156e-01	2.231509e-01	4.175942e-01	1.647397e-01	1.717275e-01	2.459386e-01	4.154705e-02	5.173935e-01	2.848257e-01	1.562337e-01	3.818586e-01	1.542927e-01	3.018466e-01	1.620021e-01	3.164043e-01	1.358661e-01	2.242270e-01	3.235026e-01	2.039539e-01	2.932875e-01	2.104220e-01	2.923366e-01	2.707544e-01	1.907752e-01	3.930214e-01	1.454489e-01	2.727130e-01	3.022658e-01	1.553860e-01	2.696352e-01	1.112112e-01	3.561512e-01	1.680134e-01	3.646242e-01	2.356870e-01	3.844302e-01	2.850604e-01	9.482241e-02	3.500349e-01	2.813280e-01	1.430949e-01	2.255422e-01	1.093487e-01	4.325850e-01	2.291912e-01	2.288751e-01	2.654043e-01	1.557874e-01	3.865090e-01	1.922994e-01	3.751927e-01	2.374144e-01	1.749614e-01	2.124314e-01	1.766800e-01	2.788283e-01	2.788033e-01	2.656884e-01	3.036157e-01	2.037463e-01	3.412360e-01	1.514020e-01	3.235846e-01	2.924915e-01	1.653460e-01	2.185778e-01	1.226073e-01	5.082243e-01	2.761578e-01	9.301063e-02	5.226068e-01	4.020852e-01	1.417510e-01	3.074713e-01	4.352821e-02	3.649812e-02	3.150885e+00	1.636954e-01	4.465344e-02	2.775427e+00	9.328844e-02	3.048440e-01	3.375837e+00	3.131034e-01	1.498856e+00	1.302082e+00	1.787936e-02	5.548061e-01	2.859713e+00	1.700185e-01	4.579536e-02	1.298097e+00	2.137494e-01	3.694244e+00	4.089329e+00	1.035492e-01	5.741098e-01	1.518106e-01	2.851841e-01	2.635108e+00	8.590937e-01	1.968325e-01	2.564920e+00	2.410578e-01	5.346700e-02	2.316413e+00	2.369961e-01	8.536421e-03	3.383856e+00	3.348521e-01	5.995090e-02	2.767507e+00	6.263284e-01	2.762862e-01	3.681017e+00
5070000	-4.742411e+04	1.520681e+02	5.326612e+00	7.467457e-02	3.186531e-01	3.845867e-02	5.463552e-02	4.679149e-01	4.566323e-02	8.492260e-02	2.881076e-01	2.560671e-02	7.746983e-02	4.884462e-01	3.544710e-02	1.326847e-01	1.792234e-01	7.095203e-02	7.281338e-02	4.206010e-01	1.237255e-01	7.266506e-02	1.488723e-01	1.215153e-01	4.289829e-02	5.020872e-01	1.119618e-01	8.842543e-02	1.671190e-01	1.186914e-02	4.553528e-02	6.282672e-01	5.878403e-02	1.089637e-02	4.648446e-01	2.107519e-01	1.562053e-01	1.383235e-01	1.897823e-02	7.307767e-02	4.458279e-01	2.435467e-01	5.813881e-04	1.954356e-01	4.153071e-02	8.353419e-02	4.340029e-02	3.609123e-02	3.587861e-03	8.235249e-01	9.861571e-03	7.701828e-02	3.023729e-01	1.344131e-02	4.736174e-01	3.646225e-02	9.708782e-02	2.906200e-02	4.841436e-01	1.751221e-01	3.440389e-02	2.620199e-01	1.524852e-02	2.452677e-03	1.835244e-01	4.763485e-02	3.399303e-03	4.067908e-01	3.561979e-01	3.170214e-02	1.660796e-01	1.308379e-01	4.594713e-01	8.011942e-02	1.317897e-01	1.554629e-01	4.282320e-01	1.398202e-01	2.490246e-02	2.090107e-01	4.257180e-02	4.812959e-02	3.839914e-03	2.131465e-02	4.541037e-03	7.267618e-01	1.954130e-01	2.492724e-01	2.384668e-01	1.934296e-01	1.200908e-01	2.414124e-03	1.963263e-01	6.580721e-02	5.779531e-01	1.628202e-01	2.463510e-02	1.387599e-01	3.002456e-02	7.997020e-02	1.146419e-01	2.812487e-01	3.833381e-02	3.373852e-01	1.484201e-01	1.157364e-02	4.474036e-02	4.899871e-02	4.533561e-01	4.005689e-01	4.076231e-02	3.035132e-02	3.835706e-01	2.328747e-01	1.256235e-02	3.084612e-01	3.217982e-02	1.973900e-01	1.126109e-01	7.916411e-02	1.858040e-02	4.686384e-01	1.236162e-01	6.556422e-02	2.756089e-01	8.744347e-02	3.027667e-01	8.383043e-02	1.847863e-01	6.105163e-02	2.910704e-01	2.019962e-01	1.340288e-03	3.151548e-01	1.293867e-01	4.376639e-01	4.734716e-02	1.143263e-01	4.006626e-01	4.297097e-01	4.232749e-02	1.139126e-01	4.140502e-01	2.368629e-01	2.298844e-01	2.859884e-01	2.472644e-01	2.126869e-01	2.649829e-01	3.354835e-01	1.868467e-01	2.600691e-01	2.104617e-01	3.533020e-01	1.761672e-01	4.269543e-01	1.489687e-01	1.745622e-01	2.495147e-01	4.453441e-02	5.484779e-01	2.475206e-01	1.594671e-01	3.341314e-01	1.726462e-01	3.822097e-01	1.110127e-01	3.854884e-01	1.752943e-01	1.751036e-01	2.641137e-01	1.728984e-01	2.646009e-01	2.679721e-01	2.945286e-01	3.288085e-01	1.548472e-01	3.683464e-01	1.479979e-01	2.052253e-01	3.502649e-01	1.731513e-01	2.713586e-01	1.093471e-01	3.778094e-01	1.369647e-01	3.758787e-01	2.072756e-01	3.902231e-01	2.811424e-01	1.213589e-01	2.849260e-01	3.479971e-01	1.377047e-01	2.293722e-01	9.376755e-02	4.432902e-01	2.545292e-01	2.084130e-01	2.004176e-01	2.435449e-01	3.691568e-01	1.868806e-01	3.743882e-01	2.001394e-01	1.886671e-01	2.368053e-01	1.303932e-01	3.237617e-01	2.526574e-01	2.931877e-01	3.065694e-01	1.607460e-01	3.538240e-01	1.788606e-01	3.079106e-01	3.258839e-01	1.433965e-01	2.228090e-01	6.108187e-02	5.780936e-01	2.687889e-01	9.203564e-02	4.495900e-01	3.680876e-01	9.818045e-02	2.863950e-01	1.842273e-01	2.855404e-02	1.084723e+00	1.412040e-01	1.145944e-02	2.118539e+00	2.989284e-02	1.476517e-01	3.627524e+00	1.373909e-01	3.264271e-01	1.115119e+00	4.055692e-04	7.041700e-02	3.263318e+00	1.494120e-01	1.351035e-01	1.841810e+00	1.692084e-01	3.535168e+00	4.450075e+00	9.946464e-02	5.318618e-01	1.280318e-01	4.746995e-01	2.476196e+00	1.178354e+00	8.991802e-02	2.207519e+00	2.350840e-01	1.160707e-01	2.473070e+00	1.624493e-01	1.198868e-03	3.433100e+00	2.854148e-01	5.087842e-02	2.506794e+00	5.673534e-01	1.611270e-01	4.052201e+00
5080000	-4.739927e+04	1.370328e+02	5.857834e+00	8.134664e-02	2.220867e-01	2.807923e-02	4.285487e-02	5.797889e-01	4.584370e-02	6.471968e-02	3.492738e-01	2.185190e-02	6.159899e-02	4.509761e-01	5.157945e-02	1.074053e-01	1.805866e-01	6.052628e-02	7.546560e-02	4.493579e-01	1.266583e-01	7.118513e-02	1.403090e-01	1.180815e-01	4.384263e-02	5.337019e-01	9.287983e-02	4.702459e-02	1.405700e-01	1.198067e-01	4.880244e-02	5.820867e-01	6.170957e-02	8.518799e-02	4.279466e-01	2.003950e-01	2.132180e-01	7.141951e-02	1.832900e-03	8.545544e-02	3.805805e-01	2.420480e-01	1.438851e-03	2.541157e-01	3.636151e-02	2.454811e-01	4.037182e-02	1.019291e-02	1.841598e-02	6.199551e-01	6.558314e-02	8.493505e-02	3.469084e-01	7.599831e-02	3.067416e-01	9.137105e-02	9.404558e-02	4.913441e-02	5.042323e-01	2.122486e-01	2.180315e-02	2.033920e-01	9.189547e-03	1.046691e-01	1.593066e-01	1.197834e-01	4.878516e-02	3.392300e-01	2.282258e-01	2.770394e-02	4.371186e-01	1.111588e-01	4.032202e-01	1.085406e-02	9.944454e-03	1.491988e-01	3.182596e-01	1.817518e-01	2.454837e-02	2.795232e-01	4.671814e-02	5.056154e-02	1.082286e-02	1.901763e-01	1.126756e-02	7.030037e-01	3.416807e-02	7.382997e-02	5.730254e-02	1.726829e-01	4.749667e-01	7.173061e-02	1.494873e-01	9.823771e-02	3.719075e-01	2.172257e-01	3.836405e-02	2.474925e-01	2.677259e-02	8.487826e-02	2.021299e-01	1.251825e-01	2.886300e-03	4.800024e-01	1.049207e-01	5.326013e-02	8.665755e-02	2.143324e-02	5.055721e-01	2.498922e-01	8.318482e-02	6.199527e-02	4.099211e-01	1.877224e-01	9.665289e-03	3.163307e-01	1.436528e-02	9.620780e-02	1.178267e-01	2.951342e-01	3.187450e-02	3.537822e-01	1.051745e-01	6.577931e-02	1.675330e-01	1.196022e-01	3.427209e-01	1.060636e-01	1.983010e-01	4.927785e-02	3.463911e-01	9.098296e-02	1.376679e-03	3.319603e-01	1.800111e-01	4.484792e-01	3.928237e-02	1.424579e-01	3.697805e-01	4.346863e-01	4.681321e-02	1.081771e-01	4.103235e-01	2.465644e-01	2.349537e-01	2.797421e-01	2.387399e-01	2.188133e-01	2.763675e-01	3.276970e-01	1.771222e-01	2.091297e-01	2.405727e-01	3.661393e-01	1.841583e-01	3.863324e-01	1.771555e-01	1.333721e-01	3.031401e-01	5.114656e-02	5.126337e-01	2.617822e-01	1.744376e-01	3.500110e-01	1.512433e-01	3.761749e-01	1.225708e-01	3.701660e-01	1.292720e-01	1.590645e-01	3.414974e-01	1.406011e-01	3.032341e-01	2.392003e-01	3.169645e-01	2.851187e-01	1.260433e-01	3.878542e-01	2.009838e-01	2.275379e-01	2.826493e-01	1.840594e-01	3.057534e-01	1.123853e-01	3.340868e-01	1.762969e-01	3.772310e-01	2.306147e-01	2.339320e-01	3.223073e-01	2.131459e-01	3.457147e-01	3.315763e-01	1.050087e-01	2.177003e-01	1.126924e-01	3.669955e-01	2.987912e-01	2.215210e-01	2.995377e-01	1.880357e-01	3.407004e-01	1.717262e-01	3.345520e-01	2.242850e-01	1.811115e-01	2.600516e-01	1.438745e-01	2.972740e-01	2.882960e-01	2.705555e-01	3.106771e-01	2.151410e-01	3.592308e-01	1.149512e-01	2.409576e-01	3.207053e-01	2.215945e-01	2.167427e-01	8.396978e-02	5.606825e-01	2.687872e-01	8.656054e-02	4.650369e-01	3.817566e-01	1.146291e-01	2.818406e-01	9.554050e-02	1.034570e-01	1.596028e+00	1.239939e-01	1.029775e-01	2.473458e+00	6.229954e-02	6.780105e-02	3.191739e+00	1.667736e-01	1.027928e+00	1.182416e+00	1.312223e-01	4.856763e-01	2.218333e+00	1.498705e-01	4.946179e-02	1.675612e+00	1.683682e-01	4.385046e+00	4.642269e+00	1.015196e-01	4.984816e-01	1.652213e-01	2.300119e-01	2.536207e+00	8.262624e-01	1.469949e-01	2.492875e+00	2.471651e-01	6.515242e-02	2.209122e+00	7.686528e-02	3.836963e-03	3.697157e+00	3.777611e-01	7.028483e-02	2.336597e+00	4.990494e-01	2.256108e-01	3.142500e+00
5090000	-4.740355e+04	1.459059e+02	5.531628e+00	7.123834e-02	3.858786e-01	4.037682e-02	5.350167e-03	4.482147e-01	4.894136e-02	4.907593e-02	3.693173e-01	2.734732e-02	4.326892e-02	4.657895e-01	4.520098e-02	1.098989e-01	1.545023e-01	8.956875e-02	9.561496e-02	4.344341e-01	1.159810e-01	6.811836e-02	1.657208e-01	1.267116e-01	5.138800e-02	4.812797e-01	1.067815e-01	5.828016e-02	1.357587e-01	1.731380e-01	3.747545e-02	4.906497e-01	1.046980e-01	2.262134e-02	3.200133e-01	4.668399e-01	1.532537e-01	2.848389e-02	8.787801e-03	1.014702e-01	4.064616e-01	1.912601e-01	1.527525e-03	2.575043e-01	4.177620e-02	5.573171e-02	2.009505e-02	9.165837e-03	7.419584e-03	8.815387e-01	2.604913e-02	1.308535e-01	3.323281e-01	1.107585e-02	4.050932e-01	7.227192e-02	4.837738e-02	6.955841e-02	3.723246e-01	1.905287e-01	3.767704e-02	3.211073e-01	8.803897e-03	1.867487e-02	1.246021e-01	4.020158e-02	2.783191e-02	5.966800e-01	1.920096e-01	2.214983e-01	1.138497e-01	1.098486e-01	4.642659e-01	3.230704e-03	8.730673e-02	1.770592e-01	3.166715e-01	1.701763e-01	3.018511e-02	2.595117e-01	4.639607e-02	3.706406e-02	5.661885e-03	5.523612e-02	5.834144e-03	8.578563e-01	3.834745e-02	1.917165e-01	1.214658e-01	2.628331e-01	2.500672e-01	1.706907e-01	3.226682e-03	1.089327e-01	4.613872e-01	1.584756e-01	2.324216e-02	2.147858e-01	3.317654e-02	1.004479e-01	1.380379e-01	2.154327e-01	1.002064e-02	4.696751e-01	6.638579e-02	4.690111e-02	7.726207e-02	1.984978e-01	3.865228e-01	2.101109e-01	8.070530e-02	6.853163e-02	4.047679e-01	1.813635e-01	1.055601e-02	3.140773e-01	2.070360e-02	1.115495e-01	1.824780e-01	2.805596e-01	7.582638e-02	2.155374e-01	1.340491e-01	1.332750e-01	2.168833e-01	1.092762e-01	3.417033e-01	1.191342e-01	7.972801e-02	2.959115e-02	3.024096e-01	3.056406e-01	3.362099e-04	2.655301e-01	9.649233e-02	4.414576e-01	5.055374e-02	1.060268e-01	4.019618e-01	4.142120e-01	4.929138e-02	1.167634e-01	4.197331e-01	2.319708e-01	2.315155e-01	2.851740e-01	2.513397e-01	2.121395e-01	2.716986e-01	3.254796e-01	1.906823e-01	2.633549e-01	2.330800e-01	2.980166e-01	2.055484e-01	3.533130e-01	1.927400e-01	2.073710e-01	2.465760e-01	5.044074e-02	5.144863e-01	2.706463e-01	1.644267e-01	2.665894e-01	1.856376e-01	4.037664e-01	1.440065e-01	2.500370e-01	2.294048e-01	2.340468e-01	2.865114e-01	1.783654e-01	2.894041e-01	2.786743e-01	2.535562e-01	2.741860e-01	1.711348e-01	3.788929e-01	1.757864e-01	2.660591e-01	2.522484e-01	2.505890e-01	2.311035e-01	1.183441e-01	3.123149e-01	1.788347e-01	3.905063e-01	2.028543e-01	4.136081e-01	2.471225e-01	1.364151e-01	2.885454e-01	3.143763e-01	1.287626e-01	2.683156e-01	9.266765e-02	3.980208e-01	2.943280e-01	2.149836e-01	2.812908e-01	1.778660e-01	3.838856e-01	1.569576e-01	3.764791e-01	2.580009e-01	1.531879e-01	2.123321e-01	1.322998e-01	3.171611e-01	2.845314e-01	2.660076e-01	2.796355e-01	1.981385e-01	3.572104e-01	1.650156e-01	3.107748e-01	2.969816e-01	1.754069e-01	2.168368e-01	7.696892e-02	5.451706e-01	2.703277e-01	1.075328e-01	4.400520e-01	4.088797e-01	1.340387e-01	2.805264e-01	1.131308e-02	9.986456e-02	2.080970e+00	1.308752e-01	8.212237e-02	2.899184e+00	6.570424e-02	2.253606e-02	2.454418e+00	2.964856e-01	1.864847e+00	1.169250e+00	7.914793e-03	3.086770e-01	1.663892e+00	1.966137e-01	3.322647e-02	1.365194e+00	1.581434e-01	3.912417e+00	4.455928e+00	1.134301e-01	4.584143e-01	1.398876e-01	3.745833e-01	2.775287e+00	1.422187e+00	1.376550e-01	2.117471e+00	2.372463e-01	4.628210e-02	2.355131e+00	1.811827e-01	6.382584e-03	2.983938e+00	2.567781e-01	6.000034e-02	2.892890e+00	4.236068e-01	2.411559e-01	3.867927e+00
5100000	-4.738086e+04	1.459330e+02	5.551023e+00	8.001587e-02	3.349915e-01	4.236769e-02	1.720513e-02	4.707150e-01	5.470484e-02	5.362109e-02	3.183215e-01	2.124379e-02	6.501724e-02	4.818830e-01	5.991333e-02	7.629465e-02	1.690852e-01	8.087660e-02	7.712030e-02	4.413934e-01	1.552298e-01	6.764513e-02	1.587680e-01	1.183560e-01	4.726806e-02	5.000284e-01	1.079344e-01	4.511861e-02	1.971891e-01	1.467056e-01	9.935223e-02	3.563878e-01	1.552467e-01	4.079977e-02	4.692656e-01	2.467589e-01	2.031613e-01	3.196079e-02	8.053620e-03	6.777741e-02	4.239636e-01	1.905572e-01	5.755803e-03	2.577944e-01	5.415156e-02	1.131070e-01	1.338886e-02	8.863467e-02	4.668685e-03	7.499872e-01	3.021357e-02	8.099047e-02	1.291503e-01	1.936093e-02	6.860271e-01	2.812346e-02	5.634776e-02	3.546807e-02	5.307973e-01	1.675651e-01	2.673366e-02	2.252994e-01	1.413645e-02	1.724618e-02	1.193294e-01	1.087941e-01	2.781957e-02	5.294522e-01	1.973586e-01	1.170432e-01	4.510858e-01	6.405840e-02	2.950111e-01	2.379570e-02	4.900587e-02	1.592616e-01	3.887405e-01	1.547654e-01	1.597771e-02	2.400969e-01	4.115791e-02	8.551814e-02	4.219750e-03	4.838755e-02	5.009218e-03	8.199751e-01	3.689021e-02	9.922354e-02	3.792285e-01	1.866836e-02	2.645974e-01	9.375754e-02	1.445247e-01	1.094402e-01	5.136138e-01	9.925341e-02	3.666519e-02	1.904967e-01	5.053068e-02	1.678448e-01	1.729732e-01	1.714672e-01	1.813246e-02	3.563783e-01	1.132040e-01	5.094879e-03	2.911896e-02	9.043765e-02	6.203952e-01	7.966833e-02	1.752850e-01	8.700103e-02	4.040669e-01	1.392962e-01	1.194556e-02	3.270982e-01	3.059214e-02	1.500097e-01	1.603064e-01	1.254993e-01	2.969941e-02	4.687270e-01	6.575811e-02	6.331625e-02	2.409852e-01	1.488099e-01	3.123920e-01	1.413982e-01	9.309851e-02	6.333785e-02	4.328546e-01	4.966698e-02	1.000000e-06	3.243271e-01	1.298125e-01	4.171318e-01	4.240900e-02	1.353690e-01	4.050903e-01	4.114904e-01	4.511484e-02	1.047212e-01	4.386736e-01	2.390435e-01	2.372969e-01	2.790811e-01	2.445785e-01	2.181618e-01	2.814155e-01	3.191826e-01	1.812402e-01	2.165470e-01	2.807378e-01	3.000547e-01	2.026606e-01	4.491267e-01	1.593500e-01	1.322450e-01	2.592784e-01	6.020443e-02	5.106214e-01	2.472604e-01	1.819138e-01	3.832982e-01	1.639138e-01	3.646138e-01	8.817422e-02	4.346787e-01	1.218851e-01	1.763912e-01	2.670449e-01	1.452482e-01	3.056466e-01	2.289208e-01	3.201845e-01	3.277808e-01	1.725017e-01	3.462779e-01	1.534396e-01	2.774952e-01	2.705296e-01	1.768091e-01	2.751661e-01	1.227862e-01	3.347178e-01	1.750936e-01	3.674023e-01	2.777099e-01	2.438289e-01	3.047143e-01	1.737469e-01	3.018570e-01	3.193986e-01	1.790275e-01	1.997169e-01	1.226372e-01	4.261519e-01	2.083048e-01	2.429061e-01	2.252701e-01	2.131427e-01	3.060229e-01	2.555643e-01	3.676286e-01	2.383027e-01	1.961564e-01	1.979123e-01	1.370222e-01	3.220801e-01	2.481818e-01	2.927159e-01	2.816063e-01	1.767708e-01	3.775270e-01	1.640959e-01	2.711162e-01	3.156184e-01	1.758468e-01	2.374187e-01	7.516287e-02	5.741938e-01	2.481826e-01	1.024607e-01	4.929808e-01	3.911462e-01	9.371766e-02	2.515564e-01	1.343058e-01	1.682124e-02	1.963884e+00	1.035487e-01	1.633103e-01	2.306823e+00	4.009394e-02	8.589475e-01	2.549112e+00	4.061707e-01	4.019767e-01	1.792216e+00	3.320689e-02	2.453498e-03	2.209208e+00	1.821882e-01	8.982988e-03	1.052878e+00	1.660631e-01	3.525554e+00	4.452664e+00	9.037501e-02	4.858026e-01	1.353956e-01	3.389788e-01	2.609067e+00	2.288148e+00	1.128406e-01	2.444990e+00	3.113106e-01	5.355377e-02	2.300549e+00	1.543110e-01	3.912028e-03	3.150062e+00	3.457409e-01	8.867822e-02	2.342586e+00	4.810590e-01	2.326091e-01	4.164948e+00
5110000	-4.739739e+04	1.453614e+02	5.581866e+00	7.848793e-02	2.972600e-01	3.477430e-02	5.500681e-02	4.874805e-01	4.699048e-02	6.444574e-02	3.328429e-01	2.180190e-02	1.035925e-01	4.381375e-01	3.917941e-02	1.301117e-01	1.833923e-01	8.015124e-02	6.513672e-02	4.173178e-01	1.238902e-01	8.018165e-02	1.631810e-01	1.112166e-01	5.253083e-02	4.646485e-01	1.282415e-01	1.017502e-01	2.478037e-01	7.218665e-02	2.206333e-02	4.694037e-01	8.679243e-02	1.754195e-02	5.007194e-01	1.993682e-01	1.642351e-01	8.542615e-02	3.270927e-02	7.079116e-02	4.466059e-01	2.365696e-01	8.502969e-04	2.096362e-01	3.554689e-02	8.059853e-02	4.154278e-02	6.610323e-02	2.466438e-03	7.808347e-01	2.845428e-02	4.778238e-02	2.943123e-01	7.292268e-02	3.670097e-01	7.793693e-02	1.400360e-01	5.863783e-02	4.751524e-01	1.637705e-01	4.984349e-02	2.474900e-01	5.105910e-03	1.260742e-02	2.075509e-01	7.999001e-02	4.857464e-03	4.140027e-01	2.809914e-01	2.689582e-02	2.855649e-01	8.564616e-03	4.101632e-01	1.069038e-01	1.619076e-01	1.743685e-01	3.783492e-01	1.887897e-01	9.370853e-03	2.116950e-01	3.742670e-02	9.007327e-03	2.142116e-03	7.760560e-02	1.718255e-03	8.891172e-01	2.040954e-02	6.956509e-02	3.920290e-01	9.161527e-03	4.277409e-01	8.577287e-02	1.573063e-02	7.477983e-02	4.888145e-01	1.563226e-01	5.171555e-02	1.922444e-01	3.612302e-02	1.271799e-01	1.531593e-01	1.783283e-01	1.891217e-02	3.677966e-01	1.546237e-01	1.161738e-01	3.681241e-02	1.057649e-01	3.856033e-01	3.028576e-01	5.278803e-02	7.035599e-02	3.859446e-01	1.639586e-01	1.084662e-02	3.552289e-01	1.366535e-02	1.447126e-01	1.859538e-01	1.931899e-01	5.886624e-02	2.899662e-01	1.273113e-01	1.422843e-01	2.682557e-01	8.408114e-02	2.445583e-01	7.988809e-02	1.809325e-01	5.973745e-02	3.244119e-01	2.364822e-01	1.982144e-03	2.765576e-01	1.008288e-01	4.262181e-01	4.898546e-02	1.210942e-01	4.037023e-01	4.392118e-01	4.275389e-02	1.071398e-01	4.108945e-01	2.293128e-01	2.397226e-01	2.776847e-01	2.532799e-01	2.064232e-01	2.951590e-01	3.136434e-01	1.847745e-01	2.271529e-01	2.888212e-01	2.405727e-01	2.434532e-01	3.537427e-01	1.616566e-01	2.075239e-01	2.770768e-01	4.180893e-02	5.065330e-01	2.882354e-01	1.634227e-01	3.753234e-01	1.373484e-01	3.284587e-01	1.588695e-01	2.387708e-01	2.377899e-01	2.116039e-01	3.118354e-01	1.425871e-01	3.060825e-01	2.191609e-01	3.321695e-01	2.737244e-01	1.671085e-01	3.747007e-01	1.844664e-01	2.327548e-01	3.160375e-01	2.590234e-01	1.921843e-01	1.082604e-01	3.314476e-01	1.689061e-01	3.913859e-01	2.903825e-01	4.049501e-01	2.632220e-01	4.144542e-02	4.195052e-01	2.486245e-01	1.701969e-01	1.616734e-01	1.060425e-01	3.924827e-01	2.553732e-01	2.461016e-01	2.337739e-01	2.085492e-01	3.491017e-01	2.085752e-01	3.322076e-01	2.205640e-01	1.668010e-01	2.804274e-01	1.416405e-01	2.506485e-01	3.443000e-01	2.634110e-01	2.646196e-01	2.597119e-01	3.276999e-01	1.479686e-01	2.399081e-01	3.618388e-01	2.015375e-01	1.967156e-01	8.511037e-02	5.448015e-01	2.702623e-01	9.982588e-02	4.810040e-01	3.964629e-01	1.208715e-01	3.012006e-01	2.334843e-02	4.773627e-02	1.635792e+00	1.178829e-01	2.038967e-01	3.753989e+00	1.082509e-01	1.092808e-01	3.101699e+00	1.986080e-02	4.545051e-02	1.138876e+00	1.534013e-01	1.564320e-02	2.137236e+00	1.560758e-01	3.185963e-03	1.110670e+00	1.823674e-01	3.611105e+00	4.422481e+00	1.008040e-01	5.010911e-01	1.860194e-01	2.818303e-01	2.557875e+00	1.524288e+00	1.304260e-01	2.097040e+00	3.813965e-01	5.746347e-02	2.246938e+00	1.491968e-01	2.424576e-03	3.121026e+00	3.597561e-01	9.306978e-02	2.407091e+00	4.569330e-01	1.782855e-01	4.563171e+00
5120000	-4.739481e+04	1.444644e+02	5.488619e+00	7.421797e-02	2.711744e-01	3.210161e-02	2.707894e-02	5.585128e-01	3.691423e-02	7.452713e-02	2.701911e-01	2.153210e-02	6.041329e-02	5.323092e-01	4.102716e-02	1.020482e-01	2.065093e-01	6.431575e-02	7.371338e-02	4.222566e-01	1.311568e-01	6.498786e-02	1.423869e-01	1.069770e-01	4.820674e-02	5.185309e-01	1.189107e-01	4.251926e-02	2.666220e-01	5.122606e-02	2.158932e-02	5.028055e-01	1.152379e-01	3.522742e-02	4.855287e-01	3.162074e-01	6.420367e-02	4.263677e-02	5.619607e-02	6.832344e-02	4.222897e-01	1.760159e-01	1.792536e-03	2.615747e-01	7.000364e-02	1.440224e-01	4.066209e-02	7.151525e-02	3.075275e-04	6.814214e-01	6.207133e-02	5.751042e-02	3.151907e-01	1.957473e-01	2.779385e-01	5.088384e-02	1.027292e-01	4.537513e-02	4.409893e-01	1.497478e-01	3.250402e-02	3.052314e-01	2.615238e-02	4.808171e-02	1.486461e-01	2.098529e-02	1.202939e-02	6.109242e-01	1.593333e-01	5.120210e-02	4.658263e-01	4.326603e-02	2.661726e-01	8.473223e-02	8.880068e-02	1.385389e-01	3.999626e-01	1.626521e-01	1.555625e-02	2.381909e-01	4.509921e-02	4.443824e-02	2.217818e-03	6.568346e-02	8.259485e-04	8.772972e-01	9.537307e-03	9.075691e-02	1.508774e-01	1.550625e-01	4.049616e-01	4.232766e-02	1.560138e-01	9.371902e-02	4.175955e-01	1.387730e-01	3.959870e-02	2.502672e-01	6.004657e-02	7.872000e-02	1.337386e-01	2.569055e-01	2.315454e-02	3.278834e-01	1.795979e-01	1.432194e-01	2.461183e-01	3.447933e-02	3.279082e-01	1.811744e-01	6.710033e-02	6.249738e-02	3.596043e-01	1.958294e-01	1.380058e-02	3.362469e-01	3.202152e-02	1.110866e-01	1.604889e-01	2.147496e-01	2.177181e-02	3.473431e-01	1.445599e-01	1.368720e-01	1.446298e-01	7.584264e-02	3.619116e-01	2.170255e-01	6.371859e-02	5.009033e-02	3.909868e-01	1.499432e-01	4.825394e-03	2.573817e-01	1.467726e-01	4.053748e-01	4.700450e-02	1.268340e-01	4.207867e-01	4.264059e-01	4.185455e-02	1.133550e-01	4.183845e-01	2.366690e-01	2.377498e-01	2.675258e-01	2.580554e-01	2.319016e-01	2.729608e-01	3.120436e-01	1.830941e-01	2.298738e-01	2.216468e-01	3.551211e-01	1.933583e-01	4.383400e-01	2.345672e-01	1.258433e-01	2.012496e-01	5.815474e-02	4.927354e-01	2.618264e-01	1.872835e-01	3.349739e-01	1.491473e-01	2.955109e-01	2.203679e-01	4.374009e-01	1.935601e-01	1.798792e-01	1.891598e-01	1.790069e-01	3.083969e-01	2.722262e-01	2.403699e-01	2.089889e-01	1.961906e-01	4.642709e-01	1.305496e-01	2.398270e-01	3.169639e-01	1.681723e-01	2.750368e-01	1.350288e-01	3.209791e-01	1.689926e-01	3.749994e-01	2.233078e-01	3.377943e-01	3.167763e-01	1.221216e-01	3.254086e-01	3.207706e-01	1.898500e-01	1.639709e-01	1.158899e-01	4.175296e-01	2.769206e-01	1.896598e-01	2.296297e-01	2.107843e-01	3.926840e-01	1.669021e-01	3.585603e-01	2.233979e-01	2.099832e-01	2.080587e-01	1.371020e-01	3.184049e-01	2.625618e-01	2.819314e-01	2.642690e-01	2.470824e-01	3.048323e-01	1.838163e-01	2.669300e-01	3.316028e-01	1.640389e-01	2.374284e-01	7.992171e-02	5.651768e-01	2.562129e-01	9.868855e-02	4.694115e-01	3.646698e-01	3.408326e-02	2.840394e-01	1.531431e-01	6.523803e-02	8.347331e-01	1.046010e-01	8.601066e-02	3.212954e+00	8.919764e-02	8.377999e-01	3.421759e+00	2.582545e-01	2.448608e+00	1.271128e+00	2.846077e-02	5.545459e-02	3.042780e+00	1.738653e-01	9.310980e-02	1.319568e+00	1.468750e-01	4.614911e+00	4.406443e+00	8.674931e-02	4.865418e-01	2.038829e-01	3.549339e-01	2.081652e+00	1.295051e+00	1.273455e-01	2.302468e+00	3.044209e-01	7.316156e-02	2.277299e+00	2.569308e-01	5.904404e-03	2.879605e+00	3.339206e-01	8.201950e-02	2.600093e+00	4.042266e-01	2.134763e-01	3.749540e+00
5130000	-4.739067e+04	1.435960e+02	5.647541e+00	9.255141e-02	2.930288e-01	3.039703e-02	2.158334e-02	4.997618e-01	6.267768e-02	7.070371e-02	3.792233e-01	2.154446e-02	4.338885e-02	4.395910e-01	4.554867e-02	9.596283e-02	2.163655e-01	6.757414e-02	7.847603e-02	3.891387e-01	1.524829e-01	7.620051e-02	1.358355e-01	1.170318e-01	4.974149e-02	4.988525e-01	1.223382e-01	1.481060e-01	2.082530e-01	5.090997e-02	3.505004e-02	4.503570e-01	1.073240e-01	8.177519e-03	3.529901e-01	3.528307e-01	1.916626e-01	7.823716e-02	1.610188e-02	6.911633e-02	4.317646e-01	2.005062e-01	7.612081e-04	2.455679e-01	5.228368e-02	1.489229e-01	8.325269e-02	8.428872e-02	1.900267e-02	6.196956e-01	4.483739e-02	1.250041e-01	1.365709e-01	2.773945e-02	5.430970e-01	1.130543e-01	5.453422e-02	4.680727e-02	5.516049e-01	1.503017e-01	3.515854e-02	1.889970e-01	2.713057e-02	2.824286e-02	2.558150e-01	9.887244e-02	2.175550e-02	3.802334e-01	2.150808e-01	1.877308e-02	2.794237e-01	1.153689e-01	4.531566e-01	4.812021e-02	8.515753e-02	1.637171e-01	4.011947e-01	1.743438e-01	3.429624e-02	1.968660e-01	2.958218e-02	1.658518e-02	9.734309e-03	1.262047e-02	4.071161e-03	9.287131e-01	2.827581e-02	4.542181e-02	2.934354e-01	1.340870e-01	2.660355e-01	2.248949e-01	3.612538e-02	1.077708e-01	3.825318e-01	1.889685e-01	4.840923e-02	2.475716e-01	2.474799e-02	1.203464e-01	1.606702e-01	2.333076e-01	1.334853e-02	3.485797e-01	1.237475e-01	7.090447e-02	7.596837e-02	2.054846e-02	3.913494e-01	3.324527e-01	1.087766e-01	7.373646e-02	3.410260e-01	1.646585e-01	1.312086e-02	3.784100e-01	2.904820e-02	4.486645e-02	5.755366e-02	3.608574e-01	1.656315e-02	3.968365e-01	1.233229e-01	8.518964e-02	2.131611e-01	6.462526e-02	4.719662e-01	7.614005e-02	8.891775e-02	3.585786e-02	2.926358e-01	2.146534e-01	8.731164e-04	3.342430e-01	1.217368e-01	4.279225e-01	4.498962e-02	1.109208e-01	4.161671e-01	3.961189e-01	4.723185e-02	1.083542e-01	4.482950e-01	2.464389e-01	2.290487e-01	2.716806e-01	2.528319e-01	2.219985e-01	2.606567e-01	3.205538e-01	1.967910e-01	2.191773e-01	2.490229e-01	2.756416e-01	2.561582e-01	4.522908e-01	1.692223e-01	1.470905e-01	2.313964e-01	4.602313e-02	5.402673e-01	2.514613e-01	1.622482e-01	3.071758e-01	1.628649e-01	3.585313e-01	1.714281e-01	3.508498e-01	1.719891e-01	1.893233e-01	2.878378e-01	1.734255e-01	3.208545e-01	2.021484e-01	3.035716e-01	2.611401e-01	1.673502e-01	4.190798e-01	1.524299e-01	2.815886e-01	2.583762e-01	1.994796e-01	2.605556e-01	1.032089e-01	2.987204e-01	1.563391e-01	4.417316e-01	2.027647e-01	4.261855e-01	3.219127e-01	4.913699e-02	2.816711e-01	2.713959e-01	1.686311e-01	2.783019e-01	1.144234e-01	3.876718e-01	2.725963e-01	2.253085e-01	2.655652e-01	1.705861e-01	3.706609e-01	1.931878e-01	3.099122e-01	1.859739e-01	2.317061e-01	2.724078e-01	1.468121e-01	2.711734e-01	3.199914e-01	2.620232e-01	3.387729e-01	2.227100e-01	3.421604e-01	9.635666e-02	2.542292e-01	2.846288e-01	1.889574e-01	2.721846e-01	7.885460e-02	5.817792e-01	2.640508e-01	7.531538e-02	4.604650e-01	3.663236e-01	2.842398e-02	2.795484e-01	9.005541e-02	4.847134e-02	1.504029e+00	1.078702e-01	1.504032e-01	1.754916e+00	1.692557e-02	7.754358e-02	3.572900e+00	6.285933e-02	3.913892e-01	1.469584e+00	1.818674e-01	9.231622e-01	1.989504e+00	5.826320e-02	7.387931e-02	1.554362e+00	1.707387e-01	3.831855e+00	4.458615e+00	9.224473e-02	4.892874e-01	1.682128e-01	4.706959e-01	2.700092e+00	1.179083e+00	1.442943e-01	2.618099e+00	3.295769e-01	4.620523e-02	2.289285e+00	1.792757e-01	5.023225e-03	3.318742e+00	3.434182e-01	5.270457e-02	2.298721e+00	4.243654e-01	2.324652e-01	3.942646e+00
5140000	-4.743172e+04	1.537775e+02	5.174022e+00	1.012994e-01	3.741139e-01	3.730631e-02	4.049863e-03	4.314020e-01	5.182858e-02	6.742307e-02	2.504150e-01	2.421771e-02	8.121868e-02	5.273141e-01	4.941144e-02	1.012885e-01	2.023132e-01	8.141183e-02	8.096457e-02	3.835112e-01	1.505107e-01	7.923497e-02	1.747923e-01	1.243480e-01	4.768542e-02	4.605724e-01	1.133669e-01	3.933037e-02	1.264711e-01	9.112654e-02	9.936699e-02	5.664720e-01	7.723298e-02	1.479650e-02	5.592658e-01	2.325648e-01	9.256239e-02	5.798349e-02	4.282693e-02	8.844855e-02	3.841195e-01	2.406119e-01	3.316914e-03	2.450097e-01	3.849344e-02	1.487746e-01	5.404648e-02	1.544275e-01	2.734301e-02	5.286951e-01	8.671333e-02	3.652809e-02	3.346272e-01	3.827595e-02	4.483059e-01	1.029130e-01	3.934990e-02	3.130360e-02	4.686259e-01	2.047101e-01	6.843281e-02	2.053386e-01	2.158903e-02	7.013216e-02	1.546552e-01	4.533495e-02	2.870089e-02	4.223994e-01	2.787774e-01	2.015261e-02	5.003804e-01	3.943608e-02	3.097521e-01	3.574008e-02	9.453869e-02	1.598812e-01	3.875611e-01	1.603685e-01	8.788034e-03	2.128388e-01	7.056233e-02	7.027453e-03	2.785976e-03	7.351196e-02	3.645617e-03	8.723103e-01	4.071872e-02	4.019379e-01	4.129895e-02	8.643067e-02	3.229723e-01	3.771426e-02	1.096460e-01	8.459149e-02	4.165975e-01	1.217586e-01	4.654336e-02	2.767281e-01	5.378094e-02	7.751488e-02	1.800759e-01	2.635999e-01	3.362966e-03	2.149812e-01	2.604651e-01	3.177764e-02	6.090618e-02	9.270854e-03	4.495100e-01	3.071183e-01	1.414170e-01	8.911108e-02	3.948751e-01	1.651851e-01	1.880789e-02	3.079189e-01	2.410192e-02	4.339543e-02	1.288237e-01	3.093653e-01	1.656687e-02	3.354776e-01	1.663711e-01	1.187340e-01	2.394173e-01	6.438108e-02	2.769363e-01	1.179250e-01	1.826063e-01	6.874496e-02	4.290138e-01	1.064877e-01	3.855427e-04	2.413082e-01	1.540599e-01	3.927951e-01	5.306175e-02	1.081693e-01	4.459739e-01	4.495124e-01	4.376815e-02	1.197156e-01	3.870039e-01	2.385253e-01	2.436180e-01	2.695301e-01	2.483266e-01	2.165425e-01	2.651398e-01	3.244924e-01	1.938253e-01	2.618047e-01	2.257774e-01	3.438694e-01	1.685485e-01	4.041784e-01	1.621414e-01	1.465410e-01	2.871391e-01	3.633647e-02	5.453936e-01	2.548104e-01	1.634595e-01	3.351958e-01	1.644521e-01	3.509585e-01	1.493936e-01	3.571773e-01	1.168604e-01	1.860514e-01	3.399109e-01	1.510630e-01	3.621626e-01	2.033583e-01	2.834161e-01	3.406950e-01	1.477978e-01	3.217464e-01	1.897608e-01	2.515698e-01	3.064197e-01	1.987444e-01	2.432660e-01	1.135847e-01	3.252680e-01	1.644703e-01	3.966770e-01	2.096675e-01	4.299212e-01	3.080367e-01	5.237455e-02	3.172575e-01	2.443721e-01	1.580360e-01	2.803344e-01	1.127462e-01	3.920055e-01	2.676527e-01	2.275956e-01	2.956552e-01	2.173519e-01	3.117250e-01	1.752679e-01	3.817556e-01	2.043286e-01	1.832905e-01	2.306253e-01	1.400409e-01	3.207647e-01	2.926161e-01	2.465782e-01	3.098143e-01	2.278406e-01	3.477705e-01	1.145745e-01	2.841809e-01	2.993756e-01	1.683198e-01	2.481236e-01	8.712347e-02	5.488792e-01	2.588686e-01	1.051287e-01	5.301748e-01	4.182760e-01	6.495339e-02	2.732984e-01	1.250200e-01	5.294729e-02	1.164303e+00	1.647162e-01	3.199460e-01	2.369602e+00	4.604760e-02	1.818195e-03	3.104819e+00	1.319995e-01	4.881655e-01	2.227854e+00	5.154683e-02	2.977055e-01	5.004807e+00	1.336967e-01	1.785740e-02	1.349637e+00	1.646117e-01	3.795276e+00	4.503582e+00	1.034756e-01	4.926212e-01	2.124713e-01	3.478654e-01	3.224357e+00	1.000148e+00	1.524269e-01	2.094739e+00	2.424303e-01	5.621245e-02	2.249931e+00	2.025034e-01	9.095523e-03	3.264659e+00	3.284414e-01	8.818154e-02	2.430875e+00	4.149672e-01	1.751962e-01	3.760105e+00
5150000	-4.741211e+04	1.468282e+02	5.480687e+00	7.728939e-02	2.215760e-01	2.271883e-02	8.480395e-02	5.437592e-01	4.985261e-02	7.527717e-02	4.394895e-01	2.200438e-02	3.655236e-02	3.752766e-01	5.140000e-02	1.062359e-01	1.476496e-01	8.429632e-02	8.031744e-02	4.308676e-01	1.506332e-01	7.748890e-02	1.565044e-01	1.269718e-01	4.411032e-02	4.949748e-01	9.994978e-02	3.319673e-02	1.942491e-01	8.054047e-02	4.403662e-02	5.432707e-01	1.047064e-01	3.424188e-02	3.448820e-01	3.575009e-01	7.790614e-02	1.283914e-01	5.707769e-02	5.144675e-02	3.276179e-01	2.871980e-01	6.358437e-03	2.847643e-01	4.261464e-02	1.705046e-01	2.827693e-02	3.552797e-02	2.988744e-03	7.343289e-01	2.837278e-02	3.401601e-02	2.360121e-01	2.092512e-02	5.310425e-01	1.381927e-01	3.981165e-02	7.488724e-02	4.054900e-01	1.835970e-01	2.408262e-02	2.984076e-01	1.353563e-02	8.019454e-03	1.146344e-01	5.916334e-02	5.270550e-02	5.186372e-01	2.468402e-01	2.295658e-02	5.859198e-01	6.940151e-02	2.806819e-01	3.153250e-02	9.507663e-03	1.256339e-01	4.114343e-01	1.756776e-01	3.532598e-02	1.955119e-01	5.641641e-02	1.414121e-01	5.048512e-03	7.642835e-02	2.681405e-02	6.765178e-01	7.377917e-02	2.539387e-02	2.539878e-01	2.101010e-01	3.494778e-01	8.691014e-02	7.412934e-02	1.114545e-01	3.809026e-01	1.155879e-01	4.026452e-02	3.041975e-01	4.759299e-02	3.940848e-02	6.684542e-02	1.887807e-01	3.561351e-03	4.437204e-01	2.576836e-01	8.339918e-03	8.107761e-02	1.166183e-01	3.253607e-01	3.627464e-01	1.058570e-01	6.403551e-02	3.662550e-01	1.753264e-01	1.222044e-02	3.585535e-01	2.360917e-02	8.585556e-02	1.389509e-01	1.962687e-01	1.005489e-02	3.992757e-01	1.695942e-01	9.629999e-02	2.181591e-01	7.675113e-02	4.320465e-01	5.073623e-02	1.260070e-01	7.805073e-02	2.690537e-01	6.065180e-02	4.396242e-04	3.900354e-01	2.017688e-01	4.361314e-01	4.531271e-02	1.234102e-01	3.951457e-01	4.049821e-01	4.934758e-02	9.520834e-02	4.504620e-01	2.451118e-01	2.459284e-01	2.770328e-01	2.319270e-01	2.035411e-01	2.875154e-01	3.252858e-01	1.836577e-01	2.500325e-01	2.861451e-01	2.918558e-01	1.719665e-01	4.453137e-01	1.515363e-01	1.958666e-01	2.072834e-01	5.847650e-02	4.861468e-01	2.843721e-01	1.710047e-01	2.686015e-01	1.870321e-01	3.518718e-01	1.924946e-01	3.430914e-01	2.100102e-01	2.066618e-01	2.402367e-01	1.892347e-01	2.594482e-01	3.114924e-01	2.398246e-01	2.995200e-01	1.958537e-01	3.697579e-01	1.348684e-01	3.061339e-01	2.575051e-01	1.563826e-01	2.799784e-01	1.171173e-01	3.399858e-01	1.620343e-01	3.808626e-01	1.933118e-01	3.304688e-01	3.757524e-01	1.004670e-01	1.794201e-01	3.588665e-01	2.019853e-01	2.597281e-01	1.172679e-01	4.075107e-01	2.804579e-01	1.947635e-01	2.845303e-01	1.844987e-01	3.611336e-01	1.698373e-01	3.042396e-01	2.071514e-01	2.366524e-01	2.519566e-01	1.469650e-01	2.756993e-01	2.883684e-01	2.889673e-01	2.998025e-01	2.312638e-01	3.651171e-01	1.038166e-01	2.754717e-01	3.306603e-01	1.400833e-01	2.537847e-01	9.113960e-02	5.454440e-01	2.711003e-01	9.231607e-02	4.381824e-01	4.041271e-01	2.922377e-02	2.861662e-01	5.135400e-02	2.285760e-02	1.261711e+00	1.228546e-01	1.992881e-01	2.339929e+00	5.917255e-02	2.255613e-01	3.413612e+00	1.901996e-01	1.027278e+00	1.265518e+00	5.017572e-02	5.245446e-01	2.981471e+00	1.448793e-01	9.711615e-03	1.457838e+00	1.460028e-01	4.419577e+00	4.341679e+00	8.567444e-02	4.823302e-01	1.477670e-01	3.879244e-01	2.435862e+00	1.474549e+00	1.828422e-01	1.939484e+00	1.534525e-01	6.361843e-02	2.283869e+00	1.371949e-01	2.806208e-03	3.259137e+00	2.522403e-01	5.018223e-02	2.764382e+00	4.912996e-01	1.574109e-01	3.879691e+00
5160000	-4.741691e+04	1.514581e+02	5.363842e+00	4.502761e-02	2.820457e-01	4.501276e-02	5.336957e-02	5.190773e-01	5.546704e-02	3.274858e-02	3.164276e-01	2.176295e-02	1.096785e-01	4.696788e-01	4.970356e-02	9.507395e-02	1.993051e-01	9.636037e-02	8.562008e-02	3.935595e-01	1.300810e-01	7.505358e-02	1.491426e-01	1.205515e-01	5.861175e-02	4.912128e-01	1.054278e-01	1.042545e-01	1.725703e-01	8.164741e-02	5.603131e-02	4.864770e-01	9.901950e-02	5.413953e-02	4.321617e-01	3.392041e-01	1.112314e-01	5.064174e-02	1.262154e-02	4.527557e-02	4.151791e-01	2.637567e-01	3.584285e-03	2.527003e-01	1.950402e-02	2.049649e-01	1.352666e-01	1.219246e-01	5.682573e-03	5.072921e-01	2.486933e-02	3.316232e-02	4.366924e-01	1.599694e-02	3.654740e-01	6.384412e-02	8.483018e-02	3.875782e-02	4.642398e-01	1.448932e-01	4.198251e-02	2.992925e-01	1.083420e-02	3.005002e-02	1.450870e-01	6.513913e-02	1.023439e-02	5.555820e-01	1.939075e-01	4.111131e-03	2.997722e-01	4.367782e-02	3.462365e-01	9.985451e-02	2.063478e-01	1.500787e-01	3.697424e-01	2.298556e-01	8.576302e-03	2.025224e-01	3.922465e-02	8.039315e-02	4.879369e-04	5.092612e-02	4.339695e-02	7.340447e-01	9.075115e-02	3.371912e-01	5.153321e-02	5.400735e-02	4.694773e-01	1.228068e-02	7.551027e-02	1.042493e-01	4.645421e-01	1.495256e-01	3.053678e-02	2.034739e-01	4.767231e-02	1.135139e-01	1.404940e-01	2.228070e-01	1.230341e-02	3.022044e-01	2.086772e-01	2.813562e-02	1.201085e-01	5.737407e-02	5.786839e-01	1.561613e-01	5.953654e-02	5.700101e-02	5.075833e-01	1.710567e-01	4.645066e-03	2.452367e-01	1.447726e-02	5.385712e-02	5.377101e-02	3.582366e-01	2.594298e-02	3.824672e-01	1.257250e-01	6.186936e-02	2.575713e-01	1.188325e-01	3.724306e-01	8.525919e-02	1.040371e-01	4.052345e-02	3.103265e-01	2.396838e-01	7.414824e-04	2.993494e-01	1.093754e-01	4.325522e-01	4.783732e-02	1.171578e-01	4.024527e-01	4.576396e-01	4.405742e-02	1.107611e-01	3.875418e-01	2.444959e-01	2.393804e-01	2.655314e-01	2.505923e-01	2.275901e-01	2.725192e-01	3.074059e-01	1.924849e-01	2.367933e-01	2.775383e-01	2.725973e-01	2.130711e-01	3.382171e-01	2.138079e-01	1.777470e-01	2.702280e-01	4.732594e-02	4.956842e-01	2.981051e-01	1.588848e-01	2.712314e-01	1.578577e-01	4.265983e-01	1.443127e-01	3.735833e-01	2.263067e-01	1.559500e-01	2.441600e-01	1.660681e-01	3.197041e-01	2.308605e-01	2.833673e-01	2.978491e-01	1.354527e-01	4.096484e-01	1.570499e-01	3.039344e-01	2.944069e-01	1.168031e-01	2.848557e-01	1.135779e-01	3.181688e-01	2.120540e-01	3.561993e-01	2.397574e-01	2.780400e-01	3.156784e-01	1.665242e-01	2.067500e-01	3.439750e-01	1.849240e-01	2.643510e-01	1.155879e-01	4.293920e-01	2.493721e-01	2.056480e-01	2.531606e-01	1.930929e-01	3.608123e-01	1.929342e-01	3.237336e-01	2.252352e-01	2.166126e-01	2.344187e-01	1.043722e-01	3.073251e-01	2.705037e-01	3.177990e-01	3.375224e-01	1.990428e-01	3.581084e-01	1.053264e-01	2.489041e-01	3.320251e-01	1.693169e-01	2.497538e-01	8.195478e-02	5.519829e-01	2.782948e-01	8.776745e-02	5.266530e-01	3.795785e-01	3.753256e-02	3.178099e-01	1.126102e-02	1.049115e-01	1.255702e+00	2.282848e-01	1.346296e-01	2.305591e+00	1.525232e-02	7.330869e-01	2.516858e+00	4.120980e-01	1.328802e+00	1.391415e+00	3.706316e-02	1.447286e-01	1.751398e+00	1.766902e-01	8.695610e-02	1.266786e+00	1.503546e-01	3.778771e+00	4.589993e+00	1.047640e-01	4.770820e-01	1.823313e-01	4.473831e-01	2.396944e+00	8.585821e-01	1.301591e-01	2.689980e+00	2.037499e-01	5.349999e-02	2.476334e+00	2.486797e-01	1.087473e-02	3.225575e+00	3.108778e-01	7.870192e-02	2.618304e+00	4.995307e-01	1.368078e-01	3.943753e+00
5170000	-4.741725e+04	1.420294e+02	5.435134e+00	7.710318e-02	2.239316e-01	3.029913e-02	9.531766e-02	5.192587e-01	5.408977e-02	6.158939e-02	3.046170e-01	3.052751e-02	4.870274e-02	5.154811e-01	3.908223e-02	1.162892e-01	1.840111e-01	5.266858e-02	7.043345e-02	4.485954e-01	1.280023e-01	6.970324e-02	1.665370e-01	1.209289e-01	5.087404e-02	4.799099e-01	1.120469e-01	9.124501e-02	1.649708e-01	6.898319e-02	2.256646e-02	4.300384e-01	2.221962e-01	2.766875e-02	3.384727e-01	3.754285e-01	1.422295e-01	6.857166e-02	4.762884e-02	7.773652e-02	4.495845e-01	2.213016e-01	2.518914e-03	2.120613e-01	3.679712e-02	1.780041e-01	8.242517e-02	1.196459e-01	3.670144e-02	5.569742e-01	2.624928e-02	1.431766e-01	9.966486e-02	5.366686e-02	3.587341e-01	9.571029e-03	3.351866e-01	3.913023e-02	4.347372e-01	1.914293e-01	4.069021e-02	2.737209e-01	2.029214e-02	5.169340e-02	1.219286e-01	7.981006e-02	4.384582e-03	5.402532e-01	2.019302e-01	4.942278e-02	2.586179e-01	3.410679e-02	4.821699e-01	7.011006e-02	1.055726e-01	1.954158e-01	4.107104e-01	1.784845e-01	6.215040e-03	1.737987e-01	3.537557e-02	1.595451e-01	1.092514e-02	1.600417e-01	1.619920e-02	6.459296e-01	7.359216e-03	1.524693e-01	4.801197e-03	8.828176e-02	3.594122e-01	3.862020e-01	8.833508e-03	1.079536e-01	4.662779e-01	9.383650e-02	2.950081e-02	2.318831e-01	7.054806e-02	1.187344e-01	1.258108e-01	2.235570e-01	1.082489e-02	3.453087e-01	1.757642e-01	5.252842e-02	1.181481e-01	1.971296e-01	4.118405e-01	2.124824e-01	7.870924e-03	6.263613e-02	4.265085e-01	1.628956e-01	1.306146e-02	3.260794e-01	8.818878e-03	1.091166e-01	9.690897e-02	2.243661e-01	2.461596e-02	4.333397e-01	1.116527e-01	1.032869e-01	2.204878e-01	4.785555e-02	3.986903e-01	7.206021e-02	1.576192e-01	5.772684e-02	3.599265e-01	1.822505e-01	1.726115e-03	2.822943e-01	1.160757e-01	4.473552e-01	4.335270e-02	1.379103e-01	3.713818e-01	4.328901e-01	4.522148e-02	1.176725e-01	4.042159e-01	2.229672e-01	2.475433e-01	2.705277e-01	2.589619e-01	2.270385e-01	2.792426e-01	3.041652e-01	1.895537e-01	2.038043e-01	2.666178e-01	3.488832e-01	1.806947e-01	4.008677e-01	2.070880e-01	1.000536e-01	2.919907e-01	4.864979e-02	5.472524e-01	2.293776e-01	1.747203e-01	2.734324e-01	1.360407e-01	4.112164e-01	1.793104e-01	4.113758e-01	1.793634e-01	1.931707e-01	2.160902e-01	1.811374e-01	3.209995e-01	2.413264e-01	2.565367e-01	2.326232e-01	1.743791e-01	4.617728e-01	1.312248e-01	2.369542e-01	3.299727e-01	2.073598e-01	2.257133e-01	1.023031e-01	3.197191e-01	1.957596e-01	3.822182e-01	2.088569e-01	3.267975e-01	2.632370e-01	2.011086e-01	2.572615e-01	3.139456e-01	1.381404e-01	2.906525e-01	1.170564e-01	4.330081e-01	2.397779e-01	2.101576e-01	1.929951e-01	1.687980e-01	4.240379e-01	2.141691e-01	3.710446e-01	2.329168e-01	1.709680e-01	2.250706e-01	1.334562e-01	2.971417e-01	2.849354e-01	2.844667e-01	3.170102e-01	1.743816e-01	3.734927e-01	1.351156e-01	2.733424e-01	2.682314e-01	2.325187e-01	2.259075e-01	7.657096e-02	5.149464e-01	3.123474e-01	9.613522e-02	4.885750e-01	4.012527e-01	6.730047e-02	2.838536e-01	2.232117e-02	5.504624e-02	1.702140e+00	1.344798e-01	1.187126e-01	3.182936e+00	8.272959e-02	4.466718e-01	2.482947e+00	9.555125e-03	6.426221e+00	1.009750e+00	6.170462e-02	7.362986e-01	2.656403e+00	1.782138e-01	4.244666e-02	1.988113e+00	1.723902e-01	4.126098e+00	4.269632e+00	9.520379e-02	4.982136e-01	1.829324e-01	3.086340e-01	2.580688e+00	8.729524e-01	1.574222e-01	2.078613e+00	2.937612e-01	8.267397e-02	2.419371e+00	8.520017e-02	2.795106e-03	3.842261e+00	3.069737e-01	9.972844e-02	2.760962e+00	5.964374e-01	2.945846e-01	3.508040e+00
5180000	-4.739005e+04	1.507109e+02	5.401602e+00	8.031147e-02	2.769052e-01	3.781265e-02	3.112122e-02	5.277884e-01	4.606106e-02	5.037419e-02	3.698807e-01	2.540671e-02	5.870786e-02	4.455330e-01	5.009762e-02	1.150528e-01	2.095171e-01	6.972319e-02	6.036082e-02	4.162810e-01	1.290652e-01	7.869958e-02	1.534219e-01	1.317686e-01	6.045346e-02	4.716662e-01	1.039903e-01	1.150262e-01	2.471964e-01	1.178510e-01	4.948329e-02	4.387907e-01	3.165237e-02	1.839585e-02	3.819402e-01	2.174525e-01	2.059837e-01	6.879549e-02	1.074323e-01	1.301203e-01	4.205730e-01	1.817050e-01	1.806365e-03	2.359408e-01	2.985454e-02	2.390892e-01	7.693051e-02	9.835716e-02	2.031645e-02	5.386669e-01	2.663984e-02	2.120695e-01	2.790141e-01	3.381935e-02	2.595171e-01	1.754290e-01	4.015090e-02	3.244768e-02	4.750317e-01	1.922407e-01	3.520795e-02	2.523945e-01	1.267742e-02	4.059088e-02	2.213387e-01	3.141275e-02	2.350854e-02	3.785006e-01	3.046485e-01	5.968800e-02	2.643704e-01	3.181094e-02	2.802968e-01	3.540707e-02	3.284268e-01	1.510068e-01	3.738246e-01	1.943239e-01	1.245528e-02	2.376437e-01	3.074575e-02	5.614321e-02	3.265401e-02	1.158293e-01	1.137390e-03	7.136372e-01	8.059880e-02	9.615300e-02	2.177496e-01	1.407975e-01	3.632109e-01	6.087017e-02	1.212188e-01	1.177012e-01	4.750171e-01	9.718497e-02	2.217085e-02	2.441722e-01	4.375369e-02	3.016577e-02	1.915288e-01	2.891239e-01	2.376815e-03	3.782962e-01	1.085085e-01	5.573257e-02	8.986597e-02	1.323415e-02	6.744604e-01	1.232565e-01	4.345041e-02	9.391760e-02	3.733733e-01	1.621301e-01	1.389425e-02	3.335848e-01	2.309992e-02	2.293151e-01	1.367136e-01	8.760585e-02	8.379414e-02	3.414184e-01	1.211529e-01	8.264751e-02	2.099132e-01	1.801999e-01	3.941184e-01	9.462169e-02	3.849933e-02	4.740140e-02	2.256018e-01	2.713817e-01	4.850805e-04	3.174727e-01	1.376573e-01	4.502473e-01	4.606088e-02	1.176647e-01	3.860271e-01	4.069607e-01	4.972556e-02	1.084070e-01	4.349068e-01	2.493300e-01	2.459222e-01	2.588308e-01	2.459170e-01	2.154137e-01	2.691403e-01	3.210453e-01	1.944007e-01	1.970086e-01	2.686582e-01	3.560842e-01	1.782489e-01	4.460277e-01	1.334664e-01	1.433323e-01	2.771736e-01	4.239999e-02	5.051385e-01	2.874381e-01	1.650234e-01	3.030707e-01	1.572368e-01	3.567204e-01	1.829721e-01	4.462479e-01	1.504732e-01	1.981261e-01	2.051528e-01	1.522653e-01	3.030796e-01	2.550143e-01	2.896408e-01	2.950114e-01	1.477827e-01	3.839520e-01	1.732539e-01	3.258312e-01	3.143560e-01	1.354976e-01	2.243152e-01	1.104684e-01	3.412843e-01	1.987370e-01	3.495104e-01	2.213545e-01	2.890180e-01	3.719974e-01	1.176300e-01	2.851540e-01	2.543716e-01	1.871008e-01	2.733736e-01	1.141916e-01	4.262398e-01	2.982945e-01	1.612741e-01	2.279180e-01	2.400837e-01	3.619969e-01	1.700014e-01	3.957889e-01	2.023331e-01	1.300083e-01	2.718698e-01	1.250801e-01	3.070371e-01	2.861254e-01	2.817574e-01	2.981865e-01	1.962486e-01	3.588377e-01	1.467272e-01	2.976335e-01	3.173937e-01	1.450237e-01	2.399491e-01	6.950689e-02	5.864738e-01	2.463122e-01	9.770713e-02	4.890479e-01	4.019606e-01	1.487397e-02	2.971217e-01	2.476035e-02	4.637242e-02	1.547537e+00	1.405055e-01	4.304132e-02	2.224584e+00	6.521945e-02	3.671600e-01	2.083087e+00	2.063585e-01	1.097316e+00	1.295471e+00	7.055409e-02	2.218310e-01	2.641805e+00	1.648477e-01	8.145235e-02	1.315236e+00	1.619933e-01	4.170564e+00	4.296830e+00	9.364767e-02	5.061443e-01	1.674051e-01	2.686241e-01	2.695709e+00	7.054349e-01	1.118585e-01	2.276433e+00	2.702170e-01	4.147168e-02	2.706989e+00	9.176257e-02	1.700171e-03	4.250056e+00	3.128042e-01	9.275090e-02	2.473184e+00	3.845435e-01	1.892506e-01	3.433336e+00
5190000	-4.740698e+04	1.456705e+02	5.482196e+00	6.721913e-02	3.551132e-01	3.862820e-02	4.341913e-02	4.474355e-01	4.818485e-02	5.048696e-02	3.366461e-01	2.297245e-02	9.616881e-02	4.373103e-01	5.641535e-02	1.031749e-01	1.967607e-01	6.155137e-02	9.590075e-02	3.873158e-01	1.552965e-01	6.830308e-02	1.512934e-01	1.244814e-01	4.414832e-02	4.845075e-01	1.272664e-01	2.911066e-02	3.347930e-01	2.110861e-02	9.289995e-02	3.857300e-01	1.363579e-01	1.321378e-01	4.149966e-01	2.934565e-01	1.131189e-01	2.032853e-02	2.596166e-02	6.958420e-02	4.674235e-01	1.603549e-01	4.106530e-03	2.573799e-01	4.115101e-02	1.205603e-01	2.636792e-02	5.638473e-02	1.083766e-02	7.637526e-01	2.209681e-02	2.091244e-01	1.770758e-01	3.809384e-02	4.540810e-01	9.655344e-02	2.507152e-02	7.694937e-02	4.883227e-01	1.689582e-01	3.061160e-02	2.236831e-01	1.147510e-02	1.842448e-02	8.425318e-02	3.990209e-02	3.500168e-03	5.367775e-01	3.171426e-01	2.696558e-02	5.508821e-01	8.633936e-02	2.260179e-01	1.261343e-03	1.085338e-01	1.288837e-01	4.210380e-01	1.410152e-01	1.959651e-02	2.188396e-01	7.062704e-02	7.329822e-02	3.190346e-03	1.497247e-01	6.429793e-04	7.488252e-01	2.431859e-02	9.784420e-03	1.992514e-01	5.174034e-02	3.563439e-01	2.018538e-01	1.810263e-01	8.424683e-02	5.557986e-01	1.644345e-01	2.517807e-02	1.492526e-01	2.108944e-02	1.263779e-01	8.237711e-02	2.155267e-01	1.485567e-02	4.577277e-01	1.031350e-01	2.477670e-02	9.599115e-02	2.480633e-02	4.782074e-01	1.779423e-01	1.982761e-01	6.529207e-02	3.846737e-01	1.779836e-01	1.035610e-02	3.414378e-01	2.025671e-02	1.449046e-01	1.582954e-01	3.195817e-01	2.662211e-02	1.984326e-01	1.521636e-01	9.178311e-02	3.075019e-01	1.528879e-01	1.970291e-01	1.774088e-01	7.338917e-02	6.399952e-02	2.621378e-01	2.164781e-01	1.003810e-03	3.183642e-01	1.380165e-01	4.266432e-01	5.043455e-02	1.205940e-01	4.023282e-01	4.366127e-01	4.213065e-02	1.156823e-01	4.055743e-01	2.376610e-01	2.495790e-01	2.594568e-01	2.533031e-01	2.075060e-01	2.870277e-01	3.224420e-01	1.830243e-01	2.662750e-01	2.820192e-01	2.639917e-01	1.877141e-01	3.421150e-01	1.830498e-01	1.994552e-01	2.753799e-01	3.751058e-02	5.268076e-01	2.834097e-01	1.522722e-01	3.572542e-01	1.160910e-01	3.258426e-01	2.008122e-01	3.301805e-01	1.622740e-01	1.986672e-01	3.088782e-01	1.373587e-01	3.230420e-01	2.190537e-01	3.205456e-01	2.962585e-01	1.639917e-01	4.063889e-01	1.333609e-01	3.003519e-01	3.674052e-01	1.069222e-01	2.253207e-01	1.159350e-01	3.959871e-01	1.271353e-01	3.609426e-01	2.031756e-01	4.086182e-01	3.076111e-01	8.059509e-02	3.251690e-01	2.295472e-01	2.169635e-01	2.283202e-01	8.401110e-02	4.365125e-01	2.452878e-01	2.341885e-01	1.919214e-01	2.051086e-01	4.335448e-01	1.694252e-01	3.463480e-01	1.642050e-01	1.621235e-01	3.273235e-01	1.560306e-01	3.146649e-01	2.515690e-01	2.777356e-01	2.717204e-01	1.760708e-01	3.926570e-01	1.595519e-01	2.142181e-01	3.471765e-01	1.600964e-01	2.785091e-01	8.249978e-02	4.976065e-01	3.282618e-01	9.163191e-02	4.632934e-01	3.816048e-01	4.011857e-02	2.985477e-01	8.459649e-02	5.593618e-02	1.604193e+00	1.135474e-01	1.102123e-01	3.769293e+00	1.385465e-01	3.930248e-01	3.553577e+00	1.076130e-01	1.538398e-01	1.236714e+00	1.970344e-02	1.052864e-01	2.189559e+00	1.648373e-01	1.469472e-02	2.622633e+00	1.515591e-01	4.948850e+00	4.348157e+00	9.499119e-02	5.107819e-01	1.804288e-01	2.133445e-01	2.530712e+00	1.412031e+00	1.790604e-01	2.083126e+00	2.079817e-01	6.433363e-02	2.291639e+00	1.475161e-01	1.985191e-03	3.130370e+00	2.767952e-01	4.491509e-02	2.597683e+00	5.170403e-01	2.413328e-01	2.731765e+00
5200000	-4.740361e+04	1.447745e+02	5.496031e+00	6.778836e-02	3.044810e-01	4.050588e-02	3.916421e-02	4.914489e-01	5.661167e-02	5.355880e-02	3.260215e-01	2.944312e-02	5.564585e-02	4.982004e-01	3.713029e-02	8.703471e-02	1.500747e-01	6.061027e-02	1.017410e-01	4.520830e-01	1.484564e-01	7.365262e-02	1.454171e-01	1.161523e-01	5.388198e-02	5.034610e-01	1.074349e-01	5.940237e-02	2.006368e-01	9.283279e-03	3.663695e-02	5.350320e-01	1.590086e-01	1.976249e-02	5.373606e-01	2.160414e-01	2.001975e-01	2.505490e-02	1.583092e-03	8.493117e-02	5.169711e-01	1.605696e-01	5.369949e-03	1.999239e-01	3.223429e-02	7.415303e-02	3.432847e-02	9.289068e-02	2.808344e-04	7.877959e-01	1.055114e-02	1.863727e-01	3.287042e-01	2.207853e-02	3.055772e-01	9.986342e-03	1.472811e-01	6.205224e-02	4.153070e-01	2.005138e-01	2.469755e-02	2.810860e-01	1.634352e-02	5.504183e-03	9.046106e-02	7.042095e-02	2.745142e-02	4.829649e-01	3.231975e-01	4.599252e-02	4.225485e-01	1.572043e-02	2.880641e-01	6.319325e-02	1.644813e-01	1.358903e-01	4.181663e-01	1.916020e-01	2.021120e-02	1.957051e-01	3.842516e-02	4.524742e-02	2.766040e-03	2.444322e-02	2.376026e-03	9.028379e-01	2.232935e-02	2.108801e-02	3.584256e-01	3.014086e-01	1.847748e-01	1.064752e-01	2.782783e-02	1.054903e-01	4.184497e-01	1.524973e-01	3.027265e-02	2.487479e-01	4.454221e-02	1.030672e-01	1.684268e-01	1.602960e-01	6.327509e-02	4.401802e-01	6.475477e-02	3.371783e-02	2.733897e-02	8.827940e-02	5.745775e-01	2.182035e-01	5.788279e-02	4.230509e-02	3.323529e-01	2.046226e-01	1.336072e-02	3.843789e-01	2.297976e-02	1.038187e-01	1.762283e-01	2.617445e-01	2.085619e-02	3.714883e-01	6.586411e-02	1.462005e-01	3.730558e-01	9.699097e-02	2.096058e-01	6.092368e-02	1.132232e-01	4.443703e-02	3.969066e-01	3.428274e-02	9.360968e-05	3.470239e-01	1.772561e-01	4.511703e-01	5.809527e-02	1.140652e-01	3.766693e-01	4.228040e-01	4.387938e-02	1.136064e-01	4.197103e-01	2.432113e-01	2.364205e-01	2.800779e-01	2.402902e-01	2.114683e-01	2.821808e-01	3.043365e-01	2.020144e-01	2.317778e-01	2.996696e-01	3.334001e-01	1.351526e-01	3.631829e-01	1.456042e-01	1.652629e-01	3.259500e-01	4.398059e-02	4.950187e-01	2.754972e-01	1.855036e-01	3.238480e-01	1.719640e-01	3.988407e-01	1.053472e-01	3.144705e-01	1.892332e-01	1.672603e-01	3.290360e-01	1.512643e-01	3.195677e-01	2.715267e-01	2.576413e-01	3.374429e-01	1.625655e-01	3.991085e-01	1.008831e-01	2.813708e-01	2.749251e-01	1.876174e-01	2.560867e-01	9.879167e-02	3.746711e-01	1.333536e-01	3.931837e-01	2.746990e-01	3.536848e-01	2.949337e-01	7.668255e-02	3.294155e-01	2.829819e-01	1.341358e-01	2.534668e-01	1.091838e-01	4.512528e-01	2.586475e-01	1.809159e-01	2.700807e-01	1.935380e-01	3.367478e-01	1.996335e-01	3.358083e-01	1.940911e-01	2.200852e-01	2.500154e-01	1.435593e-01	2.918427e-01	2.987411e-01	2.658569e-01	2.414122e-01	2.061949e-01	3.919260e-01	1.604669e-01	2.493442e-01	3.383919e-01	1.800560e-01	2.322079e-01	9.782933e-02	5.118203e-01	2.960795e-01	9.427083e-02	4.539593e-01	4.057561e-01	1.136233e-01	2.938813e-01	8.826566e-02	8.366427e-02	1.814436e+00	2.122395e-01	6.000880e-01	2.302315e+00	6.974686e-02	1.313492e-01	2.573167e+00	1.137815e-01	2.498150e+00	1.258862e+00	2.169948e-02	4.091015e-02	3.450795e+00	1.357915e-01	2.124985e-02	1.449107e+00	1.621906e-01	4.070554e+00	4.298874e+00	1.017211e-01	4.990345e-01	1.557764e-01	3.389395e-01	2.567710e+00	1.030350e+00	9.422140e-02	2.217422e+00	2.029139e-01	6.317863e-02	2.505956e+00	2.045680e-01	5.144060e-04	3.436397e+00	3.256890e-01	6.799370e-02	2.603624e+00	5.725707e-01	1.955769e-01	3.795714e+00
5210000	-4.739474e+04	1.503310e+02	5.429531e+00	6.887620e-02	3.079292e-01	2.714106e-02	3.189783e-02	4.876371e-01	7.651870e-02	5.984443e-02	2.968838e-01	2.052924e-02	1.050820e-01	4.714461e-01	4.621449e-02	1.226221e-01	2.210030e-01	3.996513e-02	7.765828e-02	4.456845e-01	9.306705e-02	8.433078e-02	1.579687e-01	1.085432e-01	5.528029e-02	4.820502e-01	1.118269e-01	9.634408e-03	1.324590e-01	2.007210e-01	8.122520e-02	5.357683e-01	4.019208e-02	2.878476e-02	3.770887e-01	3.673758e-01	7.357823e-02	2.212698e-02	1.310455e-01	9.962281e-02	4.620765e-01	1.356437e-01	7.031048e-03	2.405337e-01	5.509222e-02	3.338330e-01	3.067865e-02	1.017297e-01	1.170935e-02	4.962283e-01	2.582101e-02	7.451408e-02	2.021233e-01	1.680937e-02	6.614411e-01	1.820429e-02	2.690781e-02	4.751853e-02	4.016076e-01	1.973559e-01	1.757040e-02	3.282382e-01	7.709361e-03	2.104234e-02	1.181778e-01	1.051766e-01	5.157814e-03	5.495893e-01	2.008562e-01	3.406102e-02	5.516320e-01	5.558393e-02	1.960203e-01	4.582672e-02	1.168761e-01	1.505067e-01	4.043735e-01	1.692662e-01	1.446773e-02	2.307046e-01	3.068129e-02	4.310431e-02	1.008842e-02	4.541996e-02	1.400719e-03	8.360561e-01	6.393047e-02	1.899986e-01	1.511485e-01	1.183707e-01	3.197874e-01	3.386353e-02	1.868313e-01	8.939990e-02	5.042316e-01	1.580051e-01	3.770481e-02	1.889038e-01	2.175473e-02	8.599180e-02	1.634650e-01	1.226735e-01	2.767336e-02	4.592184e-01	1.409779e-01	8.490638e-03	5.712368e-02	5.777413e-02	4.229067e-01	3.749751e-01	7.872977e-02	6.143295e-02	4.305669e-01	1.260996e-01	2.196964e-02	3.322868e-01	2.764410e-02	1.128896e-01	1.517023e-01	2.382371e-01	2.520765e-02	3.088057e-01	1.631577e-01	5.887325e-02	2.541177e-01	9.208382e-02	3.233653e-01	7.410174e-02	1.974582e-01	4.274289e-02	3.574694e-01	2.458895e-01	8.140646e-04	2.796228e-01	7.346137e-02	4.452714e-01	5.329129e-02	1.134379e-01	3.879994e-01	4.592827e-01	4.547381e-02	1.075752e-01	3.876684e-01	2.339354e-01	2.470892e-01	2.740099e-01	2.449655e-01	2.127814e-01	2.704905e-01	3.212961e-01	1.954321e-01	2.666837e-01	2.579594e-01	2.556030e-01	2.197539e-01	4.013809e-01	1.753131e-01	1.440973e-01	2.792086e-01	5.575760e-02	5.182317e-01	2.472692e-01	1.787415e-01	2.928335e-01	1.926462e-01	3.601499e-01	1.543703e-01	3.537916e-01	1.784628e-01	1.833647e-01	2.843810e-01	1.793231e-01	2.582676e-01	3.541344e-01	2.082749e-01	2.786942e-01	1.548064e-01	4.243800e-01	1.421194e-01	2.433500e-01	3.005229e-01	1.526132e-01	3.035138e-01	1.247097e-01	2.932343e-01	2.041084e-01	3.779476e-01	2.776346e-01	3.504265e-01	3.228230e-01	4.911583e-02	3.305873e-01	2.956301e-01	1.291355e-01	2.446470e-01	9.755753e-02	4.193561e-01	2.778456e-01	2.052408e-01	2.820018e-01	1.940093e-01	3.381024e-01	1.858866e-01	3.584461e-01	2.112167e-01	1.760978e-01	2.542394e-01	1.795676e-01	3.041039e-01	2.321024e-01	2.842261e-01	2.587029e-01	2.569165e-01	3.545125e-01	1.298682e-01	3.075883e-01	3.339208e-01	1.619331e-01	1.965578e-01	8.290010e-02	5.557811e-01	2.800563e-01	8.126255e-02	4.773751e-01	3.756241e-01	1.339989e-01	2.656654e-01	3.554460e-05	9.081288e-03	1.030684e+00	1.302818e-01	1.051569e-01	2.720082e+00	1.564089e-01	3.745051e-01	2.619194e+00	1.586457e-01	9.596515e-02	8.806579e-01	7.061653e-02	2.196430e-01	2.566054e+00	1.145043e-01	3.540766e-03	1.925629e+00	1.624374e-01	4.050502e+00	4.585967e+00	1.096819e-01	5.477921e-01	1.777186e-01	3.188079e-01	1.876763e+00	1.277774e+00	9.388650e-02	2.224622e+00	1.700499e-01	5.645752e-02	2.470681e+00	1.767371e-01	1.403985e-03	2.574221e+00	3.182343e-01	1.194843e-01	2.770942e+00	4.774043e-01	2.017366e-01	3.703163e+00
5220000	-4.737444e+04	1.521964e+02	5.370707e+00	7.932413e-02	2.972159e-01	4.679121e-02	6.370955e-02	4.633781e-01	4.958109e-02	6.475555e-02	3.270790e-01	2.318380e-02	6.921309e-02	4.788543e-01	3.691422e-02	9.876383e-02	2.436776e-01	7.335126e-02	1.090644e-01	3.717227e-01	1.034203e-01	7.785547e-02	1.683035e-01	1.242242e-01	4.434823e-02	4.653813e-01	1.198873e-01	5.291584e-02	1.770187e-01	9.327641e-02	7.893727e-02	5.182261e-01	7.962570e-02	3.113098e-02	5.107872e-01	2.658004e-01	1.175796e-01	4.692851e-02	2.777340e-02	7.313152e-02	3.705424e-01	2.194822e-01	2.941426e-03	2.831095e-01	5.079286e-02	5.766728e-02	3.937563e-02	4.917539e-02	1.877995e-02	8.078935e-01	2.710826e-02	9.192084e-02	1.643533e-01	3.736126e-02	5.570725e-01	5.129580e-02	9.799624e-02	5.001217e-02	4.399385e-01	2.021286e-01	2.774383e-02	2.654901e-01	1.468676e-02	1.970694e-03	1.868393e-01	5.694939e-02	1.243246e-01	4.695937e-01	1.603222e-01	1.646761e-02	4.257986e-01	6.870751e-02	3.280636e-01	1.498117e-02	1.459814e-01	1.484756e-01	4.561772e-01	1.665737e-01	1.809803e-02	1.824230e-01	2.825251e-02	2.720762e-02	1.663854e-02	8.201766e-02	2.751013e-03	8.381801e-01	3.320503e-02	1.546608e-01	2.679583e-02	3.480499e-01	1.919262e-01	1.470993e-01	1.314680e-01	9.458139e-02	4.181550e-01	1.902595e-01	4.681826e-02	2.137591e-01	3.642675e-02	1.217331e-01	1.461730e-01	2.075581e-01	1.802224e-02	3.360264e-01	1.704873e-01	1.004287e-01	1.400046e-01	5.288155e-02	3.986677e-01	2.425388e-01	6.547874e-02	6.422917e-02	4.047771e-01	1.843070e-01	1.515561e-02	3.065012e-01	2.502990e-02	1.972337e-01	1.765555e-01	1.201106e-01	3.076836e-02	3.441068e-01	1.312250e-01	9.969139e-02	1.826823e-01	1.177562e-01	3.616103e-01	1.196984e-01	1.185615e-01	5.451410e-02	3.420189e-01	1.091258e-01	2.886506e-04	3.365649e-01	1.574876e-01	4.538287e-01	4.446733e-02	1.427724e-01	3.589316e-01	4.475021e-01	4.418912e-02	1.128468e-01	3.954620e-01	2.367901e-01	2.297762e-01	2.638683e-01	2.695655e-01	2.142756e-01	2.853934e-01	3.072140e-01	1.931170e-01	2.620413e-01	2.663611e-01	2.981975e-01	1.734001e-01	3.800312e-01	2.060810e-01	1.874839e-01	2.264039e-01	5.025434e-02	5.146023e-01	2.673335e-01	1.678098e-01	3.298991e-01	1.481471e-01	3.767137e-01	1.452401e-01	3.572226e-01	2.051628e-01	1.834710e-01	2.541436e-01	1.617899e-01	2.849176e-01	2.722021e-01	2.810904e-01	3.374501e-01	1.351568e-01	3.448714e-01	1.825217e-01	2.426959e-01	3.027962e-01	1.499775e-01	3.045304e-01	9.453757e-02	3.754040e-01	1.348944e-01	3.951640e-01	2.389952e-01	4.032388e-01	2.989681e-01	5.879786e-02	2.273252e-01	2.510520e-01	1.777148e-01	3.439080e-01	1.200364e-01	4.285715e-01	2.399397e-01	2.114523e-01	2.289922e-01	2.204735e-01	3.576690e-01	1.928652e-01	3.212033e-01	2.346642e-01	1.996679e-01	2.444646e-01	1.349498e-01	2.911293e-01	2.757635e-01	2.981574e-01	2.589846e-01	2.039907e-01	3.499625e-01	1.870622e-01	2.464564e-01	3.628594e-01	1.748987e-01	2.157855e-01	9.245192e-02	5.621910e-01	2.580574e-01	8.729967e-02	4.880632e-01	3.967880e-01	1.125098e-01	2.992342e-01	6.958570e-02	2.305322e-02	1.085600e+00	1.293158e-01	1.108600e-01	2.556812e+00	6.359996e-02	4.572044e-01	2.132512e+00	6.913159e-02	4.085705e-01	1.232432e+00	2.988896e-02	3.185346e-01	2.661715e+00	2.683270e-01	1.412646e-01	1.174617e+00	1.519990e-01	4.001732e+00	4.942084e+00	1.024653e-01	5.051581e-01	2.659323e-01	2.813558e-01	2.284185e+00	1.152382e+00	1.218801e-01	2.133565e+00	2.358864e-01	7.153795e-02	2.377546e+00	1.251238e-01	1.081360e-02	3.046633e+00	2.685681e-01	7.442913e-02	2.615539e+00	4.052556e-01	3.394002e-01	3.163401e+00
5230000	-4.738289e+04	1.478039e+02	5.309306e+00	7.826613e-02	2.796170e-01	3.907100e-02	6.568180e-03	5.401524e-01	5.632531e-02	7.247245e-02	2.431966e-01	2.042097e-02	6.937354e-02	5.562263e-01	3.831017e-02	9.379943e-02	1.269608e-01	7.057164e-02	7.103871e-02	4.904590e-01	1.471704e-01	9.813519e-02	1.477119e-01	1.117871e-01	5.327273e-02	4.918105e-01	9.728258e-02	3.167246e-02	2.350143e-01	6.270191e-02	5.492730e-02	4.289175e-01	1.867665e-01	6.045485e-03	4.513507e-01	2.738365e-01	1.903326e-01	1.940006e-02	5.903472e-02	4.651153e-02	3.953709e-01	2.835078e-01	1.725151e-03	2.276004e-01	4.528421e-02	1.418969e-01	5.499604e-02	4.079061e-02	7.617450e-04	7.273944e-01	3.416033e-02	1.478877e-01	2.039461e-01	3.065071e-02	4.777082e-01	9.380631e-02	4.600100e-02	4.161349e-02	5.511516e-01	1.923552e-01	2.754722e-02	1.820868e-01	5.245665e-03	5.920619e-03	1.033600e-01	8.437378e-02	3.592306e-02	5.407038e-01	2.297187e-01	3.906984e-02	2.275488e-01	1.244102e-02	6.914145e-01	2.167573e-02	7.850053e-03	1.742664e-01	4.213116e-01	1.609314e-01	1.509595e-02	1.969352e-01	3.145947e-02	8.410830e-03	9.385026e-05	6.099939e-02	3.647318e-04	8.956515e-01	3.447968e-02	1.526184e-03	1.469998e-02	1.217511e-01	5.546905e-01	1.323226e-01	1.750096e-01	1.078582e-01	3.368433e-01	1.756232e-01	4.627223e-02	2.889759e-01	4.442720e-02	1.626394e-01	1.463369e-01	2.498750e-01	8.918200e-03	2.700021e-01	1.622283e-01	4.185869e-02	2.556201e-01	8.871544e-02	3.007530e-01	2.249713e-01	8.808149e-02	7.331054e-02	4.876190e-01	1.456410e-01	8.665367e-03	2.638528e-01	2.091123e-02	1.620836e-01	1.717839e-01	7.825717e-02	1.085903e-01	3.466216e-01	1.326634e-01	1.378297e-01	2.529945e-01	1.694512e-01	3.174504e-01	4.796753e-02	7.430683e-02	4.494513e-02	3.675334e-01	1.617557e-01	4.391187e-04	2.567941e-01	1.685326e-01	4.581913e-01	4.279639e-02	1.285972e-01	3.704151e-01	4.396637e-01	3.926131e-02	1.133757e-01	4.076993e-01	2.792029e-01	2.293675e-01	2.689890e-01	2.224406e-01	2.116374e-01	2.760764e-01	3.255488e-01	1.867373e-01	1.812136e-01	2.527915e-01	3.266374e-01	2.393575e-01	3.822972e-01	2.176807e-01	1.387244e-01	2.612977e-01	4.946146e-02	5.411248e-01	2.597536e-01	1.496601e-01	2.844965e-01	1.405016e-01	4.223961e-01	1.526058e-01	3.255465e-01	1.631909e-01	2.689481e-01	2.423145e-01	1.382529e-01	3.142703e-01	2.565434e-01	2.909334e-01	2.682130e-01	1.657306e-01	4.378865e-01	1.281699e-01	2.334932e-01	3.107268e-01	1.943060e-01	2.614741e-01	1.040386e-01	3.457439e-01	1.565679e-01	3.936496e-01	2.728647e-01	3.968161e-01	2.687132e-01	6.160597e-02	2.818657e-01	2.954644e-01	1.678956e-01	2.547743e-01	1.123143e-01	3.870460e-01	2.754926e-01	2.251471e-01	2.149860e-01	1.960213e-01	3.680215e-01	2.209713e-01	3.524939e-01	2.754141e-01	1.403079e-01	2.317842e-01	1.273592e-01	3.149164e-01	2.589276e-01	2.987968e-01	2.920537e-01	1.868531e-01	3.626053e-01	1.584879e-01	2.913478e-01	2.933356e-01	1.811988e-01	2.341178e-01	6.638619e-02	5.856742e-01	2.499494e-01	9.799021e-02	4.630279e-01	3.710002e-01	1.138462e-01	3.028669e-01	5.714231e-03	4.511327e-02	1.459452e+00	1.343072e-01	5.098063e-02	2.139057e+00	5.181481e-02	1.303463e-01	3.555067e+00	1.542468e-01	4.046199e+00	1.704848e+00	8.671890e-02	1.144108e+00	2.704817e+00	1.461509e-01	6.943050e-02	1.496941e+00	1.646115e-01	4.099321e+00	4.709992e+00	9.843435e-02	5.265006e-01	2.052827e-01	2.772660e-01	2.418741e+00	8.946220e-01	7.883271e-02	2.532069e+00	1.675663e-01	4.945233e-02	2.326871e+00	2.044793e-01	2.193230e-03	3.036650e+00	3.080586e-01	4.599104e-02	2.660557e+00	4.549102e-01	1.859250e-01	3.308953e+00
5240000	-4.738022e+04	1.527702e+02	5.186617e+00	8.913162e-02	3.524125e-01	4.166735e-02	2.647720e-02	4.295112e-01	6.080019e-02	7.306567e-02	2.770870e-01	2.534066e-02	5.852349e-02	5.114301e-01	5.455309e-02	9.336793e-02	1.917070e-01	6.348736e-02	8.833469e-02	4.361396e-01	1.269634e-01	7.185896e-02	1.486108e-01	1.168095e-01	4.710499e-02	4.955029e-01	1.201129e-01	6.159108e-02	1.550990e-01	9.144927e-02	5.509496e-02	5.659030e-01	7.086270e-02	1.301959e-01	4.308096e-01	2.043846e-01	1.277559e-01	5.071646e-02	5.613755e-02	6.805598e-02	3.850414e-01	3.158611e-01	6.172033e-03	1.989059e-01	2.596359e-02	3.303508e-01	4.721907e-02	2.037279e-02	1.026201e-02	5.776575e-01	1.413779e-02	5.680037e-02	2.500151e-01	1.457430e-02	5.984566e-01	2.709322e-02	5.306035e-02	5.591984e-02	4.763558e-01	1.878749e-01	3.778667e-02	2.344593e-01	7.603430e-03	5.226350e-02	1.452158e-01	3.885501e-02	6.998762e-03	3.842772e-01	3.723897e-01	8.053619e-02	1.721179e-01	1.144699e-01	4.163994e-01	6.311082e-02	1.533657e-01	1.120624e-01	4.067670e-01	1.707233e-01	3.104446e-02	2.394573e-01	3.994553e-02	3.089767e-02	2.149569e-02	8.151762e-02	1.267379e-02	8.300403e-01	2.337492e-02	3.675837e-04	3.964257e-01	3.207486e-02	4.513025e-01	4.892306e-03	1.149371e-01	1.272311e-01	4.957620e-01	8.796250e-02	5.553499e-02	1.870292e-01	4.648009e-02	9.126060e-02	2.180078e-01	2.727042e-01	2.525190e-02	2.649618e-01	1.278136e-01	2.729441e-02	1.237545e-01	4.652259e-02	3.833772e-01	3.307525e-01	8.829882e-02	6.025336e-02	3.597347e-01	1.909094e-01	8.977575e-03	3.476548e-01	3.247013e-02	2.348788e-01	1.128059e-01	8.375697e-02	5.983740e-02	4.339438e-01	7.477712e-02	1.271843e-01	1.820919e-01	1.060386e-01	4.112431e-01	6.254842e-02	1.108936e-01	7.110773e-02	3.754530e-01	9.304639e-02	1.323832e-03	2.970055e-01	1.620636e-01	4.114324e-01	4.445910e-02	1.137343e-01	4.303742e-01	4.703008e-01	3.861731e-02	1.226025e-01	3.684794e-01	2.456865e-01	2.488956e-01	2.584952e-01	2.469227e-01	2.202759e-01	2.757934e-01	3.280536e-01	1.758772e-01	2.145576e-01	2.868991e-01	3.336627e-01	1.648806e-01	3.702860e-01	1.970176e-01	1.388979e-01	2.937985e-01	3.812991e-02	5.222923e-01	2.590968e-01	1.804810e-01	3.131954e-01	9.327483e-02	3.889402e-01	2.045895e-01	4.121235e-01	1.917004e-01	1.061871e-01	2.899890e-01	1.519737e-01	3.160462e-01	2.403679e-01	2.916123e-01	3.826686e-01	1.687962e-01	3.368890e-01	1.116462e-01	2.364321e-01	3.340506e-01	1.734322e-01	2.560851e-01	1.359546e-01	3.410433e-01	1.576225e-01	3.653795e-01	2.213107e-01	4.347124e-01	2.401086e-01	1.038683e-01	3.272749e-01	2.409908e-01	1.459352e-01	2.857991e-01	1.053687e-01	4.038198e-01	2.304434e-01	2.603682e-01	2.631671e-01	1.755391e-01	3.675136e-01	1.937802e-01	3.406961e-01	1.940146e-01	2.494948e-01	2.157946e-01	1.502589e-01	3.021663e-01	2.936845e-01	2.538903e-01	2.692809e-01	1.895657e-01	3.738647e-01	1.672888e-01	2.526111e-01	2.898734e-01	2.133063e-01	2.442092e-01	6.633836e-02	5.773151e-01	2.542382e-01	1.021083e-01	4.678979e-01	3.891017e-01	1.392496e-01	2.964977e-01	1.378098e-01	2.310541e-02	1.667072e+00	1.485638e-01	9.328229e-02	3.456764e+00	2.576773e-02	5.256054e-01	2.994779e+00	2.427840e-01	2.189283e+00	1.797846e+00	1.276841e-02	7.718020e-02	2.587948e+00	1.804810e-01	8.951047e-02	1.432399e+00	1.812043e-01	3.626163e+00	4.923645e+00	1.314837e-01	4.999136e-01	1.761443e-01	2.115230e-01	2.387471e+00	8.788205e-01	1.926289e-01	2.896055e+00	1.594817e-01	8.550956e-02	2.308690e+00	1.993977e-01	1.874778e-03	2.931615e+00	3.456519e-01	9.897787e-02	2.548693e+00	6.313924e-01	2.119661e-01	3.314259e+00
5250000	-4.739118e+04	1.506612e+02	5.318790e+00	5.332579e-02	3.024680e-01	4.740223e-02	3.754887e-02	5.077566e-01	5.149850e-02	6.531853e-02	2.871742e-01	2.818184e-02	5.307184e-02	5.346791e-01	3.157443e-02	8.535767e-02	2.041824e-01	6.632298e-02	8.878829e-02	3.941124e-01	1.612363e-01	7.015981e-02	1.380039e-01	1.254528e-01	4.131708e-02	5.133884e-01	1.116779e-01	9.786498e-02	1.609446e-01	7.870697e-02	2.601221e-02	5.480118e-01	8.845939e-02	2.984429e-02	5.195684e-01	2.249840e-01	1.808147e-01	3.644081e-02	8.347811e-03	1.149644e-01	4.132448e-01	2.039962e-01	3.220277e-04	2.332019e-01	3.427066e-02	1.069590e-01	4.495692e-02	5.838701e-02	2.443583e-02	7.325720e-01	3.268931e-02	2.382652e-01	3.406925e-01	6.837029e-02	2.711056e-01	1.510410e-02	6.646231e-02	5.800357e-02	4.866700e-01	1.620655e-01	3.183251e-02	2.568783e-01	4.550182e-03	4.373502e-02	1.869359e-01	4.627208e-02	1.115497e-03	3.692551e-01	3.526864e-01	3.969636e-02	4.161323e-01	8.288614e-02	2.661521e-01	9.440678e-02	1.007262e-01	1.288390e-01	3.965997e-01	1.473027e-01	1.806911e-02	2.621438e-01	4.704575e-02	1.204886e-01	2.834645e-06	2.307441e-02	6.501075e-03	8.114358e-01	3.849735e-02	3.253820e-02	2.646506e-01	8.578126e-02	3.088913e-01	2.869499e-02	2.794436e-01	1.097412e-01	4.616162e-01	1.489250e-01	3.789042e-02	1.941478e-01	4.767938e-02	7.639042e-02	1.649646e-01	2.474227e-01	3.570483e-02	3.586855e-01	1.168319e-01	4.234500e-02	2.184808e-02	1.033714e-01	3.595073e-01	3.368114e-01	1.361168e-01	1.086621e-01	4.200452e-01	1.530248e-01	3.207581e-03	3.018811e-01	1.317918e-02	2.202869e-01	1.901539e-01	1.386099e-01	2.462765e-02	2.674310e-01	1.588907e-01	1.712535e-01	2.207041e-01	1.174238e-01	3.083253e-01	9.656773e-02	8.572544e-02	5.477161e-02	3.277157e-01	1.363492e-01	1.136105e-03	2.970463e-01	1.829811e-01	4.503711e-01	5.275009e-02	1.197658e-01	3.771130e-01	4.408796e-01	4.363564e-02	1.300363e-01	3.854484e-01	2.458515e-01	2.364404e-01	2.705932e-01	2.471148e-01	2.047400e-01	2.778804e-01	3.310575e-01	1.863222e-01	2.323138e-01	2.778778e-01	3.135532e-01	1.762552e-01	3.917948e-01	2.184197e-01	1.254051e-01	2.643804e-01	4.633525e-02	5.198498e-01	2.588863e-01	1.749287e-01	3.443668e-01	1.449794e-01	3.622975e-01	1.483563e-01	3.447707e-01	1.994254e-01	1.542008e-01	3.016031e-01	1.693672e-01	3.051347e-01	2.704028e-01	2.550954e-01	2.783704e-01	1.557785e-01	3.755283e-01	1.903229e-01	2.480631e-01	2.329844e-01	1.940612e-01	3.248913e-01	1.318547e-01	3.266477e-01	1.763531e-01	3.651444e-01	2.006937e-01	3.156079e-01	3.285107e-01	1.551877e-01	3.119490e-01	2.502883e-01	1.791095e-01	2.586531e-01	1.181413e-01	4.300973e-01	2.248487e-01	2.269127e-01	1.999769e-01	2.118768e-01	3.836744e-01	2.044720e-01	3.955047e-01	1.898168e-01	1.974362e-01	2.172422e-01	1.315125e-01	3.108432e-01	2.511390e-01	3.065053e-01	3.211108e-01	2.261348e-01	3.074263e-01	1.453281e-01	2.342707e-01	2.942961e-01	2.410052e-01	2.304280e-01	7.259262e-02	5.830130e-01	2.496806e-01	9.471375e-02	4.782407e-01	4.199251e-01	7.801264e-02	2.762660e-01	1.122420e-01	2.391210e-02	1.693428e+00	1.887177e-01	1.069237e-01	2.294027e+00	8.756174e-03	6.036934e-02	2.617389e+00	4.048793e-01	3.282670e+00	1.405617e+00	9.517823e-02	1.467194e-01	2.217879e+00	1.895541e-01	1.326637e-01	1.013127e+00	1.780302e-01	4.125361e+00	4.704388e+00	9.743160e-02	4.892016e-01	2.684703e-01	1.982442e-01	2.871663e+00	7.673594e-01	1.793855e-01	2.395623e+00	2.366360e-01	4.926841e-02	1.994910e+00	1.495947e-01	8.213481e-03	2.897761e+00	3.073385e-01	8.356868e-02	2.646361e+00	5.932117e-01	2.144559e-01	3.458064e+00
5260000	-4.738268e+04	1.530668e+02	5.262952e+00	6.892915e-02	3.063787e-01	4.301394e-02	8.719458e-02	4.472328e-01	4.725082e-02	6.110893e-02	2.924705e-01	2.284661e-02	9.603055e-02	4.890628e-01	3.848061e-02	1.066312e-01	2.314765e-01	5.401576e-02	8.318637e-02	3.930400e-01	1.316502e-01	9.041831e-02	1.275237e-01	9.879204e-02	5.341700e-02	5.018139e-01	1.280350e-01	8.795265e-02	1.427276e-01	8.906675e-02	5.473104e-02	5.481237e-01	7.739821e-02	2.697405e-02	5.742198e-01	2.813891e-01	7.311696e-02	2.367492e-03	4.193254e-02	3.805367e-02	4.705741e-01	2.670959e-01	4.682668e-03	1.894606e-01	3.013305e-02	2.023150e-01	8.724945e-02	4.189727e-02	1.607394e-02	5.149790e-01	1.374853e-01	8.307537e-02	3.573506e-01	1.154170e-02	4.302496e-01	9.557062e-03	1.082257e-01	5.247000e-02	4.590797e-01	1.577862e-01	5.088757e-02	2.677561e-01	1.202034e-02	8.891618e-03	1.926068e-01	7.625948e-02	2.894314e-02	5.164106e-01	1.768883e-01	2.121534e-02	5.482188e-01	4.155418e-02	3.146823e-01	3.245415e-02	4.187532e-02	1.329850e-01	4.196760e-01	1.860049e-01	1.797596e-02	2.011394e-01	4.221881e-02	5.043834e-02	1.547566e-03	4.577740e-02	7.041984e-03	8.155684e-01	7.962628e-02	2.969270e-01	1.718379e-02	9.558394e-02	3.409967e-02	2.112083e-01	3.449973e-01	1.179750e-01	4.655719e-01	1.484768e-01	3.074471e-02	1.987426e-01	3.848896e-02	1.243167e-01	1.156548e-01	1.175480e-01	1.601312e-02	4.565150e-01	1.699524e-01	1.451944e-01	8.897010e-02	9.082098e-02	2.403024e-01	3.595354e-01	7.517668e-02	1.149905e-01	4.884939e-01	1.201489e-01	8.522147e-03	2.514885e-01	1.635609e-02	9.305024e-02	1.632902e-01	2.249796e-01	8.292900e-02	3.294514e-01	1.062996e-01	1.283234e-01	2.170136e-01	3.014296e-01	2.912930e-01	4.023729e-02	2.170324e-02	5.090246e-02	2.353375e-01	2.780147e-01	4.728380e-04	2.802392e-01	1.550334e-01	4.244499e-01	4.537452e-02	1.266820e-01	4.034937e-01	4.278922e-01	4.633896e-02	1.179118e-01	4.078570e-01	2.480148e-01	2.366616e-01	2.716610e-01	2.436626e-01	2.188525e-01	2.761755e-01	3.290493e-01	1.759227e-01	2.565921e-01	2.902632e-01	2.820492e-01	1.710954e-01	3.306127e-01	2.401722e-01	1.780977e-01	2.511174e-01	4.225393e-02	5.362329e-01	2.316904e-01	1.898228e-01	3.202744e-01	1.653345e-01	3.839657e-01	1.304254e-01	4.100528e-01	1.411040e-01	1.255277e-01	3.233155e-01	1.858452e-01	2.945560e-01	2.246323e-01	2.949665e-01	2.666471e-01	1.740025e-01	3.811547e-01	1.781958e-01	2.988135e-01	2.823551e-01	1.358762e-01	2.829552e-01	1.067952e-01	3.690491e-01	1.813803e-01	3.427755e-01	2.298448e-01	3.726392e-01	3.366422e-01	6.087372e-02	3.558013e-01	2.071456e-01	1.796461e-01	2.574070e-01	1.063598e-01	4.282219e-01	2.571608e-01	2.082576e-01	2.506262e-01	1.730945e-01	3.788893e-01	1.973900e-01	3.178489e-01	2.328363e-01	2.494987e-01	1.998161e-01	1.114981e-01	3.001924e-01	2.716981e-01	3.166114e-01	3.141145e-01	2.003087e-01	3.343270e-01	1.512497e-01	2.778312e-01	3.141042e-01	2.034755e-01	2.045891e-01	7.331937e-02	5.493519e-01	2.930649e-01	8.426387e-02	5.011955e-01	3.993299e-01	6.123125e-02	2.658643e-01	2.453668e-01	7.784095e-02	1.287539e+00	2.048402e-01	1.403950e-01	3.013174e+00	8.534512e-02	1.258020e-01	3.346342e+00	3.089840e-01	1.226391e+00	1.510161e+00	8.459499e-02	9.906577e-02	2.154172e+00	1.581305e-01	2.411065e-02	1.130822e+00	1.704061e-01	3.980132e+00	4.552414e+00	9.476915e-02	5.100730e-01	1.787947e-01	3.084738e-01	2.578587e+00	9.216628e-01	2.493220e-01	2.591665e+00	2.854345e-01	5.943062e-02	2.353769e+00	1.885977e-01	1.046804e-03	3.807728e+00	2.653448e-01	8.624974e-02	2.731841e+00	5.054016e-01	2.551697e-01	2.945748e+00
5270000	-4.738523e+04	1.494252e+02	5.351804e+00	7.473228e-02	3.160550e-01	3.622011e-02	3.350186e-02	4.737713e-01	6.571952e-02	5.344393e-02	3.252444e-01	2.731375e-02	6.354449e-02	4.928451e-01	3.760832e-02	1.041752e-01	1.889531e-01	6.427105e-02	5.244849e-02	4.645831e-01	1.255691e-01	9.028347e-02	1.597676e-01	9.748895e-02	5.421404e-02	4.924466e-01	1.057993e-01	8.540829e-02	1.856573e-01	3.595805e-02	2.643723e-02	6.201538e-01	4.638536e-02	2.452003e-02	4.797626e-01	3.241774e-01	1.071029e-01	2.031425e-02	4.412278e-02	5.558880e-02	4.166467e-01	3.398663e-01	1.021227e-03	1.582703e-01	2.860666e-02	5.971219e-02	4.866638e-02	1.208607e-01	2.261397e-03	7.232248e-01	4.527459e-02	1.082851e-01	2.480019e-01	6.179513e-02	3.569335e-01	1.350185e-01	8.996590e-02	2.778609e-02	4.298125e-01	2.347307e-01	2.040586e-02	2.739972e-01	1.326766e-02	2.165669e-02	1.444223e-01	8.382381e-02	1.166109e-02	5.489905e-01	1.894456e-01	2.735796e-02	3.275109e-01	4.236750e-02	5.268945e-01	2.969684e-02	4.617226e-02	1.913617e-01	2.764134e-01	1.728353e-01	3.471206e-02	2.887639e-01	3.591366e-02	4.344028e-02	5.089105e-02	8.905088e-02	2.338040e-03	7.670918e-01	4.718798e-02	1.678175e-01	1.636876e-01	2.301922e-01	2.304960e-01	1.387591e-01	6.904760e-02	7.176607e-02	3.966337e-01	1.372445e-01	3.451292e-02	2.922630e-01	6.757984e-02	1.309086e-01	1.647318e-01	3.028645e-01	1.486206e-02	2.759519e-01	1.106810e-01	8.100198e-02	8.858375e-02	1.018568e-01	3.624617e-01	2.279440e-01	1.381518e-01	7.839829e-02	4.041766e-01	1.800167e-01	1.493312e-02	3.036015e-01	1.887383e-02	1.014918e-01	1.044738e-01	2.475469e-01	3.396230e-02	4.045428e-01	1.079824e-01	1.047687e-01	2.083164e-01	2.593095e-01	2.530285e-01	4.532225e-02	1.292547e-01	5.189683e-02	2.795268e-01	2.018318e-01	7.204675e-05	2.847336e-01	1.819390e-01	4.166245e-01	4.557977e-02	1.184207e-01	4.193751e-01	4.300647e-01	4.384647e-02	1.105921e-01	4.154967e-01	2.287565e-01	2.540095e-01	2.650378e-01	2.521962e-01	2.115303e-01	2.789677e-01	3.232973e-01	1.862047e-01	2.386579e-01	2.736292e-01	3.153696e-01	1.723433e-01	3.239676e-01	1.858081e-01	1.979785e-01	2.922458e-01	3.026924e-02	5.297136e-01	2.660276e-01	1.739896e-01	3.486269e-01	1.791529e-01	3.545828e-01	1.176374e-01	3.648702e-01	1.550679e-01	2.081049e-01	2.719571e-01	1.769761e-01	3.185143e-01	2.643651e-01	2.401445e-01	2.717265e-01	1.834849e-01	4.001090e-01	1.446796e-01	2.754482e-01	2.950475e-01	1.432025e-01	2.863018e-01	1.222383e-01	3.144857e-01	1.828498e-01	3.804262e-01	2.389365e-01	3.624399e-01	2.999532e-01	9.867039e-02	3.164920e-01	3.616542e-01	8.890214e-02	2.329517e-01	1.272784e-01	4.109180e-01	2.592254e-01	2.025782e-01	2.477877e-01	2.103169e-01	3.421189e-01	1.997766e-01	3.652256e-01	2.089643e-01	1.870135e-01	2.387966e-01	1.396706e-01	2.940448e-01	2.717140e-01	2.945706e-01	3.074228e-01	1.937981e-01	3.440854e-01	1.546937e-01	2.494591e-01	3.691214e-01	1.595880e-01	2.218315e-01	8.208084e-02	5.446394e-01	2.892003e-01	8.407941e-02	4.777265e-01	3.964703e-01	7.020221e-02	2.651685e-01	9.084646e-02	3.667116e-03	2.045679e+00	1.423601e-01	4.923339e-02	4.135695e+00	5.992592e-02	2.740499e-01	2.472784e+00	1.225690e-01	1.789302e-01	1.154875e+00	1.661457e-01	5.839483e-01	2.607611e+00	1.583435e-01	2.419056e-02	2.058233e+00	1.676082e-01	3.707272e+00	4.598316e+00	1.000944e-01	5.095446e-01	1.817607e-01	2.752113e-01	2.708103e+00	1.105328e+00	2.456326e-01	2.457798e+00	2.321285e-01	7.635370e-02	2.487875e+00	1.430841e-01	3.786596e-03	3.207601e+00	5.205061e-01	6.902797e-02	2.488345e+00	7.844169e-01	3.189721e-01	2.987775e+00
5280000	-4.740357e+04	1.482664e+02	5.497081e+00	6.652797e-02	3.086347e-01	4.139814e-02	1.841111e-02	5.016043e-01	6.342374e-02	7.665965e-02	3.127105e-01	1.629510e-02	2.523099e-02	5.104793e-01	5.862438e-02	8.501674e-02	1.648034e-01	7.498004e-02	5.378543e-02	4.901261e-01	1.312883e-01	7.616240e-02	1.344146e-01	1.187491e-01	4.826834e-02	5.140028e-01	1.084028e-01	1.092235e-01	2.560377e-01	6.516191e-02	3.272078e-02	4.447958e-01	9.206037e-02	2.912954e-02	4.646426e-01	2.011320e-01	1.396444e-01	1.585227e-01	6.928729e-03	8.538036e-02	4.970625e-01	1.913001e-01	1.181378e-03	2.000380e-01	2.503760e-02	2.153400e-01	6.045012e-02	2.266905e-02	1.161861e-02	6.160718e-01	7.385038e-02	1.257065e-01	3.434153e-01	1.224736e-02	3.550823e-01	1.006656e-01	6.288292e-02	4.909807e-02	4.659558e-01	1.608370e-01	2.798358e-02	2.816215e-01	1.450402e-02	4.682722e-03	1.780869e-01	4.800605e-02	1.289353e-02	5.748258e-01	1.815051e-01	5.040917e-02	5.247453e-01	2.041791e-02	2.791597e-01	2.770730e-02	9.756055e-02	1.710855e-01	3.952676e-01	1.594329e-01	1.375608e-02	2.401298e-01	2.032819e-02	4.893430e-02	1.779157e-02	1.626820e-01	9.134576e-03	6.459790e-01	1.154786e-01	2.336770e-01	2.291310e-01	1.442907e-01	3.570243e-01	3.530852e-02	5.685320e-04	1.384017e-01	4.436210e-01	1.837202e-01	2.749337e-02	1.782859e-01	2.847783e-02	1.136474e-01	1.663807e-01	1.885481e-01	1.834314e-02	3.771985e-01	1.358822e-01	1.557660e-01	1.056173e-01	4.749374e-02	3.484007e-01	2.013042e-01	1.414181e-01	7.826075e-02	4.015177e-01	1.684643e-01	1.231338e-02	3.176535e-01	2.179040e-02	1.514145e-01	2.468301e-01	1.587093e-01	9.167562e-02	2.963641e-01	5.500639e-02	1.094226e-01	8.094656e-02	2.257809e-01	4.263299e-01	1.113159e-01	4.620418e-02	3.618774e-02	2.420251e-01	2.191451e-01	1.018629e-03	3.765890e-01	1.250344e-01	4.607674e-01	4.506264e-02	1.176014e-01	3.765685e-01	4.494615e-01	4.257076e-02	1.102290e-01	3.977388e-01	2.446049e-01	2.550713e-01	2.557132e-01	2.446106e-01	2.239823e-01	2.719015e-01	3.307142e-01	1.734019e-01	2.372720e-01	2.285191e-01	3.378324e-01	1.963764e-01	3.958157e-01	2.492112e-01	1.311563e-01	2.238168e-01	4.521195e-02	4.756899e-01	3.080505e-01	1.710477e-01	2.912519e-01	2.145263e-01	3.395591e-01	1.546627e-01	3.365790e-01	1.831589e-01	1.856261e-01	2.946360e-01	1.883034e-01	3.272564e-01	2.477406e-01	2.366996e-01	2.993591e-01	1.625898e-01	4.093161e-01	1.287351e-01	2.366892e-01	2.777555e-01	1.825442e-01	3.030110e-01	1.162392e-01	2.707579e-01	2.232576e-01	3.897453e-01	2.195792e-01	3.337507e-01	3.472428e-01	9.942734e-02	2.548542e-01	2.901766e-01	1.996942e-01	2.552751e-01	1.014172e-01	3.832387e-01	2.912943e-01	2.240498e-01	2.497814e-01	2.214667e-01	3.349047e-01	1.938472e-01	3.526959e-01	2.101833e-01	2.319695e-01	2.051514e-01	1.627966e-01	3.170232e-01	2.414312e-01	2.787490e-01	2.653690e-01	1.871401e-01	3.187761e-01	2.287147e-01	3.111397e-01	2.602957e-01	1.775804e-01	2.509842e-01	8.738823e-02	5.249690e-01	3.038223e-01	8.382042e-02	4.927552e-01	3.916293e-01	1.078596e-01	2.679616e-01	9.218029e-02	2.421088e-02	1.094097e+00	2.224895e-01	1.984914e-01	1.460463e+00	2.258881e-02	4.590190e-01	3.053236e+00	1.732104e-01	6.733485e-01	1.092382e+00	8.309987e-02	3.202096e-02	3.214983e+00	1.054772e-01	6.930023e-02	1.281058e+00	1.646756e-01	3.834070e+00	5.028611e+00	1.037415e-01	4.655499e-01	1.541793e-01	2.538677e-01	2.629708e+00	8.434811e-01	1.943919e-01	2.413768e+00	2.099451e-01	7.589948e-02	2.651715e+00	1.686744e-01	1.525805e-02	2.879111e+00	2.857113e-01	6.279122e-02	2.490008e+00	3.986868e-01	2.810045e-01	3.394734e+00
5290000	-4.739398e+04	1.470914e+02	5.549990e+00	6.027837e-02	2.440274e-01	3.452380e-02	8.013588e-02	5.424688e-01	3.856574e-02	5.422915e-02	3.187825e-01	1.906957e-02	1.285464e-01	4.470920e-01	3.228040e-02	1.074727e-01	1.637912e-01	8.071348e-02	7.317625e-02	4.551350e-01	1.197114e-01	6.238787e-02	1.382658e-01	1.208912e-01	4.577322e-02	5.067705e-01	1.259114e-01	6.356378e-02	2.605874e-01	9.385043e-02	7.605097e-02	4.515231e-01	5.442431e-02	2.890477e-02	5.348854e-01	2.805314e-01	8.520049e-02	5.932264e-02	1.115528e-02	8.244232e-02	4.434969e-01	2.093658e-01	1.345545e-03	2.231220e-01	4.022741e-02	1.898722e-01	3.236808e-02	2.593554e-02	8.106396e-03	7.064443e-01	3.727353e-02	2.418267e-01	1.895042e-01	4.092990e-02	3.537884e-01	8.994340e-02	8.400742e-02	4.848755e-02	5.026623e-01	1.894925e-01	1.911670e-02	2.351485e-01	5.092474e-03	6.139622e-03	2.545709e-01	8.453957e-02	1.214531e-02	3.170372e-01	3.255674e-01	7.045583e-02	3.264615e-01	1.056815e-01	3.776007e-01	4.795864e-03	1.150047e-01	1.253192e-01	4.588448e-01	1.686851e-01	5.393863e-03	2.040004e-01	3.775658e-02	3.866023e-02	3.172429e-03	9.434575e-03	9.327218e-04	9.315029e-01	1.629716e-02	7.332308e-03	2.852249e-01	9.049222e-02	3.797071e-01	1.669151e-01	7.032836e-02	9.872388e-02	3.410136e-01	1.257370e-01	5.045689e-02	3.121584e-01	7.191030e-02	7.270053e-02	8.877329e-02	3.491509e-01	6.459893e-03	3.649674e-01	1.179480e-01	1.231094e-02	6.198800e-02	2.285203e-02	3.911954e-01	2.272446e-01	2.844090e-01	7.752048e-02	4.549565e-01	1.828136e-01	9.885178e-03	2.497312e-01	2.509303e-02	1.178490e-01	1.571754e-01	1.712863e-01	5.232803e-02	3.018920e-01	1.994693e-01	1.079072e-01	3.391160e-01	1.619387e-01	2.587871e-01	8.037206e-02	5.187893e-02	2.975054e-02	3.339293e-01	3.353999e-01	2.209650e-03	2.104722e-01	8.823837e-02	4.549263e-01	4.542313e-02	1.251021e-01	3.745485e-01	3.975579e-01	4.735083e-02	1.059646e-01	4.491267e-01	2.414627e-01	2.301992e-01	2.828145e-01	2.455236e-01	2.118937e-01	2.809221e-01	3.238339e-01	1.833502e-01	2.348985e-01	2.549587e-01	3.187235e-01	1.914193e-01	4.338468e-01	1.846599e-01	1.353656e-01	2.461278e-01	4.185598e-02	5.214686e-01	2.594896e-01	1.771858e-01	3.529269e-01	1.570333e-01	3.661892e-01	1.238506e-01	3.788918e-01	1.864248e-01	2.360608e-01	1.986227e-01	1.172929e-01	3.396208e-01	2.511804e-01	2.919059e-01	2.936494e-01	1.982228e-01	3.312082e-01	1.769196e-01	2.746856e-01	3.169152e-01	1.453796e-01	2.630195e-01	1.111602e-01	3.558441e-01	1.353238e-01	3.976718e-01	2.256910e-01	4.062261e-01	2.784312e-01	8.965174e-02	3.311067e-01	3.227921e-01	1.598866e-01	1.862146e-01	1.327619e-01	3.967485e-01	2.659371e-01	2.045525e-01	2.385638e-01	1.835960e-01	4.374073e-01	1.404330e-01	3.316540e-01	2.587412e-01	1.437824e-01	2.658224e-01	1.221479e-01	3.304879e-01	2.662713e-01	2.810929e-01	2.981504e-01	2.027054e-01	3.506294e-01	1.485149e-01	2.107933e-01	3.463542e-01	1.684098e-01	2.744426e-01	6.423413e-02	5.805303e-01	2.659897e-01	8.924586e-02	4.894239e-01	4.027866e-01	1.250878e-01	3.101016e-01	1.328417e-01	1.508653e-02	1.131685e+00	1.115752e-01	1.892540e-01	2.179521e+00	1.049052e-01	2.005523e-01	2.813744e+00	2.392172e-01	1.439216e-01	1.891721e+00	3.263710e-02	2.952214e-01	2.206252e+00	1.527988e-01	7.152191e-02	1.085725e+00	1.551264e-01	4.068346e+00	4.596402e+00	1.036516e-01	4.689076e-01	2.462855e-01	3.230618e-01	2.400834e+00	1.836480e+00	1.250217e-01	2.523811e+00	3.483032e-01	5.532274e-02	2.601671e+00	2.888341e-01	4.207954e-03	2.674069e+00	3.077140e-01	8.083840e-02	2.224487e+00	4.296205e-01	2.846821e-01	3.465168e+00
5300000	-4.740658e+04	1.513669e+02	5.296312e+00	5.624065e-02	2.996221e-01	3.653516e-02	1.487280e-02	5.295623e-01	6.316699e-02	7.047355e-02	3.436063e-01	2.218258e-02	5.608078e-02	4.579560e-01	4.970080e-02	1.028743e-01	1.644541e-01	6.417386e-02	6.982804e-02	4.695033e-01	1.291664e-01	7.130642e-02	1.447618e-01	1.214848e-01	4.695441e-02	4.991906e-01	1.163019e-01	7.992561e-02	2.142059e-01	6.118047e-02	4.547607e-02	4.786815e-01	1.205305e-01	9.319999e-02	4.634169e-01	2.405947e-01	7.668010e-02	4.602321e-03	1.215060e-01	6.665922e-02	4.515532e-01	2.148368e-01	2.079635e-03	2.275815e-01	3.728963e-02	1.939781e-01	6.322864e-02	3.052643e-02	9.737890e-03	6.597784e-01	4.275056e-02	8.465594e-02	3.846266e-01	1.310040e-01	2.940171e-01	7.995690e-02	2.573946e-02	4.675410e-02	4.318070e-01	1.980095e-01	4.726949e-02	2.729175e-01	3.242372e-03	3.881255e-02	5.788778e-02	1.088929e-01	1.709089e-02	5.229337e-01	2.543822e-01	1.104792e-01	4.350489e-01	1.853498e-02	4.099423e-01	7.291845e-03	1.870285e-02	1.323727e-01	3.605122e-01	1.977282e-01	2.709559e-02	2.355667e-01	4.672471e-02	3.027383e-02	2.440099e-02	1.039187e-01	1.323581e-02	7.910216e-01	3.714904e-02	2.239278e-01	6.770118e-02	4.207957e-01	1.860890e-01	3.474399e-02	6.674239e-02	1.012009e-01	3.594841e-01	1.415815e-01	4.808799e-02	2.954422e-01	5.420328e-02	1.011528e-01	1.654106e-01	3.022394e-01	3.025366e-02	2.890262e-01	1.119174e-01	1.053433e-01	9.057753e-02	5.255749e-02	4.726939e-01	2.722606e-01	6.567173e-03	5.918718e-02	4.018112e-01	1.286890e-01	1.442834e-02	3.674416e-01	2.844267e-02	1.458489e-01	2.482340e-01	1.666867e-01	5.055775e-02	2.979865e-01	9.068609e-02	1.324320e-01	3.260481e-01	1.467764e-01	2.221353e-01	5.745351e-02	1.151547e-01	6.338485e-02	3.011313e-01	2.146014e-01	2.021034e-03	3.278571e-01	9.100429e-02	4.393999e-01	5.161971e-02	1.197456e-01	3.892349e-01	4.288352e-01	4.681093e-02	1.089809e-01	4.153730e-01	2.566866e-01	2.341260e-01	2.678706e-01	2.413168e-01	2.099532e-01	2.587878e-01	3.428892e-01	1.883699e-01	1.982019e-01	2.096023e-01	3.962612e-01	1.959346e-01	3.875423e-01	2.018987e-01	1.982733e-01	2.122857e-01	4.930725e-02	5.070430e-01	2.544239e-01	1.892258e-01	3.486916e-01	1.610732e-01	3.107733e-01	1.794619e-01	4.090758e-01	1.982898e-01	1.212485e-01	2.713859e-01	1.726298e-01	3.141685e-01	2.339436e-01	2.792580e-01	2.578901e-01	1.818431e-01	4.121375e-01	1.481293e-01	3.180491e-01	3.102013e-01	1.539803e-01	2.177693e-01	1.225360e-01	2.830048e-01	1.953704e-01	3.990888e-01	1.839628e-01	3.433811e-01	3.959084e-01	7.674767e-02	2.665933e-01	2.933114e-01	1.581804e-01	2.819150e-01	1.296358e-01	4.108373e-01	2.454251e-01	2.141017e-01	2.511614e-01	1.711253e-01	3.789151e-01	1.987982e-01	3.291787e-01	1.803649e-01	2.215260e-01	2.689305e-01	1.651187e-01	2.876247e-01	2.796188e-01	2.676379e-01	3.377658e-01	1.829898e-01	3.182628e-01	1.609816e-01	2.962715e-01	2.765239e-01	1.931000e-01	2.341046e-01	8.511490e-02	5.650160e-01	2.591045e-01	9.076466e-02	4.689382e-01	3.882687e-01	9.236238e-02	2.721321e-01	1.325857e-01	3.544977e-02	1.084976e+00	1.991179e-01	1.565582e-01	1.917273e+00	9.711775e-02	1.617464e-01	3.792560e+00	1.880988e-01	1.072287e+00	1.109545e+00	1.100812e-01	7.764432e-03	4.419983e+00	3.958949e-03	1.111257e-01	1.364829e+00	1.622004e-01	3.925016e+00	4.608184e+00	1.028143e-01	5.080464e-01	1.730239e-01	4.048436e-01	2.681621e+00	1.253720e+00	9.858061e-02	2.483126e+00	2.502561e-01	5.396447e-02	2.190253e+00	2.192065e-01	1.049324e-02	2.295193e+00	3.627234e-01	8.586956e-02	2.429113e+00	3.076780e-01	2.961120e-01	3.919648e+00
5310000	-4.739321e+04	1.215934e+02	6.406121e+00	6.330211e-02	2.773174e-01	3.350773e-02	6.797431e-02	5.150444e-01	4.285413e-02	5.552294e-02	3.491003e-01	1.899703e-02	6.322216e-02	4.676223e-01	4.553521e-02	1.102408e-01	1.735667e-01	9.628627e-02	6.906850e-02	4.158741e-01	1.349636e-01	8.265746e-02	1.482479e-01	1.087458e-01	3.854951e-02	5.095570e-01	1.122423e-01	2.791582e-02	1.932377e-01	1.373985e-01	1.764985e-02	5.954869e-01	2.831119e-02	2.395433e-02	4.285546e-01	3.804498e-01	7.575777e-02	7.472141e-02	1.656203e-02	3.332533e-02	4.381421e-01	2.715809e-01	2.213761e-03	2.211482e-01	3.358971e-02	7.748633e-02	3.296470e-02	3.711522e-02	6.776870e-03	7.980479e-01	4.760901e-02	7.797934e-02	1.511582e-01	4.459905e-02	5.897773e-01	7.037349e-02	6.611269e-02	3.344657e-02	5.005196e-01	1.553647e-01	6.422499e-02	2.259074e-01	2.053682e-02	9.219936e-03	2.299340e-01	4.354479e-02	1.568412e-02	5.099119e-01	1.917053e-01	1.064319e-02	3.398131e-01	1.920815e-02	5.934935e-01	6.944045e-03	2.989800e-02	1.308076e-01	3.727976e-01	1.981943e-01	2.452555e-02	2.248873e-01	4.878760e-02	4.970856e-02	3.119757e-02	9.297826e-02	3.854182e-03	7.601753e-01	6.208613e-02	3.820274e-02	2.861407e-01	2.037363e-03	5.148003e-01	4.277773e-02	1.160412e-01	9.856057e-02	3.989077e-01	1.337172e-01	4.708188e-02	2.701019e-01	5.163074e-02	1.453141e-01	1.633264e-01	1.405811e-01	6.323283e-02	3.894384e-01	9.810728e-02	4.847962e-02	6.335628e-02	1.653971e-01	4.574379e-01	2.225949e-01	4.273416e-02	6.244691e-02	3.639806e-01	2.058049e-01	2.046493e-02	3.242342e-01	2.306842e-02	1.410788e-01	1.796500e-01	1.811620e-01	3.122862e-02	3.330674e-01	1.338132e-01	1.458247e-01	2.714881e-01	6.250848e-02	4.418051e-01	3.200863e-02	4.636496e-02	5.673298e-02	3.796773e-01	1.367406e-01	1.000000e-06	2.935238e-01	1.333243e-01	4.433387e-01	4.806583e-02	1.146266e-01	3.939688e-01	4.291685e-01	4.897322e-02	1.102156e-01	4.116426e-01	2.390906e-01	2.491918e-01	2.590800e-01	2.526375e-01	2.203946e-01	2.718178e-01	3.323660e-01	1.754216e-01	2.396928e-01	2.459835e-01	3.477187e-01	1.666051e-01	3.140600e-01	1.954611e-01	2.130108e-01	2.774681e-01	5.060417e-02	4.916402e-01	2.760929e-01	1.816627e-01	3.261890e-01	2.164916e-01	3.513555e-01	1.059640e-01	4.250143e-01	1.433039e-01	1.907688e-01	2.409130e-01	1.756993e-01	3.099542e-01	1.872937e-01	3.270528e-01	2.781533e-01	1.478692e-01	3.825244e-01	1.914531e-01	2.988253e-01	3.001672e-01	1.979047e-01	2.031028e-01	1.224420e-01	3.410557e-01	1.397726e-01	3.967298e-01	1.983996e-01	3.874762e-01	3.453480e-01	6.877613e-02	2.216889e-01	3.250269e-01	2.385253e-01	2.147588e-01	1.232296e-01	4.012526e-01	2.678833e-01	2.076345e-01	2.371606e-01	2.019095e-01	3.374331e-01	2.234968e-01	2.686338e-01	2.465301e-01	2.311401e-01	2.536959e-01	1.295460e-01	3.061442e-01	3.030547e-01	2.612551e-01	3.460555e-01	1.516121e-01	3.417130e-01	1.606195e-01	3.139854e-01	2.232403e-01	1.752546e-01	2.875197e-01	6.575171e-02	5.987961e-01	2.345733e-01	1.008789e-01	4.390735e-01	3.247153e-01	1.137459e-01	2.796004e-01	9.079372e-02	9.084396e-02	1.424402e+00	1.136868e-01	6.988911e-01	2.667349e+00	4.291983e-02	6.577460e-02	2.538342e+00	1.405028e-01	1.640015e+00	1.536422e+00	1.295934e-01	9.555700e-02	3.911660e+00	9.091435e-02	4.076502e-02	1.456826e+00	1.625277e-01	4.075915e+00	5.346583e+00	9.314859e-02	4.460778e-01	1.466477e-01	3.450466e-01	2.445925e+00	1.635170e+00	1.169556e-01	1.851465e+00	1.848483e-01	6.033786e-02	2.239362e+00	2.078068e-01	1.202411e-04	2.983771e+00	2.231030e-01	8.188042e-02	2.081251e+00	3.038372e-01	1.970814e-01	3.689181e+00
5320000	-4.739772e+04	1.439976e+02	5.419804e+00	6.968320e-02	3.578752e-01	3.426554e-02	2.996670e-02	4.567061e-01	5.150324e-02	6.309466e-02	2.974241e-01	2.276767e-02	4.796400e-02	5.293887e-01	3.936088e-02	7.671174e-02	1.910834e-01	8.540620e-02	9.134812e-02	4.349581e-01	1.204924e-01	7.855445e-02	1.598543e-01	1.327448e-01	4.337789e-02	4.725457e-01	1.129228e-01	4.810831e-02	1.225815e-01	8.994281e-02	1.277741e-02	5.923254e-01	1.342645e-01	8.668094e-02	3.936153e-01	4.140139e-01	7.110910e-02	2.402541e-02	1.055537e-02	1.087916e-01	4.503875e-01	1.834682e-01	1.684909e-03	2.254291e-01	3.023875e-02	9.879281e-02	1.217337e-02	9.774564e-02	1.411245e-03	7.688546e-01	2.102229e-02	4.285390e-02	1.820284e-01	9.974967e-02	4.697586e-01	7.124378e-02	1.343657e-01	8.568649e-02	4.844528e-01	1.584321e-01	4.198217e-02	2.232768e-01	6.169702e-03	5.009032e-02	1.026762e-01	5.071133e-02	2.505039e-02	6.032354e-01	1.682364e-01	4.675611e-02	2.229130e-01	3.056422e-02	6.472760e-01	3.567678e-02	1.681390e-02	1.132151e-01	3.035273e-01	1.588816e-01	4.876851e-02	3.146554e-01	6.095215e-02	1.934942e-02	1.549682e-03	1.029140e-01	7.061330e-03	8.179653e-01	5.116021e-02	2.301742e-01	2.101344e-01	2.940365e-02	7.119184e-02	1.253147e-01	3.337811e-01	7.396892e-02	4.572862e-01	1.674538e-01	3.634268e-02	2.012648e-01	6.368366e-02	9.594482e-02	2.388232e-01	1.491034e-01	4.671253e-02	3.059509e-01	1.634652e-01	9.083893e-02	2.074854e-01	3.313544e-02	4.945241e-01	4.959501e-02	1.244211e-01	5.276419e-02	3.974337e-01	1.786702e-01	1.205604e-02	3.258926e-01	3.318332e-02	1.874651e-01	1.373110e-01	1.816273e-01	2.759930e-02	2.560823e-01	2.099151e-01	8.450255e-02	2.571856e-01	1.931465e-01	2.803751e-01	8.871221e-02	9.607798e-02	5.371271e-02	2.685943e-01	4.298763e-02	4.889114e-04	4.345256e-01	1.996908e-01	4.132762e-01	5.263205e-02	1.126952e-01	4.213965e-01	4.272102e-01	3.809177e-02	1.228444e-01	4.118536e-01	2.415283e-01	2.478115e-01	2.639557e-01	2.467045e-01	2.062896e-01	2.699663e-01	3.435881e-01	1.801560e-01	2.630998e-01	2.477107e-01	3.402391e-01	1.489504e-01	3.844133e-01	1.810574e-01	2.293379e-01	2.051913e-01	3.865631e-02	4.742993e-01	2.796534e-01	2.073910e-01	3.100481e-01	1.319151e-01	4.488119e-01	1.092249e-01	4.196221e-01	2.109296e-01	1.532157e-01	2.162327e-01	1.682765e-01	2.717935e-01	2.570601e-01	3.028699e-01	2.463024e-01	1.477091e-01	4.707372e-01	1.352513e-01	2.592937e-01	3.013023e-01	1.923726e-01	2.470314e-01	1.628755e-01	3.054334e-01	1.750864e-01	3.566047e-01	2.323445e-01	4.264941e-01	2.729289e-01	6.823253e-02	2.596648e-01	3.239428e-01	1.935441e-01	2.228483e-01	1.204947e-01	4.325966e-01	2.430142e-01	2.038946e-01	2.610596e-01	1.809275e-01	3.632701e-01	1.947428e-01	3.513905e-01	1.907844e-01	1.920091e-01	2.658160e-01	1.427828e-01	3.083005e-01	2.564887e-01	2.924280e-01	3.353634e-01	2.074044e-01	3.259928e-01	1.312394e-01	2.269989e-01	3.272426e-01	1.696569e-01	2.761016e-01	8.917000e-02	5.100248e-01	2.954919e-01	1.053134e-01	4.702323e-01	3.721241e-01	7.971526e-02	2.897682e-01	5.702416e-02	2.506141e-02	2.114352e+00	1.263457e-01	5.415492e-02	3.158371e+00	1.711227e-02	1.278919e-01	2.850141e+00	2.558446e-01	5.176495e+00	1.776149e+00	1.616419e-01	1.379016e-01	2.246306e+00	9.051755e-02	8.818472e-02	1.364961e+00	1.839658e-01	3.849444e+00	5.361102e+00	1.005938e-01	4.831870e-01	2.158120e-01	3.152950e-01	2.466660e+00	9.079884e-01	1.245387e-01	2.055107e+00	1.318262e-01	6.028387e-02	2.224419e+00	3.423000e-01	5.015236e-03	3.481892e+00	3.593242e-01	1.098127e-01	2.185207e+00	3.037421e-01	1.420016e-01	3.340967e+00
5330000	-4.737179e+04	1.481722e+02	5.532705e+00	8.227926e-02	3.311432e-01	3.807869e-02	3.553843e-02	4.545763e-01	5.838416e-02	6.263955e-02	2.863878e-01	1.587764e-02	5.853466e-02	5.391240e-01	3.743633e-02	9.212361e-02	1.848977e-01	6.089518e-02	9.011788e-02	4.643063e-01	1.076594e-01	7.211012e-02	1.500665e-01	1.117060e-01	4.918736e-02	4.928755e-01	1.240544e-01	9.482697e-02	6.502694e-02	1.154701e-01	2.441648e-02	6.604979e-01	3.976163e-02	4.896149e-02	3.753483e-01	4.127521e-01	9.777532e-02	1.712645e-02	4.803633e-02	4.486267e-02	4.835528e-01	1.969010e-01	5.823339e-03	2.469140e-01	2.194620e-02	1.168315e-01	2.744400e-02	1.208460e-01	6.788838e-03	6.824844e-01	4.560526e-02	1.979962e-01	2.236954e-01	7.281859e-02	4.244218e-01	5.000495e-02	3.106306e-02	4.605690e-02	4.898750e-01	1.572093e-01	3.256139e-02	2.624206e-01	1.187680e-02	7.503825e-02	3.289504e-01	9.449725e-02	2.254421e-02	3.916780e-01	8.729187e-02	3.582664e-02	1.673602e-01	3.015739e-02	4.282490e-01	1.577433e-02	3.226325e-01	1.802643e-01	3.387723e-01	1.335969e-01	1.092822e-02	2.786827e-01	5.775547e-02	1.479088e-02	1.781733e-03	8.873104e-02	1.330182e-03	8.682465e-01	2.511964e-02	3.153478e-01	2.684201e-01	4.305032e-03	2.245247e-01	2.637082e-02	1.610315e-01	1.243331e-01	4.296719e-01	1.338514e-01	3.386661e-02	2.404098e-01	3.786724e-02	1.790510e-01	1.906837e-01	2.206333e-01	8.283704e-03	2.757936e-01	1.255547e-01	1.284378e-01	5.156731e-02	1.241710e-01	4.460814e-01	2.201715e-01	2.957098e-02	5.740327e-02	3.580912e-01	1.743616e-01	7.423243e-03	3.702702e-01	3.245053e-02	9.827243e-02	1.324987e-01	2.464615e-01	2.192735e-02	3.670322e-01	1.338079e-01	1.239975e-01	2.013672e-01	1.232433e-01	3.065420e-01	1.131007e-01	1.317493e-01	6.096373e-02	2.858921e-01	6.047657e-02	6.740898e-05	3.880088e-01	2.045913e-01	4.215062e-01	4.678731e-02	1.262584e-01	4.054481e-01	4.545223e-01	3.849546e-02	1.103858e-01	3.965964e-01	2.458970e-01	2.282412e-01	2.775965e-01	2.482654e-01	2.178825e-01	2.923636e-01	3.117805e-01	1.779734e-01	2.172565e-01	2.471024e-01	3.786935e-01	1.569476e-01	3.794476e-01	2.022217e-01	1.515515e-01	2.667792e-01	5.590074e-02	5.109225e-01	2.686884e-01	1.644884e-01	3.079214e-01	1.957722e-01	3.355351e-01	1.607713e-01	3.070967e-01	1.393344e-01	1.993430e-01	3.542259e-01	1.532459e-01	3.016166e-01	2.299723e-01	3.151652e-01	2.267031e-01	1.551645e-01	4.501076e-01	1.680248e-01	2.267761e-01	3.257608e-01	1.672891e-01	2.801740e-01	1.240398e-01	3.296106e-01	1.546331e-01	3.917164e-01	2.749175e-01	3.896239e-01	2.940286e-01	4.142998e-02	2.841172e-01	2.202530e-01	2.332606e-01	2.623692e-01	1.167605e-01	4.412830e-01	2.241234e-01	2.178331e-01	2.031819e-01	1.925507e-01	3.748029e-01	2.294645e-01	3.602098e-01	1.935033e-01	1.627874e-01	2.834995e-01	1.355792e-01	2.943949e-01	3.081985e-01	2.618274e-01	3.091465e-01	2.294618e-01	3.394096e-01	1.219821e-01	2.871004e-01	3.047715e-01	1.671694e-01	2.409586e-01	8.852491e-02	5.684740e-01	2.591161e-01	8.388492e-02	4.914547e-01	3.609460e-01	8.591602e-02	2.669813e-01	5.422296e-02	8.889444e-02	1.195476e+00	9.466679e-02	1.532802e-01	2.478854e+00	9.559680e-03	1.186665e-01	1.597831e+00	2.372637e-02	5.384808e-01	1.163929e+00	9.470009e-02	2.804266e-02	3.081862e+00	1.176036e-01	5.701103e-02	1.618548e+00	1.773022e-01	3.687078e+00	5.040683e+00	1.044185e-01	5.302511e-01	1.084929e-01	3.425261e-01	2.416596e+00	1.606037e+00	9.714108e-02	2.007298e+00	2.883970e-01	1.012053e-01	2.149359e+00	1.557400e-01	1.240782e-03	3.301960e+00	4.326295e-01	8.570350e-02	2.206571e+00	3.955161e-01	1.900388e-01	3.328355e+00
5340000	-4.739114e+04	1.453392e+02	5.559849e+00	6.932933e-02	3.569026e-01	4.719658e-02	3.648108e-02	4.371348e-01	5.295560e-02	4.960998e-02	2.764735e-01	2.790075e-02	7.323311e-02	5.339156e-01	3.886704e-02	9.411382e-02	1.946965e-01	6.558049e-02	6.449170e-02	4.239979e-01	1.571196e-01	7.764566e-02	1.324725e-01	1.212134e-01	5.149601e-02	5.168173e-01	1.003550e-01	6.707332e-02	1.754772e-01	8.835902e-02	9.077213e-02	4.851041e-01	9.321426e-02	5.037982e-02	5.083904e-01	1.910251e-01	1.846259e-01	4.114621e-02	2.443251e-02	5.996430e-02	4.119846e-01	2.986160e-01	1.058114e-03	2.008073e-01	2.756973e-02	2.906625e-01	3.662269e-02	4.139006e-02	4.521707e-03	5.841842e-01	4.261885e-02	2.110229e-02	1.991213e-01	7.320702e-02	4.985529e-01	1.452567e-01	6.275980e-02	5.270284e-02	5.892599e-01	1.453236e-01	2.232404e-02	1.703118e-01	2.007780e-02	5.840209e-02	1.995831e-01	7.026307e-02	5.769230e-02	3.596661e-01	2.543934e-01	9.686776e-02	3.645676e-01	5.600965e-02	4.471465e-01	2.616149e-02	9.247029e-03	1.842875e-01	3.822484e-01	1.298730e-01	2.054605e-02	2.385377e-01	4.450740e-02	1.831137e-02	3.858861e-04	9.448582e-02	8.873009e-04	8.743058e-01	1.162386e-02	3.275613e-01	3.292143e-03	2.104688e-01	5.242547e-02	1.871567e-01	2.190956e-01	7.668456e-02	3.753257e-01	2.129588e-01	1.810581e-02	2.585329e-01	5.839229e-02	9.429084e-02	1.826146e-01	3.795912e-01	2.194166e-02	2.352552e-01	8.630656e-02	3.334636e-02	5.549276e-02	4.565387e-02	5.115129e-01	2.019378e-01	1.520563e-01	8.383309e-02	4.899106e-01	1.267758e-01	1.346263e-02	2.602145e-01	2.580339e-02	1.408707e-01	1.068578e-01	1.395021e-01	4.585671e-02	4.441059e-01	1.228068e-01	8.904059e-02	3.469436e-01	1.521731e-01	2.416354e-01	1.056349e-01	6.457247e-02	2.934171e-02	1.694709e-01	2.878778e-01	5.517487e-04	3.814063e-01	1.313515e-01	4.039484e-01	4.871601e-02	1.197773e-01	4.275583e-01	4.433037e-01	4.242176e-02	1.218764e-01	3.923981e-01	2.534517e-01	2.432739e-01	2.563431e-01	2.469312e-01	2.248744e-01	2.667895e-01	3.223021e-01	1.860340e-01	2.601559e-01	2.616238e-01	3.168348e-01	1.613855e-01	3.577915e-01	1.831388e-01	1.349928e-01	3.240769e-01	3.055690e-02	5.423497e-01	2.592065e-01	1.678869e-01	2.992657e-01	2.046990e-01	3.220287e-01	1.740066e-01	4.223364e-01	1.542020e-01	1.885183e-01	2.349433e-01	1.843417e-01	3.101777e-01	2.080513e-01	2.974293e-01	2.858522e-01	1.642811e-01	3.944682e-01	1.553984e-01	2.619300e-01	3.745582e-01	1.285342e-01	2.349777e-01	1.290883e-01	3.298921e-01	1.680872e-01	3.729324e-01	3.150174e-01	3.939937e-01	2.330250e-01	5.796390e-02	2.318905e-01	2.828781e-01	1.853400e-01	2.998914e-01	1.093941e-01	4.552432e-01	2.695050e-01	1.658577e-01	1.694147e-01	2.072982e-01	4.445532e-01	1.787339e-01	3.749842e-01	2.113873e-01	2.276207e-01	1.860077e-01	1.224091e-01	3.279863e-01	2.233999e-01	3.262047e-01	3.724172e-01	1.341839e-01	3.072070e-01	1.861919e-01	2.646164e-01	2.999754e-01	2.023505e-01	2.330576e-01	9.521925e-02	5.184676e-01	3.087282e-01	7.758496e-02	5.103295e-01	3.939459e-01	8.448545e-02	3.125000e-01	3.295037e-02	7.222930e-02	1.481799e+00	2.079272e-01	2.133765e-02	2.467600e+00	7.523048e-02	5.634508e-02	2.575505e+00	6.399190e-02	1.972946e+00	1.213485e+00	9.315441e-02	1.043334e-02	2.273271e+00	1.569632e-01	5.462726e-02	1.675968e+00	1.781463e-01	4.004423e+00	4.166013e+00	9.721335e-02	5.553917e-01	1.852262e-01	3.114295e-01	2.692224e+00	6.621275e-01	1.144999e-01	2.260434e+00	1.890033e-01	8.828659e-02	2.372671e+00	1.246445e-01	3.453386e-03	3.774352e+00	2.982642e-01	9.340769e-02	2.297284e+00	4.499311e-01	1.937147e-01	4.064148e+00
5350000	-4.740143e+04	1.406867e+02	5.723311e+00	8.420154e-02	3.076083e-01	3.006330e-02	6.741500e-02	4.512825e-01	5.942930e-02	6.931342e-02	2.946379e-01	2.035726e-02	6.891346e-02	5.160501e-01	3.072789e-02	1.140769e-01	1.551113e-01	6.986821e-02	8.323435e-02	4.334028e-01	1.443064e-01	7.359036e-02	1.481955e-01	1.015542e-01	4.559155e-02	5.186981e-01	1.123703e-01	3.551400e-02	2.024192e-01	1.554821e-01	5.604964e-02	5.210472e-01	2.948788e-02	4.116930e-02	2.952903e-01	3.244426e-01	1.411656e-01	1.477208e-01	5.021143e-02	1.134902e-01	3.377752e-01	1.892121e-01	5.959822e-04	3.055152e-01	5.341120e-02	4.369790e-02	1.024314e-02	4.559334e-02	1.293489e-03	8.936129e-01	5.559246e-03	3.650692e-02	2.732427e-01	4.752323e-02	3.474535e-01	2.014070e-01	9.386662e-02	3.066300e-02	4.574967e-01	2.106069e-01	2.935596e-02	2.658507e-01	6.026781e-03	3.367731e-04	3.878755e-01	7.546147e-02	1.433978e-02	3.793442e-01	1.426422e-01	1.013652e-01	3.341751e-01	1.642366e-01	3.733412e-01	2.199117e-02	4.890773e-03	1.615396e-01	3.911956e-01	1.886236e-01	2.204461e-02	2.078179e-01	2.877865e-02	1.702257e-02	8.811105e-04	1.999425e-01	4.281275e-04	7.374141e-01	4.431157e-02	4.357663e-01	4.602373e-02	4.744552e-02	9.102503e-02	2.306081e-01	1.491313e-01	9.695599e-02	4.805017e-01	1.565917e-01	2.488512e-02	2.051968e-01	3.586872e-02	9.953245e-02	1.513327e-01	2.293923e-01	2.034558e-02	3.839837e-01	1.154133e-01	5.639120e-02	1.379129e-01	5.921949e-02	4.668917e-01	2.458384e-01	3.374636e-02	8.257182e-02	3.766745e-01	1.685890e-01	1.490588e-02	3.342070e-01	2.305169e-02	1.772670e-01	1.766083e-01	9.954845e-02	2.887933e-02	3.173683e-01	2.003286e-01	9.261505e-02	2.797800e-01	1.972911e-01	2.176086e-01	1.536551e-01	5.905014e-02	6.815829e-02	3.329652e-01	2.124917e-01	1.169727e-03	2.528222e-01	1.323929e-01	4.342173e-01	4.613249e-02	1.103109e-01	4.093394e-01	4.306303e-01	4.589828e-02	1.109867e-01	4.124847e-01	2.570644e-01	2.424591e-01	2.713394e-01	2.291371e-01	2.201882e-01	2.666130e-01	3.213844e-01	1.918144e-01	2.217875e-01	2.442384e-01	3.598556e-01	1.741185e-01	4.224213e-01	1.520407e-01	2.196902e-01	2.058478e-01	4.438966e-02	5.074819e-01	2.756017e-01	1.725267e-01	3.513588e-01	1.339933e-01	3.708382e-01	1.438097e-01	4.129591e-01	1.721815e-01	1.604792e-01	2.543802e-01	1.722792e-01	3.189866e-01	2.334966e-01	2.752377e-01	2.718358e-01	1.691934e-01	4.263858e-01	1.325850e-01	2.794766e-01	2.779894e-01	1.991873e-01	2.433467e-01	1.175008e-01	3.075051e-01	1.757306e-01	3.992635e-01	1.985854e-01	4.271414e-01	3.237765e-01	5.049670e-02	2.450623e-01	2.982517e-01	1.668272e-01	2.898588e-01	9.901030e-02	4.390426e-01	2.578227e-01	2.041244e-01	2.180539e-01	2.297654e-01	3.942908e-01	1.578899e-01	3.394789e-01	1.842093e-01	1.771257e-01	2.991861e-01	1.600553e-01	3.102258e-01	2.766520e-01	2.530670e-01	2.936339e-01	1.863096e-01	3.922411e-01	1.278154e-01	3.224240e-01	2.800349e-01	1.925053e-01	2.050359e-01	6.754475e-02	5.512397e-01	2.868473e-01	9.436823e-02	4.776340e-01	3.626410e-01	1.250904e-01	2.916643e-01	3.221641e-02	1.605792e-02	2.684087e+00	9.850881e-02	1.509556e-01	1.572473e+00	1.388934e-01	5.008492e-01	2.442950e+00	6.129651e-02	3.724817e-01	1.487438e+00	8.416184e-02	5.583547e-02	3.210661e+00	1.774698e-01	3.536337e-02	1.659994e+00	1.570129e-01	3.655403e+00	4.972883e+00	1.087944e-01	5.213571e-01	1.083004e-01	3.551435e-01	2.678258e+00	2.052584e+00	1.033533e-01	2.160630e+00	3.412912e-01	5.501222e-02	2.442646e+00	1.475426e-01	4.194662e-03	3.442199e+00	2.951152e-01	6.005020e-02	2.061497e+00	3.506093e-01	2.000051e-01	2.874897e+00
5360000	-4.738604e+04	1.466140e+02	5.493552e+00	1.037582e-01	2.266832e-01	2.095455e-02	2.788275e-02	5.811180e-01	3.960322e-02	5.663641e-02	3.271057e-01	3.376461e-02	6.180390e-02	4.791518e-01	4.153759e-02	1.122041e-01	2.232481e-01	6.995622e-02	7.476837e-02	4.060689e-01	1.137544e-01	7.812189e-02	1.378106e-01	1.396067e-01	4.282989e-02	4.759631e-01	1.256678e-01	9.034098e-02	1.903969e-01	9.937897e-02	3.370658e-02	4.578376e-01	1.283390e-01	6.017884e-02	3.528685e-01	3.580825e-01	8.368522e-02	1.240783e-01	2.110673e-02	1.014580e-02	3.748746e-01	3.887834e-01	2.865745e-03	2.072684e-01	1.606202e-02	2.245325e-01	5.109932e-02	5.584698e-02	8.597340e-03	6.349549e-01	2.496895e-02	1.165289e-01	2.769543e-01	4.996942e-02	3.088059e-01	1.837255e-01	6.401610e-02	6.915027e-02	5.715460e-01	1.413210e-01	1.364630e-02	1.935776e-01	1.075887e-02	2.166339e-02	1.464711e-01	3.912971e-02	2.347763e-03	5.051329e-01	2.852552e-01	9.260577e-02	4.323504e-01	2.540247e-02	3.271163e-01	2.958933e-03	1.195660e-01	1.492114e-01	3.971147e-01	1.546462e-01	1.478277e-02	2.479567e-01	3.628825e-02	1.738767e-01	5.065179e-02	3.212440e-02	1.651324e-02	6.594767e-01	6.735721e-02	2.669667e-01	2.263361e-01	6.744643e-02	2.644175e-01	2.581978e-02	1.490135e-01	1.163179e-01	4.150763e-01	2.037004e-01	3.226948e-02	1.939182e-01	3.871776e-02	1.023066e-01	1.645802e-01	2.230888e-01	2.731746e-02	2.854524e-01	1.972545e-01	1.620323e-01	7.659705e-02	3.911462e-02	3.928510e-01	2.440141e-01	8.539095e-02	6.313780e-02	4.011663e-01	1.869040e-01	1.298517e-02	3.126743e-01	2.313251e-02	1.431346e-01	2.196297e-01	3.203888e-01	2.089879e-02	1.980167e-01	9.793144e-02	1.551019e-01	2.440640e-01	1.071492e-01	3.305453e-01	9.941003e-02	6.372952e-02	3.564630e-02	3.030227e-01	2.312377e-01	2.703325e-04	3.190391e-01	1.107838e-01	4.393874e-01	3.593137e-02	1.256085e-01	3.990728e-01	4.550032e-01	4.795137e-02	1.325617e-01	3.644837e-01	2.580328e-01	2.406822e-01	2.510322e-01	2.502529e-01	2.148992e-01	2.771597e-01	3.260505e-01	1.818906e-01	2.152234e-01	2.810866e-01	2.993326e-01	2.043575e-01	4.015705e-01	1.769498e-01	2.392148e-01	1.822650e-01	3.464753e-02	5.637953e-01	2.499486e-01	1.516086e-01	3.478459e-01	1.924735e-01	2.993355e-01	1.603451e-01	4.033629e-01	1.513417e-01	1.776111e-01	2.676842e-01	1.474627e-01	3.046126e-01	2.428527e-01	3.050720e-01	2.644657e-01	1.539108e-01	3.833500e-01	1.982734e-01	2.495912e-01	3.257957e-01	1.377494e-01	2.868637e-01	1.093237e-01	3.298566e-01	2.085929e-01	3.522267e-01	1.790892e-01	3.775774e-01	2.785288e-01	1.648046e-01	2.052605e-01	2.668305e-01	2.453081e-01	2.826009e-01	9.611744e-02	4.093665e-01	2.855239e-01	2.089922e-01	2.458563e-01	1.899019e-01	3.954091e-01	1.688327e-01	3.398613e-01	2.245645e-01	2.044072e-01	2.311670e-01	1.179509e-01	3.301965e-01	2.764991e-01	2.753535e-01	2.693291e-01	2.219610e-01	3.536478e-01	1.550622e-01	2.681512e-01	3.145240e-01	1.904385e-01	2.268863e-01	7.978459e-02	5.429634e-01	2.882775e-01	8.897450e-02	4.480607e-01	3.948180e-01	1.083707e-01	2.846226e-01	8.622684e-03	5.951095e-02	1.319963e+00	1.587802e-01	1.195240e-01	1.850174e+00	6.639882e-02	1.416919e-01	2.730697e+00	3.541794e-01	1.441175e+00	2.483731e+00	3.756640e-02	2.378606e-01	2.838483e+00	2.062562e-01	4.388224e-02	1.027816e+00	1.658003e-01	4.296450e+00	4.611943e+00	1.080300e-01	4.897516e-01	2.112996e-01	3.695849e-01	2.697405e+00	7.902737e-01	1.084106e-01	2.251709e+00	1.844412e-01	8.776247e-02	2.039658e+00	1.316614e-01	1.924976e-03	2.900166e+00	3.185836e-01	9.443028e-02	2.541091e+00	4.529222e-01	2.607664e-01	3.614930e+00
5370000	-4.742988e+04	1.411950e+02	5.749730e+00	7.139745e-02	2.214461e-01	2.572787e-02	8.149408e-02	5.547460e-01	4.518850e-02	5.441912e-02	3.133263e-01	2.465472e-02	7.516882e-02	5.017438e-01	3.068721e-02	9.606069e-02	1.722814e-01	4.980011e-02	7.371469e-02	4.724918e-01	1.356513e-01	6.588724e-02	1.362594e-01	1.384055e-01	4.031352e-02	5.058760e-01	1.132583e-01	7.094616e-02	1.557337e-01	1.037609e-01	4.088132e-02	5.713596e-01	5.731831e-02	3.390385e-02	4.841703e-01	2.965449e-01	4.816113e-02	1.689824e-02	1.203216e-01	3.346988e-02	4.444893e-01	3.131309e-01	2.993645e-03	1.912691e-01	1.464712e-02	1.536166e-01	5.049788e-02	9.343704e-02	1.745219e-02	6.660432e-01	1.895312e-02	1.005449e-01	1.279007e-01	1.608324e-02	6.744788e-01	1.904281e-02	6.194953e-02	2.721612e-02	5.344782e-01	1.711192e-01	3.853523e-02	2.173183e-01	1.133290e-02	4.023724e-02	1.190084e-01	1.306003e-02	7.612750e-02	3.917998e-01	3.597669e-01	6.292639e-02	2.882096e-01	6.646168e-02	5.024547e-01	2.212983e-02	5.781783e-02	1.124002e-01	3.975905e-01	2.494600e-01	1.134639e-02	1.942946e-01	3.490829e-02	9.707714e-02	4.243802e-03	6.777238e-02	2.276844e-04	7.596041e-01	7.107484e-02	4.965750e-02	1.186342e-01	2.592845e-02	4.518631e-01	1.327349e-01	2.211818e-01	1.075607e-01	4.427094e-01	1.505690e-01	3.062813e-02	2.230666e-01	4.546617e-02	7.996682e-02	1.371328e-01	2.249015e-01	1.029427e-02	3.437937e-01	2.039110e-01	9.860691e-02	1.434577e-01	6.955895e-02	2.805848e-01	2.384654e-01	1.693262e-01	6.253746e-02	3.953544e-01	1.512601e-01	1.513344e-02	3.566296e-01	1.908512e-02	2.803040e-01	2.727386e-01	1.489994e-01	3.102746e-02	2.180493e-01	4.888132e-02	9.271173e-02	1.475487e-01	2.065771e-01	3.222763e-01	1.429744e-01	8.791162e-02	3.111492e-02	3.961195e-01	3.039459e-01	7.545520e-04	2.194279e-01	4.863727e-02	4.532850e-01	3.826240e-02	1.235188e-01	3.849338e-01	4.105516e-01	4.537191e-02	1.077575e-01	4.363189e-01	2.515807e-01	2.295817e-01	2.875609e-01	2.312767e-01	2.137299e-01	2.653287e-01	3.440985e-01	1.768428e-01	2.829273e-01	2.403327e-01	2.892519e-01	1.874881e-01	4.570645e-01	2.107995e-01	9.934467e-02	2.327913e-01	3.726899e-02	5.211475e-01	2.662684e-01	1.753150e-01	3.295546e-01	1.131110e-01	3.864183e-01	1.709161e-01	3.750917e-01	1.378025e-01	1.920815e-01	2.950242e-01	2.166520e-01	2.661424e-01	2.238881e-01	2.933176e-01	2.971075e-01	1.565239e-01	3.869755e-01	1.593932e-01	2.348449e-01	3.358164e-01	1.821672e-01	2.471715e-01	8.969549e-02	3.887960e-01	1.703319e-01	3.511767e-01	2.769183e-01	2.536249e-01	3.146860e-01	1.547708e-01	3.523770e-01	2.323445e-01	1.812456e-01	2.340329e-01	1.084590e-01	4.251202e-01	2.622289e-01	2.041918e-01	2.046626e-01	1.847667e-01	4.070830e-01	2.034877e-01	4.216607e-01	2.003097e-01	1.485016e-01	2.295280e-01	1.381865e-01	2.993203e-01	2.999372e-01	2.625560e-01	2.703612e-01	1.411872e-01	3.861778e-01	2.022737e-01	2.776174e-01	2.990004e-01	2.148703e-01	2.085118e-01	7.577936e-02	5.856710e-01	2.502732e-01	8.827637e-02	4.863179e-01	3.816378e-01	7.941956e-02	2.649294e-01	1.205997e-01	1.612640e-02	1.427630e+00	1.430219e-01	2.102233e-02	2.427119e+00	2.057200e-02	1.077396e-02	3.241796e+00	2.148102e-01	3.709540e-01	1.068193e+00	7.173775e-02	8.784777e-01	2.346821e+00	1.862845e-01	1.188908e-02	1.037621e+00	1.458721e-01	3.908763e+00	4.715820e+00	8.677954e-02	5.113505e-01	1.984538e-01	2.096722e-01	2.714856e+00	8.006477e-01	1.710067e-01	2.184613e+00	2.088100e-01	7.149229e-02	2.394596e+00	8.249789e-02	3.819144e-03	3.059416e+00	4.770988e-01	6.374562e-02	2.525217e+00	3.413321e-01	2.343608e-01	3.753293e+00
5380000	-4.740718e+04	1.421616e+02	5.663186e+00	7.059148e-02	2.884446e-01	3.118357e-02	5.327902e-02	5.020624e-01	5.443891e-02	4.922988e-02	3.895118e-01	2.831306e-02	7.523697e-02	4.036002e-01	5.410808e-02	8.797101e-02	1.502827e-01	5.673163e-02	8.254087e-02	5.020697e-01	1.204041e-01	5.669966e-02	1.570018e-01	1.265007e-01	5.269997e-02	5.032601e-01	1.038378e-01	3.307222e-02	1.000622e-01	1.332835e-01	7.531587e-02	5.696603e-01	8.860598e-02	1.508340e-02	4.067059e-01	3.979057e-01	1.516799e-01	2.387138e-02	4.753807e-03	5.716574e-02	4.360219e-01	2.777321e-01	4.033858e-03	2.102924e-01	1.475396e-02	1.320061e-01	1.146327e-02	5.355125e-02	3.767980e-03	7.688526e-01	3.035885e-02	1.015739e-01	4.367374e-01	4.588173e-02	2.039885e-01	4.945232e-02	1.623663e-01	4.768596e-02	4.876508e-01	1.740641e-01	4.019206e-02	2.463323e-01	4.074726e-03	2.153626e-02	3.515314e-01	6.418019e-02	3.517472e-03	3.301599e-01	2.290748e-01	2.151472e-01	2.523837e-01	4.015813e-02	4.547156e-01	5.637764e-03	3.195760e-02	1.466875e-01	4.480944e-01	1.468200e-01	1.844142e-02	2.045954e-01	3.536128e-02	2.905900e-02	2.146805e-03	2.962951e-01	9.795931e-03	6.380056e-01	2.469761e-02	1.136138e-01	2.341806e-01	1.099930e-01	1.326538e-01	1.086940e-01	3.008648e-01	1.017724e-01	4.050336e-01	1.989343e-01	3.567145e-02	2.175897e-01	4.099862e-02	8.308867e-02	2.006728e-01	1.999345e-01	1.380197e-02	3.001702e-01	2.023319e-01	1.357830e-02	2.289155e-02	1.031658e-01	3.397276e-01	3.749588e-01	1.456780e-01	6.524708e-02	4.399431e-01	1.636391e-01	1.597622e-02	2.973295e-01	1.786501e-02	1.315565e-01	1.287622e-01	1.709083e-01	2.496347e-02	4.104954e-01	1.333141e-01	1.773229e-01	1.752841e-01	2.254997e-01	2.993431e-01	4.762647e-02	7.492367e-02	2.239667e-02	2.108252e-01	2.497434e-01	2.670767e-03	4.007483e-01	1.136157e-01	4.162339e-01	4.444244e-02	1.284463e-01	4.108773e-01	4.418675e-01	4.931894e-02	1.120986e-01	3.967149e-01	2.679500e-01	2.353069e-01	2.716688e-01	2.250742e-01	2.063205e-01	2.788657e-01	3.246759e-01	1.901379e-01	2.190032e-01	2.835773e-01	3.251783e-01	1.722412e-01	3.545428e-01	1.973486e-01	2.138310e-01	2.342776e-01	5.646220e-02	5.146244e-01	2.303067e-01	1.986067e-01	3.756971e-01	1.982616e-01	3.676329e-01	5.840833e-02	3.036676e-01	1.844786e-01	2.190085e-01	2.928454e-01	1.807619e-01	2.962918e-01	2.296473e-01	2.932991e-01	2.451170e-01	1.808929e-01	3.961742e-01	1.778159e-01	2.704177e-01	2.682871e-01	2.299142e-01	2.313810e-01	1.159266e-01	3.489676e-01	1.396291e-01	3.954768e-01	1.974841e-01	3.939765e-01	3.346449e-01	7.389463e-02	3.090697e-01	2.700133e-01	2.290743e-01	1.918427e-01	1.057976e-01	4.174294e-01	2.834436e-01	1.933293e-01	2.358110e-01	2.224971e-01	3.481085e-01	1.935834e-01	3.458320e-01	2.233861e-01	1.953426e-01	2.354393e-01	1.411460e-01	3.383755e-01	2.542897e-01	2.661888e-01	2.920065e-01	1.853117e-01	3.639880e-01	1.586938e-01	2.190603e-01	3.289122e-01	1.991623e-01	2.528652e-01	9.066145e-02	5.253720e-01	3.001965e-01	8.377008e-02	4.881877e-01	4.099222e-01	1.865762e-02	2.886214e-01	9.680107e-02	2.463138e-02	1.496752e+00	8.954151e-02	4.242774e-02	2.754907e+00	1.023402e-01	1.618608e-01	2.367928e+00	2.842374e-01	1.119020e+00	1.461093e+00	1.505895e-01	2.050967e-01	3.388591e+00	1.567382e-01	1.599421e-02	1.051124e+00	1.691373e-01	3.591928e+00	4.014929e+00	7.899553e-02	5.373421e-01	2.198095e-01	2.819018e-01	2.798746e+00	1.624612e+00	1.162415e-01	2.137374e+00	5.427468e-01	7.362164e-02	2.345072e+00	1.969732e-01	2.647454e-03	3.232123e+00	3.552175e-01	5.449982e-02	2.555966e+00	4.667390e-01	1.508997e-01	4.407271e+00
5390000	-4.739998e+04	1.516542e+02	5.417902e+00	7.336842e-02	3.833945e-01	4.412145e-02	1.418595e-02	4.300717e-01	5.485801e-02	3.788906e-02	4.131910e-01	2.222689e-02	7.742784e-02	3.950857e-01	5.417945e-02	1.035259e-01	1.976437e-01	5.745894e-02	8.841587e-02	4.225248e-01	1.304307e-01	7.851884e-02	1.450718e-01	1.254569e-01	4.352272e-02	4.935220e-01	1.139076e-01	8.611198e-02	1.507545e-01	9.664901e-02	3.029914e-02	4.875385e-01	1.486468e-01	8.095123e-02	4.542232e-01	2.968553e-01	6.103438e-02	7.781739e-02	2.911859e-02	4.174510e-02	3.555631e-01	2.876622e-01	1.638391e-03	2.702042e-01	4.318705e-02	1.516457e-01	1.904197e-02	1.110186e-01	3.076447e-03	6.879305e-01	2.728680e-02	1.140579e-01	3.205525e-01	1.270742e-01	3.648861e-01	5.737489e-02	1.605436e-02	3.172009e-02	4.881793e-01	1.660106e-01	5.314043e-02	2.543713e-01	6.578208e-03	2.833888e-02	1.713641e-01	2.466578e-02	9.396535e-06	4.217557e-01	3.538662e-01	4.522374e-02	2.628925e-01	5.016285e-02	4.555219e-01	6.186699e-05	1.861371e-01	1.539370e-01	3.177869e-01	1.849052e-01	1.819019e-02	2.725011e-01	5.267958e-02	6.763819e-02	4.409574e-03	1.095217e-01	2.182375e-03	7.410464e-01	7.520173e-02	2.867802e-02	1.788696e-02	3.660335e-01	2.142742e-01	3.605618e-01	1.256553e-02	9.017526e-02	3.825975e-01	1.912552e-01	4.505240e-02	2.306457e-01	6.027389e-02	7.667779e-02	1.657143e-01	2.930324e-01	5.210639e-03	3.406531e-01	1.187117e-01	7.708077e-02	7.632125e-02	9.855579e-02	4.904058e-01	1.760429e-01	8.159346e-02	6.189426e-02	4.298271e-01	2.044968e-01	1.114675e-02	2.869364e-01	5.698715e-03	1.716800e-01	1.188769e-01	1.134143e-01	5.016103e-02	4.813159e-01	6.455185e-02	1.466379e-01	1.491377e-01	1.886525e-01	3.983541e-01	6.906189e-02	4.815587e-02	3.243128e-02	3.386529e-01	1.892618e-01	6.760585e-03	3.195662e-01	1.133273e-01	4.357841e-01	4.873845e-02	1.140666e-01	4.014108e-01	4.251825e-01	4.671209e-02	9.906165e-02	4.290438e-01	2.388152e-01	2.497379e-01	2.615545e-01	2.498923e-01	2.082429e-01	2.730676e-01	3.292210e-01	1.894685e-01	2.566633e-01	2.343807e-01	3.164513e-01	1.925048e-01	4.308689e-01	1.892565e-01	1.355254e-01	2.443492e-01	5.675471e-02	4.691369e-01	2.921173e-01	1.819910e-01	3.529474e-01	1.230671e-01	3.927998e-01	1.311857e-01	3.063927e-01	1.883840e-01	2.455096e-01	2.597137e-01	1.814674e-01	2.964163e-01	2.154698e-01	3.066465e-01	2.422781e-01	1.734527e-01	4.239309e-01	1.603383e-01	2.441413e-01	3.479327e-01	1.566037e-01	2.513223e-01	1.232400e-01	3.048964e-01	2.099121e-01	3.619515e-01	1.897428e-01	3.922244e-01	3.113142e-01	1.067186e-01	3.446158e-01	2.502445e-01	1.913493e-01	2.137904e-01	1.163410e-01	4.288577e-01	2.456278e-01	2.091735e-01	2.280122e-01	2.074666e-01	3.767871e-01	1.877341e-01	3.434051e-01	2.078874e-01	1.532619e-01	2.954456e-01	1.464786e-01	2.858123e-01	2.947293e-01	2.729798e-01	3.550665e-01	1.448097e-01	3.369846e-01	1.631392e-01	2.817451e-01	2.792390e-01	1.944816e-01	2.445344e-01	9.780634e-02	5.508854e-01	2.447606e-01	1.065477e-01	5.160065e-01	3.910759e-01	2.347548e-02	2.841551e-01	1.012020e-02	3.598919e-02	8.528036e-01	1.128920e-01	1.242187e-01	2.447952e+00	1.084701e-01	8.095391e-02	2.483000e+00	3.373337e-01	8.430246e-01	9.919881e-01	1.169223e-01	9.536010e-02	2.419748e+00	1.449992e-01	2.479824e-02	9.919339e-01	1.403912e-01	3.522522e+00	4.206214e+00	9.910000e-02	5.158540e-01	2.002498e-01	3.936540e-01	2.958273e+00	1.613106e+00	1.566614e-01	1.926221e+00	5.152121e-01	4.107134e-02	2.604480e+00	1.108196e-01	1.131922e-03	3.018270e+00	4.334423e-01	6.669018e-02	2.169265e+00	5.854603e-01	1.854333e-01	4.110627e+00
5400000	-4.741097e+04	1.440614e+02	5.643708e+00	5.664533e-02	2.935241e-01	2.517946e-02	2.792467e-02	5.471584e-01	4.956803e-02	5.259641e-02	3.560464e-01	2.062109e-02	6.963327e-02	4.613059e-01	3.979697e-02	1.576106e-01	1.730128e-01	5.365019e-02	7.499552e-02	4.382763e-01	1.024546e-01	6.366296e-02	1.253089e-01	1.134173e-01	4.903872e-02	5.523127e-01	9.625944e-02	1.540295e-01	1.014919e-01	1.017804e-01	2.295657e-02	4.857779e-01	1.339638e-01	6.080197e-02	3.409645e-01	4.578803e-01	9.180910e-02	1.701041e-02	3.153370e-02	3.988845e-02	4.369672e-01	2.072456e-01	2.435655e-03	2.630681e-01	5.039495e-02	1.627158e-01	2.414528e-02	8.678197e-02	7.167202e-04	7.102668e-01	1.537341e-02	1.003396e-01	1.833082e-01	7.868951e-02	5.424402e-01	9.010254e-02	5.119920e-03	3.270364e-02	4.366207e-01	2.421380e-01	3.569080e-02	2.497361e-01	3.110760e-03	2.421193e-02	1.909929e-01	1.059626e-01	7.847714e-03	4.595909e-01	2.113939e-01	3.469480e-02	4.653531e-01	1.000171e-01	3.346918e-01	5.692149e-03	5.955103e-02	1.122683e-01	4.033359e-01	2.470762e-01	2.005905e-02	1.874812e-01	2.977942e-02	1.994591e-02	2.611213e-04	8.029334e-02	9.991859e-04	8.388591e-01	5.964136e-02	1.837109e-01	2.050793e-01	4.889879e-02	2.995474e-01	1.362267e-02	2.491410e-01	1.100035e-01	4.695891e-01	1.562137e-01	2.785640e-02	2.137589e-01	2.257849e-02	8.881958e-02	1.363633e-01	2.216610e-01	3.510052e-02	3.437469e-01	1.743087e-01	4.669156e-02	6.895030e-02	6.132129e-03	6.411506e-01	2.204980e-01	1.657744e-02	7.680659e-02	5.195446e-01	1.503419e-01	1.777901e-02	2.153037e-01	2.022418e-02	4.209387e-02	1.419970e-01	3.887589e-01	1.551909e-02	3.280755e-01	8.355567e-02	9.273062e-02	3.564006e-01	8.365545e-02	3.702619e-01	2.709474e-02	6.985668e-02	7.754111e-02	2.800933e-01	1.803048e-01	1.009041e-03	3.675353e-01	9.351638e-02	4.630460e-01	3.951361e-02	1.125653e-01	3.848751e-01	4.342001e-01	4.366743e-02	9.441759e-02	4.277149e-01	2.222535e-01	2.562046e-01	2.894739e-01	2.320681e-01	2.214082e-01	2.657578e-01	3.306204e-01	1.822136e-01	2.230984e-01	2.424768e-01	3.346528e-01	1.997720e-01	3.625640e-01	1.948233e-01	1.462917e-01	2.963211e-01	5.674325e-02	5.066144e-01	2.718433e-01	1.647991e-01	4.069551e-01	1.340019e-01	3.395730e-01	1.194700e-01	3.593406e-01	2.037263e-01	1.536121e-01	2.833209e-01	1.529379e-01	2.994200e-01	2.708416e-01	2.768005e-01	2.527410e-01	1.847765e-01	4.070972e-01	1.553853e-01	2.366931e-01	3.958288e-01	1.625906e-01	2.048875e-01	1.108500e-01	3.363823e-01	2.106302e-01	3.421375e-01	3.494101e-01	3.995710e-01	2.073438e-01	4.367518e-02	2.405229e-01	3.312707e-01	1.858596e-01	2.423468e-01	1.033869e-01	4.630065e-01	2.430890e-01	1.905176e-01	2.470222e-01	2.216089e-01	3.635994e-01	1.677695e-01	3.220761e-01	2.141196e-01	1.956811e-01	2.681232e-01	1.277155e-01	3.354822e-01	2.188452e-01	3.179571e-01	2.693320e-01	2.607639e-01	3.247358e-01	1.451682e-01	2.498746e-01	2.804103e-01	1.673497e-01	3.023655e-01	9.087542e-02	5.377842e-01	2.782589e-01	9.308147e-02	4.782047e-01	3.669737e-01	2.856853e-03	2.957877e-01	4.848636e-02	1.069438e-01	1.267032e+00	9.918290e-02	7.864844e-02	2.842365e+00	7.656356e-02	4.942706e-02	2.978041e+00	4.579651e-02	2.905304e-01	1.691819e+00	1.453193e-01	1.730728e-02	2.593801e+00	1.484382e-01	1.553834e-03	1.175860e+00	1.559422e-01	4.109329e+00	4.329659e+00	8.974001e-02	4.715318e-01	1.104750e-01	4.497609e-01	2.273222e+00	1.282479e+00	1.983071e-01	2.182991e+00	2.004958e-01	7.564463e-02	2.578556e+00	1.249048e-01	4.775365e-03	3.114551e+00	4.485380e-01	8.042384e-02	2.528173e+00	6.672233e-01	2.166161e-01	4.068469e+00
5410000	-4.738632e+04	1.434970e+02	5.646864e+00	8.687385e-02	2.557828e-01	2.547354e-02	2.849906e-02	5.559584e-01	4.741228e-02	4.480407e-02	3.400683e-01	3.201035e-02	6.954584e-02	4.682478e-01	4.532368e-02	1.056730e-01	1.728240e-01	6.265806e-02	8.996009e-02	4.090984e-01	1.597865e-01	9.521078e-02	1.670294e-01	1.041086e-01	5.946217e-02	4.698465e-01	1.043426e-01	6.574134e-02	1.838973e-01	1.331132e-01	6.152748e-02	4.224257e-01	1.332951e-01	4.397053e-02	5.350616e-01	1.930868e-01	1.502998e-01	6.264119e-02	1.494014e-02	8.393306e-02	3.437531e-01	2.728022e-01	3.834709e-03	2.589810e-01	3.669601e-02	2.548713e-01	7.295983e-02	2.844787e-02	4.776898e-03	6.050451e-01	3.389896e-02	1.280150e-01	3.898578e-01	5.686554e-02	3.890387e-01	2.533745e-02	1.088552e-02	6.647482e-02	5.268243e-01	1.884156e-01	3.143999e-02	1.808357e-01	6.009526e-03	1.779803e-02	1.749258e-01	6.700463e-02	5.790435e-02	4.498341e-01	2.325331e-01	8.618535e-02	4.931908e-01	7.065179e-02	2.459209e-01	1.746905e-02	8.658204e-02	1.794540e-01	4.261718e-01	1.496798e-01	2.515622e-02	1.890662e-01	3.047196e-02	2.598389e-02	1.276456e-03	7.736623e-02	8.622564e-04	8.906067e-01	3.904497e-03	9.413805e-02	2.784393e-01	1.775418e-02	2.685528e-01	2.807408e-01	6.037488e-02	9.836595e-02	4.157113e-01	1.601936e-01	3.312281e-02	2.372290e-01	5.537735e-02	7.217662e-02	9.730283e-02	9.691971e-02	2.391707e-02	4.495913e-01	2.600925e-01	6.533787e-02	6.474830e-02	1.654145e-02	6.811600e-01	1.125518e-01	5.966058e-02	6.300779e-02	4.206009e-01	1.772784e-01	4.655158e-03	3.128819e-01	2.157585e-02	7.020711e-02	1.367499e-01	2.453607e-01	3.480770e-02	3.584360e-01	1.544386e-01	1.078280e-01	2.214667e-01	1.007311e-01	3.373277e-01	3.273344e-02	1.999130e-01	3.921016e-02	2.969369e-01	2.958049e-01	2.960883e-04	2.532479e-01	1.145040e-01	4.373878e-01	4.351206e-02	1.220150e-01	3.970851e-01	4.289777e-01	4.407619e-02	1.180680e-01	4.088782e-01	2.586608e-01	2.165305e-01	2.818883e-01	2.429204e-01	2.025648e-01	2.556278e-01	3.260257e-01	2.157816e-01	2.540867e-01	2.493088e-01	3.032055e-01	1.933989e-01	3.706219e-01	2.246969e-01	1.432045e-01	2.614767e-01	5.624777e-02	4.836950e-01	2.751114e-01	1.849459e-01	3.959337e-01	1.913502e-01	2.795236e-01	1.331925e-01	3.851568e-01	2.310412e-01	1.610891e-01	2.227130e-01	1.515603e-01	3.279156e-01	2.177994e-01	3.027247e-01	2.671833e-01	1.590957e-01	4.322457e-01	1.414754e-01	2.397137e-01	3.156078e-01	1.588688e-01	2.858096e-01	9.850212e-02	3.511071e-01	1.671565e-01	3.832343e-01	3.258890e-01	3.875807e-01	2.316510e-01	5.487932e-02	2.719935e-01	2.736725e-01	1.329160e-01	3.214181e-01	1.116487e-01	4.164115e-01	2.642573e-01	2.076825e-01	2.688515e-01	1.805157e-01	3.575063e-01	1.931265e-01	3.682946e-01	1.906506e-01	1.113046e-01	3.297501e-01	1.160916e-01	2.897960e-01	2.849168e-01	3.091955e-01	2.836634e-01	2.163047e-01	3.951131e-01	1.049188e-01	3.085708e-01	2.897650e-01	1.467951e-01	2.548691e-01	9.002661e-02	5.377190e-01	2.714521e-01	1.008023e-01	4.755431e-01	4.601917e-01	6.242340e-02	2.734247e-01	1.114262e-01	1.591345e-02	1.541387e+00	1.155083e-01	1.020984e-01	3.075464e+00	8.587982e-02	3.392140e-01	2.139393e+00	2.660903e-01	5.076495e-01	1.562761e+00	1.590079e-01	2.069371e-03	2.360201e+00	1.736394e-01	7.158553e-02	1.379150e+00	1.765785e-01	3.896674e+00	4.122171e+00	8.409825e-02	4.779630e-01	1.442500e-01	2.450363e-01	2.473025e+00	1.562047e+00	1.149801e-01	2.378051e+00	2.776763e-01	5.955720e-02	2.807830e+00	1.562777e-01	8.401738e-03	2.742762e+00	3.158904e-01	6.046982e-02	2.566286e+00	7.010445e-01	2.322371e-01	4.467536e+00
5420000	-4.739279e+04	1.526973e+02	5.228887e+00	6.103059e-02	2.790376e-01	3.008309e-02	6.273699e-02	5.174907e-01	4.962106e-02	7.366529e-02	3.720912e-01	1.874107e-02	4.787215e-02	4.270563e-01	6.057398e-02	1.140465e-01	2.072809e-01	8.463346e-02	9.236507e-02	3.960551e-01	1.056190e-01	7.281003e-02	1.525967e-01	1.088328e-01	4.655957e-02	5.075432e-01	1.116578e-01	9.516303e-02	1.530497e-01	6.243655e-02	6.333488e-02	4.851465e-01	1.408694e-01	1.275696e-02	3.225535e-01	5.033023e-01	4.348556e-02	8.928662e-02	2.861503e-02	8.469403e-02	4.267720e-01	2.422959e-01	5.545722e-03	2.118128e-01	2.887953e-02	1.088832e-01	2.360599e-02	4.967939e-02	8.681200e-03	7.751337e-01	3.401655e-02	9.507193e-02	3.958200e-01	4.233106e-02	3.315627e-01	6.393904e-02	7.127525e-02	3.873251e-02	4.365214e-01	1.738914e-01	3.193520e-02	2.962644e-01	2.265514e-02	3.578179e-02	1.440081e-01	3.509493e-02	6.810263e-04	5.997445e-01	1.846896e-01	3.844896e-02	3.833977e-01	7.009092e-02	4.251664e-01	1.138879e-02	7.150729e-02	1.247244e-01	2.701380e-01	1.937972e-01	3.124097e-02	2.990555e-01	8.104388e-02	1.262241e-01	3.568482e-03	7.531415e-02	8.618988e-03	7.081848e-01	7.808942e-02	7.568193e-02	2.123794e-02	8.660595e-02	1.163906e-01	4.304511e-01	2.696325e-01	1.090567e-01	4.694930e-01	1.689602e-01	4.213354e-02	1.714042e-01	3.895241e-02	1.009823e-01	1.881721e-01	1.971856e-01	1.035921e-03	3.238142e-01	1.888099e-01	6.894500e-02	1.681927e-01	4.959703e-02	4.019835e-01	2.663631e-01	4.491863e-02	5.546793e-02	4.255181e-01	1.972704e-01	7.879291e-03	3.019213e-01	1.194300e-02	8.578283e-02	1.832213e-01	2.610876e-01	3.662135e-02	2.707241e-01	1.625627e-01	1.217602e-01	2.239730e-01	5.094395e-02	4.256859e-01	8.910241e-02	8.853460e-02	5.293330e-02	2.737154e-01	2.732595e-01	7.923580e-04	2.893720e-01	1.099275e-01	4.348991e-01	4.058717e-02	1.206053e-01	4.039084e-01	4.177951e-01	4.530130e-02	1.037161e-01	4.331875e-01	2.350274e-01	2.463005e-01	2.700158e-01	2.486563e-01	2.168491e-01	2.852338e-01	2.992463e-01	1.986707e-01	2.302071e-01	2.817950e-01	3.145374e-01	1.734605e-01	3.668405e-01	1.783255e-01	2.023122e-01	2.525218e-01	4.228985e-02	4.801137e-01	3.124435e-01	1.651529e-01	2.873325e-01	2.010943e-01	3.474461e-01	1.641271e-01	3.834755e-01	1.935505e-01	1.775350e-01	2.454390e-01	1.931314e-01	3.087494e-01	2.082262e-01	2.898930e-01	3.455497e-01	1.476493e-01	3.740381e-01	1.327630e-01	2.897756e-01	2.610961e-01	1.593704e-01	2.897579e-01	1.565122e-01	3.392812e-01	1.625993e-01	3.416073e-01	2.087716e-01	3.610255e-01	3.012972e-01	1.289058e-01	3.032878e-01	2.818800e-01	1.300374e-01	2.847949e-01	9.185011e-02	4.285838e-01	2.490834e-01	2.304827e-01	2.654942e-01	2.027549e-01	3.573144e-01	1.744365e-01	3.748976e-01	2.389849e-01	1.947445e-01	1.913729e-01	1.147223e-01	3.341482e-01	2.722243e-01	2.789052e-01	3.154787e-01	2.349011e-01	3.207694e-01	1.288508e-01	2.610138e-01	3.229904e-01	1.562234e-01	2.597724e-01	6.816869e-02	5.849382e-01	2.572769e-01	8.961620e-02	5.009513e-01	3.979522e-01	3.027596e-02	2.617182e-01	5.381671e-02	8.859942e-02	1.870371e+00	1.138115e-01	8.827589e-02	3.265587e+00	8.725661e-02	6.572794e-01	2.405126e+00	2.538734e-01	1.107143e+00	1.768182e+00	4.415168e-02	2.706334e-01	3.331758e+00	1.829123e-01	5.023908e-04	1.030426e+00	1.520992e-01	4.036371e+00	4.241280e+00	1.058707e-01	4.931253e-01	2.114873e-01	8.017697e-01	2.132101e+00	1.304184e+00	1.460280e-01	2.167071e+00	3.229830e-01	7.315268e-02	2.440670e+00	1.666591e-01	2.827816e-03	2.934514e+00	2.976665e-01	9.930210e-02	2.415686e+00	4.802865e-01	2.002006e-01	4.203782e+00
5430000	-4.738898e+04	1.495120e+02	5.420258e+00	8.524817e-02	2.777204e-01	2.475669e-02	6.010200e-02	5.129941e-01	3.917860e-02	3.982519e-02	4.052980e-01	2.501871e-02	7.131597e-02	3.902991e-01	6.824293e-02	1.305284e-01	1.812305e-01	7.660969e-02	6.637904e-02	4.329868e-01	1.122656e-01	6.871960e-02	1.395956e-01	1.191255e-01	5.361677e-02	5.005387e-01	1.184038e-01	8.079528e-02	1.572212e-01	1.051367e-01	6.573909e-02	3.941152e-01	1.969924e-01	1.955633e-02	5.262213e-01	2.819157e-01	8.270080e-02	2.894826e-02	6.065764e-02	6.835433e-02	3.871506e-01	2.370126e-01	7.245158e-03	2.519823e-01	4.825506e-02	1.658901e-01	4.764153e-02	6.770214e-02	1.075685e-02	6.621886e-01	4.582073e-02	3.659587e-02	1.446135e-01	1.734714e-02	7.016403e-01	4.642990e-02	5.337329e-02	4.420418e-02	4.484168e-01	2.032234e-01	3.401266e-02	2.459880e-01	2.415498e-02	2.076572e-02	1.952232e-01	8.635221e-02	3.730193e-03	4.576250e-01	2.363036e-01	2.827264e-02	3.396770e-01	3.905473e-02	4.889114e-01	2.123779e-02	8.284642e-02	2.114353e-01	3.808019e-01	1.559373e-01	1.451671e-02	2.018443e-01	3.546438e-02	6.573332e-03	4.193828e-03	6.144833e-02	1.550711e-03	8.703893e-01	5.584453e-02	1.481754e-02	2.943586e-01	8.945412e-02	4.059488e-01	3.027038e-03	1.923939e-01	9.457381e-02	3.316211e-01	1.606536e-01	5.287526e-02	2.880172e-01	7.225912e-02	4.068828e-02	2.542341e-01	1.362648e-01	3.055199e-02	4.276896e-01	1.105713e-01	3.622731e-02	2.705675e-01	3.123114e-02	3.710923e-01	2.068360e-01	8.404573e-02	7.816764e-02	4.147737e-01	1.610533e-01	9.907051e-03	3.209285e-01	1.516982e-02	8.992391e-02	1.922390e-01	1.559463e-01	1.014614e-02	4.179539e-01	1.337907e-01	1.127980e-01	2.983825e-01	8.888307e-02	3.238152e-01	1.440410e-01	3.208021e-02	3.373181e-02	2.710162e-01	4.332548e-01	4.867515e-04	2.117348e-01	4.977565e-02	4.294745e-01	4.378218e-02	1.127653e-01	4.139780e-01	4.249207e-01	5.284094e-02	1.094358e-01	4.128026e-01	2.415516e-01	2.211648e-01	2.811367e-01	2.561469e-01	2.306935e-01	2.921958e-01	3.118306e-01	1.652802e-01	2.697527e-01	2.538619e-01	2.945095e-01	1.818759e-01	3.787759e-01	2.273025e-01	1.245788e-01	2.693428e-01	5.055558e-02	4.854304e-01	2.870695e-01	1.769445e-01	3.016561e-01	1.869648e-01	3.575968e-01	1.537823e-01	4.209742e-01	1.747160e-01	1.825019e-01	2.218078e-01	1.341695e-01	3.559590e-01	2.507986e-01	2.590729e-01	2.560099e-01	1.878304e-01	4.297197e-01	1.264400e-01	3.070111e-01	2.747037e-01	1.393777e-01	2.789076e-01	1.077396e-01	3.024408e-01	1.765939e-01	4.132257e-01	2.162045e-01	4.450634e-01	2.646340e-01	7.409816e-02	2.924151e-01	2.145213e-01	1.912495e-01	3.018141e-01	1.471265e-01	3.910187e-01	2.638107e-01	1.980441e-01	2.525234e-01	1.920771e-01	3.657981e-01	1.896014e-01	2.798903e-01	2.542115e-01	2.113471e-01	2.545512e-01	1.386975e-01	2.871927e-01	2.827668e-01	2.913430e-01	3.287936e-01	2.516979e-01	2.991349e-01	1.203736e-01	2.133117e-01	3.166848e-01	1.755348e-01	2.944687e-01	7.232891e-02	5.802957e-01	2.677194e-01	7.965596e-02	4.651478e-01	3.978272e-01	1.219917e-03	2.947419e-01	7.573850e-02	1.349545e-02	1.334884e+00	1.374695e-01	1.497534e-01	3.317351e+00	6.445805e-02	7.468583e-02	2.529837e+00	2.343057e-01	3.977497e-01	1.157358e+00	1.092320e-01	7.182670e-02	3.008066e+00	1.562411e-01	2.838998e-02	1.493404e+00	1.741478e-01	4.121816e+00	4.057789e+00	9.717704e-02	4.816012e-01	2.026345e-01	3.028391e-01	2.654409e+00	1.031924e+00	3.540813e-01	2.390343e+00	2.912847e-01	8.742072e-02	2.317168e+00	2.115983e-01	1.573409e-02	3.573739e+00	3.580809e-01	7.009435e-02	2.514777e+00	6.533202e-01	2.713973e-01	3.928571e+00
5440000	-4.738911e+04	1.378026e+02	5.796374e+00	7.408188e-02	2.743330e-01	4.216377e-02	5.866402e-02	5.052319e-01	4.552543e-02	5.524606e-02	2.706985e-01	2.688793e-02	5.527878e-02	5.521782e-01	3.971051e-02	1.257700e-01	1.388442e-01	6.530609e-02	9.385556e-02	4.572517e-01	1.189725e-01	7.758450e-02	1.424910e-01	1.174454e-01	3.709938e-02	5.063930e-01	1.189867e-01	8.011854e-02	8.614226e-02	5.883127e-02	3.404955e-02	6.138863e-01	1.269720e-01	4.247625e-02	4.086721e-01	3.587183e-01	7.963383e-02	7.373062e-02	3.676885e-02	5.078650e-02	4.399442e-01	2.881252e-01	2.579735e-03	2.009176e-01	1.764682e-02	1.489998e-01	2.503500e-02	4.999824e-02	7.142074e-03	7.308769e-01	3.794797e-02	5.018397e-02	4.551356e-01	2.960525e-02	3.631129e-01	3.347460e-02	6.848772e-02	6.190457e-02	4.842314e-01	1.586021e-01	4.114914e-02	2.348153e-01	1.929753e-02	7.999150e-02	2.005973e-01	1.488036e-01	1.598169e-03	3.659697e-01	2.030397e-01	1.078373e-01	2.794608e-01	5.728028e-02	3.970797e-01	4.576957e-02	1.125724e-01	1.191323e-01	3.604574e-01	1.998806e-01	2.248792e-02	2.467316e-01	5.131024e-02	1.935275e-02	1.551067e-02	7.709194e-02	1.855454e-03	7.676648e-01	1.185244e-01	1.813594e-01	2.682456e-02	2.159972e-01	4.361720e-01	5.138981e-02	8.825714e-02	9.539763e-02	4.673551e-01	1.949009e-01	3.994817e-02	1.565236e-01	4.587462e-02	1.376427e-01	1.412105e-01	2.017195e-01	1.246337e-03	4.118782e-01	1.063027e-01	2.451013e-02	6.429844e-02	7.641831e-02	4.591014e-01	3.303810e-01	4.529067e-02	6.553395e-02	4.801075e-01	1.740434e-01	2.378030e-02	2.422817e-01	1.425315e-02	1.430148e-01	1.826862e-01	1.631802e-01	6.138338e-02	3.879230e-01	6.181236e-02	1.327678e-01	1.785423e-01	1.083009e-01	4.155763e-01	1.363411e-01	2.847163e-02	5.772238e-02	3.051496e-01	2.878606e-01	4.351720e-04	2.845185e-01	6.431376e-02	4.436230e-01	4.430671e-02	1.270427e-01	3.850276e-01	4.639397e-01	4.215137e-02	1.150105e-01	3.788984e-01	2.595210e-01	2.257748e-01	2.687294e-01	2.459748e-01	2.101927e-01	2.734530e-01	3.315978e-01	1.847565e-01	2.465485e-01	2.434297e-01	3.657050e-01	1.443169e-01	3.616345e-01	2.025538e-01	1.741567e-01	2.616550e-01	3.850059e-02	5.429270e-01	2.645118e-01	1.540606e-01	3.016736e-01	1.886399e-01	3.877621e-01	1.219244e-01	3.105273e-01	2.008412e-01	1.838634e-01	3.047682e-01	1.577825e-01	3.039715e-01	2.577639e-01	2.804821e-01	2.491824e-01	1.559639e-01	4.337921e-01	1.610616e-01	2.472125e-01	2.918397e-01	1.784212e-01	2.825266e-01	1.161448e-01	3.180722e-01	1.834596e-01	3.823234e-01	2.590128e-01	3.175258e-01	3.364904e-01	8.697096e-02	3.052175e-01	2.974016e-01	1.517637e-01	2.456172e-01	8.942597e-02	4.479524e-01	2.340165e-01	2.286051e-01	2.116243e-01	1.697439e-01	4.176406e-01	2.009912e-01	4.128763e-01	2.019872e-01	1.774928e-01	2.076437e-01	1.404465e-01	3.272935e-01	2.173541e-01	3.149059e-01	3.703589e-01	1.634947e-01	3.158197e-01	1.503268e-01	2.945965e-01	2.871867e-01	1.398718e-01	2.783450e-01	7.766364e-02	5.569664e-01	2.874017e-01	7.796820e-02	4.699412e-01	3.856716e-01	1.412664e-01	2.750741e-01	1.823014e-01	5.121866e-02	1.466448e+00	1.050450e-01	3.060268e-01	2.911918e+00	9.405099e-02	3.716730e-01	3.430939e+00	3.527415e-01	8.909096e-01	1.452608e+00	1.209787e-01	1.212531e-01	2.472717e+00	1.640739e-01	1.305100e-02	1.207467e+00	1.782589e-01	3.813550e+00	4.376661e+00	1.033124e-01	4.934803e-01	1.559923e-01	3.260078e-01	2.947659e+00	1.569934e+00	1.658302e-01	2.071501e+00	4.080930e-01	6.572996e-02	2.346702e+00	1.064396e-01	1.008564e-03	2.826426e+00	3.652516e-01	8.239056e-02	2.182855e+00	4.085247e-01	2.301769e-01	4.194336e+00
5450000	-4.740581e+04	1.555048e+02	5.106551e+00	8.808153e-02	2.919029e-01	3.022963e-02	2.110006e-02	5.154220e-01	5.326388e-02	5.284269e-02	2.981110e-01	2.214900e-02	8.257456e-02	4.982009e-01	4.612187e-02	8.441165e-02	1.706297e-01	8.653242e-02	7.343477e-02	4.591595e-01	1.258319e-01	7.388177e-02	1.417194e-01	1.304795e-01	3.900665e-02	5.076308e-01	1.072818e-01	9.900955e-02	1.735288e-01	1.270517e-01	1.879795e-02	5.294040e-01	5.220807e-02	3.575324e-02	5.763705e-01	3.002372e-01	6.092070e-02	2.372180e-02	2.996610e-03	7.545852e-02	4.493630e-01	1.130883e-01	1.452434e-04	2.901017e-01	7.184332e-02	1.226998e-01	3.785374e-02	1.107405e-01	6.344016e-03	5.478142e-01	1.745478e-01	1.389668e-01	3.056201e-01	1.920359e-02	4.770148e-01	2.153591e-02	3.765880e-02	5.262757e-02	4.883192e-01	2.005680e-01	2.675720e-02	2.266706e-01	5.057460e-03	3.147577e-02	1.466474e-01	2.206484e-02	2.702190e-03	5.069463e-01	2.901634e-01	7.982159e-02	2.752791e-01	3.002209e-02	4.768154e-01	5.506243e-02	8.299944e-02	1.606813e-01	4.155276e-01	1.732047e-01	1.356987e-02	1.960417e-01	4.097478e-02	6.379916e-02	5.678260e-03	6.818441e-02	9.978573e-04	8.319471e-01	2.939319e-02	7.510036e-02	7.429102e-01	3.619519e-02	7.512951e-02	7.057519e-02	8.952162e-05	9.022748e-02	5.555910e-01	1.698062e-01	1.844349e-02	1.370412e-01	2.889073e-02	7.970384e-02	2.549427e-01	2.332737e-01	2.743527e-02	3.131005e-01	9.154398e-02	4.011780e-02	1.112729e-01	7.667365e-02	4.100812e-01	3.004751e-01	6.137928e-02	5.088421e-02	3.977048e-01	2.105873e-01	9.622948e-03	3.183039e-01	1.289677e-02	2.183916e-01	1.108962e-01	1.585605e-01	1.790391e-02	4.400167e-01	5.423112e-02	1.461545e-01	1.016563e-01	1.109586e-01	4.217425e-01	1.764386e-01	4.304959e-02	6.858571e-02	4.159455e-01	3.282527e-01	7.017274e-04	1.311192e-01	5.539519e-02	4.585963e-01	4.501709e-02	1.178767e-01	3.785099e-01	4.456775e-01	4.439897e-02	1.091123e-01	4.008113e-01	2.395057e-01	2.301895e-01	2.784210e-01	2.518839e-01	2.168953e-01	2.792573e-01	3.219790e-01	1.818685e-01	1.958593e-01	2.397216e-01	4.174982e-01	1.469209e-01	3.650307e-01	1.743175e-01	1.790776e-01	2.815742e-01	5.351760e-02	5.005661e-01	2.621644e-01	1.837519e-01	3.325121e-01	1.819698e-01	4.056563e-01	7.986171e-02	2.930604e-01	1.901018e-01	2.399425e-01	2.768953e-01	1.576294e-01	3.013707e-01	2.716872e-01	2.693127e-01	3.266300e-01	1.504543e-01	3.953310e-01	1.275847e-01	2.966793e-01	2.795168e-01	1.443751e-01	2.794288e-01	9.610162e-02	3.352452e-01	1.858514e-01	3.828019e-01	1.921054e-01	3.411511e-01	3.705223e-01	9.622129e-02	2.629487e-01	3.459385e-01	1.460656e-01	2.450472e-01	9.176439e-02	4.818136e-01	2.157251e-01	2.106968e-01	2.431194e-01	1.889958e-01	4.020018e-01	1.658830e-01	3.269903e-01	2.310134e-01	2.102450e-01	2.317513e-01	1.154116e-01	3.245092e-01	3.049150e-01	2.551642e-01	2.560480e-01	1.975308e-01	4.045701e-01	1.418510e-01	2.781848e-01	2.259746e-01	1.875879e-01	3.082527e-01	5.029244e-02	6.377751e-01	2.257065e-01	8.622600e-02	4.835561e-01	3.783484e-01	1.418426e-01	2.914456e-01	2.491219e-02	1.021872e-01	1.562335e+00	2.632453e-01	2.683515e-02	2.914086e+00	1.811863e-01	7.273623e-01	3.143994e+00	2.767294e-01	2.317769e+00	9.880344e-01	1.409699e-02	2.120935e-01	2.927309e+00	1.510960e-01	6.745501e-02	1.417880e+00	2.033365e-01	4.253269e+00	4.483256e+00	1.189744e-01	5.185385e-01	1.585932e-01	4.970169e-01	2.370124e+00	7.758919e-01	1.620355e-01	2.330388e+00	2.044384e-01	7.954701e-02	2.251866e+00	1.843582e-01	4.147375e-04	3.242352e+00	3.800485e-01	1.058482e-01	2.503776e+00	6.119932e-01	3.182789e-01	3.073543e+00
5460000	-4.744318e+04	1.488002e+02	5.433139e+00	6.852154e-02	3.125317e-01	3.441072e-02	2.024599e-02	5.183805e-01	4.590958e-02	5.663052e-02	3.359700e-01	2.711432e-02	8.902181e-02	4.545904e-01	3.667289e-02	1.368230e-01	1.722627e-01	6.862481e-02	7.900957e-02	4.015010e-01	1.417789e-01	7.299970e-02	1.406417e-01	1.141015e-01	5.690143e-02	5.057865e-01	1.095691e-01	1.134315e-01	2.295905e-01	5.307185e-02	6.562586e-02	4.889138e-01	4.936651e-02	8.646019e-03	4.832875e-01	3.736119e-01	8.903489e-02	2.129438e-02	2.412539e-02	8.383878e-02	3.843858e-01	2.126261e-01	2.995738e-03	2.709236e-01	4.522995e-02	2.344598e-01	2.730755e-02	1.132527e-01	2.704034e-04	5.969340e-01	2.777562e-02	5.809254e-02	4.162998e-01	3.767741e-02	3.938448e-01	6.142590e-02	3.265948e-02	4.439510e-02	4.655729e-01	1.530104e-01	4.078780e-02	2.709780e-01	2.525573e-02	9.861166e-03	1.157055e-01	2.565533e-01	3.992555e-02	4.313867e-01	1.465678e-01	2.587876e-02	2.995222e-01	1.486081e-01	4.110798e-01	1.978283e-02	9.512830e-02	1.141369e-01	3.908052e-01	2.189617e-01	1.364900e-02	2.189525e-01	4.349469e-02	6.418082e-03	3.371248e-03	8.862167e-02	3.846724e-03	8.783856e-01	1.935668e-02	7.629001e-02	4.428582e-01	1.415116e-01	2.148693e-01	5.412913e-02	7.034174e-02	9.111065e-02	5.037529e-01	1.458248e-01	3.943551e-02	1.506446e-01	6.923158e-02	6.039354e-02	8.307539e-02	8.334124e-02	4.645104e-03	6.511961e-01	1.173486e-01	2.045415e-01	4.496957e-02	3.681195e-02	2.527237e-01	3.206586e-01	1.402947e-01	7.107633e-02	4.485482e-01	1.533753e-01	7.014378e-03	2.925218e-01	2.746387e-02	1.196128e-01	1.626571e-01	1.769642e-01	6.297122e-02	4.030214e-01	7.477330e-02	1.594547e-01	3.026476e-01	3.047306e-02	2.859929e-01	1.653614e-01	5.607033e-02	4.612720e-02	3.191979e-01	2.269281e-01	6.286444e-04	2.734116e-01	1.337066e-01	4.353649e-01	4.763597e-02	1.276988e-01	3.893003e-01	4.367345e-01	4.092361e-02	1.126874e-01	4.096545e-01	2.482848e-01	2.454792e-01	2.589721e-01	2.472639e-01	2.185052e-01	2.706783e-01	3.246558e-01	1.861607e-01	2.832395e-01	2.248973e-01	2.769756e-01	2.148876e-01	4.211090e-01	1.727659e-01	1.525938e-01	2.535313e-01	5.158125e-02	5.143687e-01	2.667914e-01	1.672587e-01	4.272470e-01	1.957799e-01	2.382490e-01	1.387241e-01	4.526722e-01	1.885129e-01	1.849555e-01	1.738593e-01	1.739293e-01	3.350783e-01	2.185476e-01	2.724448e-01	2.773485e-01	1.586608e-01	4.224533e-01	1.415373e-01	3.183979e-01	3.384037e-01	1.528540e-01	1.903444e-01	1.312882e-01	3.423034e-01	1.799047e-01	3.465037e-01	2.625491e-01	3.168560e-01	3.795644e-01	4.103043e-02	3.135371e-01	2.191945e-01	1.972487e-01	2.700196e-01	1.079878e-01	4.421760e-01	2.118783e-01	2.379579e-01	2.964706e-01	1.793649e-01	3.633386e-01	1.608259e-01	3.200846e-01	2.253593e-01	2.169601e-01	2.375960e-01	1.545847e-01	2.938857e-01	2.982475e-01	2.532821e-01	3.516099e-01	1.459832e-01	3.335766e-01	1.688304e-01	2.833901e-01	2.937001e-01	1.535298e-01	2.693801e-01	9.212033e-02	5.432089e-01	2.714688e-01	9.320196e-02	4.568298e-01	3.882169e-01	9.885585e-02	3.068191e-01	8.011934e-02	4.492550e-02	2.301675e+00	1.552402e-01	1.727705e-01	2.547200e+00	3.253021e-03	4.391212e-01	2.905612e+00	2.306554e-02	2.239658e-01	1.289520e+00	2.368339e-01	7.773760e-02	2.788639e+00	1.294895e-01	6.830861e-02	1.124648e+00	1.649328e-01	4.266647e+00	4.343431e+00	1.046589e-01	4.986416e-01	1.875705e-01	4.505849e-01	2.318702e+00	1.382055e+00	3.747652e-01	2.399159e+00	2.313335e-01	4.910037e-02	2.650044e+00	9.570779e-02	1.779624e-04	3.090840e+00	3.617262e-01	5.024748e-02	2.583214e+00	5.182849e-01	2.250467e-01	3.127680e+00
5470000	-4.740330e+04	1.456959e+02	5.628395e+00	4.460013e-02	4.842274e-01	3.928919e-02	3.291062e-02	3.135723e-01	8.540030e-02	6.056751e-02	3.367889e-01	2.593175e-02	6.997381e-02	4.568135e-01	4.992449e-02	1.362815e-01	1.547759e-01	7.666131e-02	6.108264e-02	4.553703e-01	1.158283e-01	6.733623e-02	1.325576e-01	1.246629e-01	5.137733e-02	5.113664e-01	1.126995e-01	5.974294e-02	1.399577e-01	1.113702e-01	4.021826e-02	5.223010e-01	1.264099e-01	4.149841e-02	4.579762e-01	2.728104e-01	1.156808e-01	7.544525e-02	3.658898e-02	8.407946e-02	4.371841e-01	2.391931e-01	7.532171e-04	2.146607e-01	2.412939e-02	1.779156e-01	1.766631e-02	4.337260e-02	8.573716e-04	7.445728e-01	1.561532e-02	1.039413e-01	2.871679e-01	5.357874e-02	4.171390e-01	1.318381e-01	6.334910e-03	5.677771e-02	4.594458e-01	1.536238e-01	2.512306e-02	2.878103e-01	1.721939e-02	1.064530e-02	1.899452e-01	1.399919e-01	2.332234e-03	4.628724e-01	1.942131e-01	2.328352e-02	4.616348e-01	4.130488e-02	2.676864e-01	1.885496e-03	2.042049e-01	1.511027e-01	4.053165e-01	1.360303e-01	1.422136e-02	2.220934e-01	7.123568e-02	2.685771e-02	1.230375e-02	7.673043e-02	6.062903e-03	8.507494e-01	2.729580e-02	5.608683e-03	1.626393e-01	1.097214e-01	3.526789e-01	1.900012e-01	1.793505e-01	1.144230e-01	4.666593e-01	1.530022e-01	2.025715e-02	1.998000e-01	4.585846e-02	1.097272e-01	1.266043e-01	1.869098e-01	2.856431e-03	4.354701e-01	1.384321e-01	1.722094e-02	6.016997e-02	1.098976e-01	4.947810e-01	2.568646e-01	6.106591e-02	6.418911e-02	4.824871e-01	1.482453e-01	1.269032e-02	2.657865e-01	2.660172e-02	1.298973e-01	1.572419e-01	1.586201e-01	3.419743e-02	3.362106e-01	1.838327e-01	1.191553e-01	3.231233e-01	7.994809e-02	2.758593e-01	1.549196e-01	4.699439e-02	2.731977e-02	2.711367e-01	2.633326e-01	3.642937e-03	3.372618e-01	9.730617e-02	4.228557e-01	6.517025e-02	9.701171e-02	4.149623e-01	4.571880e-01	4.289258e-02	1.108392e-01	3.890802e-01	2.493566e-01	2.219493e-01	2.855304e-01	2.431638e-01	2.159841e-01	2.786732e-01	3.276101e-01	1.777327e-01	2.352559e-01	2.640412e-01	3.280215e-01	1.726813e-01	3.741490e-01	2.156835e-01	1.515257e-01	2.586418e-01	4.556904e-02	4.909423e-01	2.826380e-01	1.808507e-01	3.361828e-01	1.463553e-01	3.866890e-01	1.307729e-01	3.580025e-01	1.454124e-01	2.208007e-01	2.757844e-01	1.489203e-01	3.218977e-01	2.708531e-01	2.583289e-01	2.602751e-01	1.897930e-01	4.159288e-01	1.340031e-01	2.879028e-01	2.618034e-01	1.635960e-01	2.866978e-01	1.305366e-01	3.587001e-01	1.405536e-01	3.702097e-01	2.512450e-01	3.491511e-01	3.045135e-01	9.509042e-02	3.333832e-01	4.187302e-01	9.388022e-02	1.540064e-01	1.086427e-01	3.909653e-01	2.987417e-01	2.016503e-01	2.938223e-01	1.706244e-01	3.387053e-01	1.968480e-01	4.008158e-01	2.400134e-01	1.703610e-01	1.888098e-01	1.325098e-01	3.558706e-01	2.511450e-01	2.604746e-01	2.953005e-01	2.152855e-01	3.453328e-01	1.440812e-01	2.770050e-01	2.935180e-01	1.215672e-01	3.079098e-01	6.358554e-02	5.733912e-01	2.715783e-01	9.144490e-02	4.578269e-01	3.646172e-01	1.168270e-01	2.799915e-01	1.305825e-02	2.893786e-02	1.131828e+00	9.332167e-02	1.586633e-01	2.952267e+00	2.854771e-04	1.118972e-01	2.579535e+00	4.185804e-01	4.638576e-01	9.138061e-01	8.022717e-02	1.275717e-02	1.927597e+00	1.681638e-01	4.067732e-02	1.266180e+00	1.666082e-01	4.001167e+00	4.758126e+00	1.062372e-01	4.604340e-01	1.386367e-01	2.285843e-01	2.530777e+00	1.902981e+00	1.721511e-01	2.151128e+00	2.436701e-01	5.523712e-02	2.328258e+00	2.038503e-01	6.217141e-03	3.735059e+00	2.600211e-01	5.137996e-02	2.007699e+00	3.786730e-01	2.011540e-01	3.821198e+00
5480000	-4.742559e+04	1.479174e+02	5.385289e+00	7.880662e-02	3.559974e-01	3.936614e-02	2.595990e-02	4.436168e-01	5.625305e-02	4.147003e-02	3.150103e-01	2.433787e-02	5.528949e-02	5.237887e-01	4.010364e-02	9.364371e-02	2.249860e-01	8.916608e-02	1.058625e-01	3.773829e-01	1.089588e-01	8.147611e-02	1.552448e-01	1.535958e-01	3.947458e-02	4.556403e-01	1.145684e-01	7.242292e-02	1.782664e-01	1.363339e-01	1.270656e-02	4.783040e-01	1.219662e-01	1.322888e-02	4.274754e-01	3.459716e-01	9.883738e-02	1.068159e-01	7.670833e-03	6.878777e-02	4.908497e-01	1.158963e-01	3.679925e-03	2.492051e-01	7.158126e-02	1.338509e-01	1.775643e-02	6.793042e-02	1.168212e-02	7.171503e-01	5.162976e-02	2.116790e-01	2.305328e-01	1.548011e-02	4.364501e-01	5.731334e-02	4.854468e-02	3.628598e-02	4.415805e-01	1.255500e-01	3.749567e-02	3.494122e-01	9.675635e-03	1.574702e-02	1.104635e-01	2.501900e-02	2.321832e-02	5.174258e-01	3.081263e-01	1.210020e-01	1.807420e-01	5.077171e-02	5.607887e-01	2.786340e-02	5.883212e-02	1.839573e-01	3.378216e-01	1.841679e-01	1.499814e-02	2.255669e-01	5.348820e-02	3.960622e-02	1.503088e-02	6.983956e-02	1.136958e-03	8.115951e-01	6.279131e-02	1.569053e-01	4.467206e-03	9.665106e-02	6.541645e-01	6.995506e-02	1.785683e-02	1.150103e-01	3.252977e-01	1.697965e-01	2.808647e-02	3.076383e-01	5.417074e-02	1.516562e-01	1.994020e-01	2.144360e-01	2.457279e-02	2.688437e-01	1.410893e-01	3.028626e-02	1.672651e-01	1.001765e-01	3.508993e-01	2.334576e-01	1.179152e-01	6.719986e-02	3.985867e-01	1.446968e-01	5.220449e-03	3.519345e-01	3.236178e-02	2.234487e-01	1.283277e-01	1.393669e-01	5.097733e-02	4.000923e-01	5.778714e-02	9.828989e-02	1.667941e-01	4.651804e-02	3.266093e-01	2.705296e-01	9.125907e-02	1.042431e-01	3.878186e-01	2.897244e-02	1.088527e-03	3.306748e-01	1.472026e-01	4.211318e-01	4.832565e-02	1.134948e-01	4.170477e-01	4.679691e-01	3.854111e-02	1.117635e-01	3.817263e-01	2.289760e-01	2.302652e-01	2.737509e-01	2.670079e-01	2.059500e-01	2.858404e-01	3.237007e-01	1.845089e-01	2.131841e-01	2.267512e-01	3.959117e-01	1.641530e-01	4.045273e-01	2.124929e-01	1.391212e-01	2.438586e-01	5.034678e-02	5.405692e-01	2.395654e-01	1.695186e-01	3.458791e-01	1.899057e-01	3.334276e-01	1.307875e-01	3.939999e-01	1.441502e-01	1.639817e-01	2.978682e-01	2.176636e-01	2.863844e-01	2.617551e-01	2.341970e-01	3.002633e-01	1.645183e-01	3.823578e-01	1.528606e-01	1.938875e-01	2.901545e-01	1.783339e-01	3.376240e-01	1.276403e-01	3.331215e-01	1.956343e-01	3.436038e-01	1.889299e-01	3.853929e-01	3.611317e-01	6.454548e-02	3.130898e-01	2.302449e-01	1.632337e-01	2.934316e-01	1.130410e-01	4.124973e-01	2.997729e-01	1.746888e-01	1.892209e-01	2.338848e-01	3.997421e-01	1.771521e-01	3.577643e-01	2.173738e-01	1.903418e-01	2.345201e-01	1.519391e-01	2.892706e-01	2.735928e-01	2.851974e-01	3.315842e-01	1.477507e-01	3.558836e-01	1.647816e-01	2.759360e-01	2.822524e-01	2.301577e-01	2.116539e-01	6.824931e-02	6.023547e-01	2.370522e-01	9.234379e-02	4.612291e-01	3.466321e-01	1.014840e-01	2.908607e-01	7.471402e-02	1.091835e-02	1.201929e+00	9.692055e-02	1.029038e-01	4.150259e+00	4.810504e-02	5.045585e-02	3.027541e+00	2.222549e-02	1.030290e+00	1.328991e+00	2.621456e-02	2.783451e-01	3.566933e+00	2.662666e-01	8.238334e-02	1.529477e+00	1.661253e-01	3.386215e+00	5.161461e+00	8.917340e-02	5.159533e-01	2.023499e-01	2.357026e-01	2.261598e+00	1.379801e+00	1.040023e-01	2.091463e+00	2.529359e-01	1.486885e-01	2.210178e+00	9.525435e-02	1.644032e-03	3.675226e+00	3.800705e-01	4.158646e-02	2.407506e+00	4.229557e-01	1.949495e-01	3.727578e+00
5490000	-4.738886e+04	1.349165e+02	5.960167e+00	7.280863e-02	2.378852e-01	3.097643e-02	3.529588e-02	5.712732e-01	5.176072e-02	4.836526e-02	3.391475e-01	2.289467e-02	7.861279e-02	4.679279e-01	4.305192e-02	1.196347e-01	1.536054e-01	6.844434e-02	3.786327e-02	4.873144e-01	1.331379e-01	7.411904e-02	1.415183e-01	1.284581e-01	4.765081e-02	4.936365e-01	1.146172e-01	1.166413e-01	1.468179e-01	9.764878e-02	2.363255e-02	5.459953e-01	6.926424e-02	3.839413e-02	3.926298e-01	3.755217e-01	1.153373e-01	7.443571e-02	3.681390e-03	7.955500e-02	4.293974e-01	1.769871e-01	1.365422e-03	2.605945e-01	5.210055e-02	1.087512e-01	5.533453e-02	7.452510e-02	6.130481e-04	7.457062e-01	1.506997e-02	3.274731e-02	1.664799e-01	1.905455e-02	5.793050e-01	1.154615e-01	8.695171e-02	5.977146e-02	5.173956e-01	1.662469e-01	3.564261e-02	2.121289e-01	8.814501e-03	8.981026e-03	2.204096e-01	8.832526e-02	4.850921e-03	4.279915e-01	2.494416e-01	2.586206e-02	4.769821e-01	7.427495e-03	4.021951e-01	4.428832e-02	4.324485e-02	1.332602e-01	4.054146e-01	1.636533e-01	2.230134e-02	2.101536e-01	6.521694e-02	1.048086e-01	6.353741e-02	6.360523e-02	2.901480e-03	6.778651e-01	8.728219e-02	1.085780e-01	1.961775e-01	5.882851e-02	2.736970e-01	6.027219e-02	3.024468e-01	9.037987e-02	3.672066e-01	2.047929e-01	2.289212e-02	2.750369e-01	3.969166e-02	1.441023e-01	1.405975e-01	2.046951e-01	4.880576e-02	3.193265e-01	1.424729e-01	4.398490e-02	2.801759e-01	1.401670e-02	4.344200e-01	1.981850e-01	2.921755e-02	6.693616e-02	4.397783e-01	1.295396e-01	1.504217e-02	3.114978e-01	3.720602e-02	1.284849e-01	1.216441e-01	1.191163e-01	3.290648e-02	4.834878e-01	1.143605e-01	8.282469e-02	2.770707e-01	2.315175e-01	2.934672e-01	7.318147e-02	4.193843e-02	2.703094e-02	2.626836e-01	2.037164e-01	8.631895e-04	3.830281e-01	1.226778e-01	4.409578e-01	4.505905e-02	1.250439e-01	3.889392e-01	4.475421e-01	4.688889e-02	1.063762e-01	3.991928e-01	2.359730e-01	2.308822e-01	2.991938e-01	2.339510e-01	2.291563e-01	2.625455e-01	3.266607e-01	1.816375e-01	2.257081e-01	2.135493e-01	3.460389e-01	2.147037e-01	4.292220e-01	2.051272e-01	1.729221e-01	1.927288e-01	4.996963e-02	5.114692e-01	2.658638e-01	1.726973e-01	2.990127e-01	1.845073e-01	3.754660e-01	1.410140e-01	3.498799e-01	1.505271e-01	1.582189e-01	3.413741e-01	1.477779e-01	2.891695e-01	2.570091e-01	3.060434e-01	3.497426e-01	1.164087e-01	3.921568e-01	1.416919e-01	2.623573e-01	3.375074e-01	1.596457e-01	2.404897e-01	1.230497e-01	3.408063e-01	1.541833e-01	3.819606e-01	1.981531e-01	3.137944e-01	2.934786e-01	1.945738e-01	2.691140e-01	3.156064e-01	1.441977e-01	2.710819e-01	1.030444e-01	4.131885e-01	3.080068e-01	1.757603e-01	2.342651e-01	1.682610e-01	3.709319e-01	2.265420e-01	3.792596e-01	2.201473e-01	1.761975e-01	2.243957e-01	1.373519e-01	3.110658e-01	2.519061e-01	2.996762e-01	3.031577e-01	2.326544e-01	2.974103e-01	1.667777e-01	2.725989e-01	2.879561e-01	1.915686e-01	2.478764e-01	8.963456e-02	5.574573e-01	2.642003e-01	8.870777e-02	4.421925e-01	3.788141e-01	8.181663e-02	3.098874e-01	1.609241e-01	9.055156e-02	1.096701e+00	1.083869e-01	6.686986e-02	2.928028e+00	2.833662e-02	3.299096e-01	2.610236e+00	4.761805e-01	5.919310e-01	1.554119e+00	1.235824e-01	2.459542e-01	2.358752e+00	2.154042e-01	1.406942e-03	1.421486e+00	1.443435e-01	3.595753e+00	4.844161e+00	9.805596e-02	4.769405e-01	1.951108e-01	3.828936e-01	2.269690e+00	1.155508e+00	2.063532e-01	2.084478e+00	3.144614e-01	7.244692e-02	2.205740e+00	1.646722e-01	1.655831e-02	3.533140e+00	3.797586e-01	7.006704e-02	2.360065e+00	5.456317e-01	2.240272e-01	4.183663e+00
5500000	-4.740418e+04	1.391773e+02	5.680241e+00	9.326853e-02	2.672187e-01	3.147685e-02	5.738604e-02	4.939046e-01	5.674528e-02	6.091257e-02	3.233493e-01	2.598618e-02	6.970993e-02	4.711251e-01	4.891687e-02	1.111135e-01	1.582701e-01	9.434822e-02	7.195127e-02	4.128514e-01	1.514655e-01	5.974403e-02	1.360390e-01	1.406252e-01	4.254821e-02	5.150245e-01	1.060191e-01	6.217182e-02	9.504008e-02	1.425973e-01	3.390114e-02	5.723807e-01	9.390895e-02	5.433926e-02	4.484971e-01	3.424150e-01	6.472736e-02	2.528360e-02	6.473762e-02	7.153847e-02	4.028491e-01	2.333371e-01	4.842336e-03	2.557442e-01	3.168872e-02	1.764270e-01	2.370021e-02	1.145278e-01	5.087266e-03	6.361332e-01	4.412452e-02	1.878875e-01	2.933518e-01	6.934656e-02	4.108656e-01	2.929074e-02	9.257838e-03	5.725578e-02	4.619631e-01	1.565892e-01	3.873024e-02	2.634213e-01	2.204035e-02	7.574279e-03	2.590085e-01	4.657653e-02	1.369166e-02	3.807361e-01	2.924129e-01	6.696601e-02	3.475368e-01	1.356064e-01	3.608346e-01	4.542903e-02	4.362721e-02	1.365467e-01	3.717006e-01	1.382441e-01	1.584970e-02	2.557005e-01	8.195841e-02	6.518192e-02	3.595560e-02	1.506544e-02	3.187075e-03	8.593434e-01	2.126659e-02	5.760645e-02	1.478007e-01	3.016825e-02	2.353884e-01	3.083372e-01	2.206989e-01	9.839848e-02	4.679901e-01	1.564606e-01	3.811764e-02	2.000728e-01	3.896038e-02	7.712832e-02	2.093378e-01	2.238236e-01	2.368373e-02	3.121202e-01	1.539064e-01	7.168062e-02	1.703728e-01	5.485946e-02	6.028919e-01	8.579055e-02	1.440464e-02	7.309523e-02	3.682346e-01	1.584831e-01	1.107622e-02	3.668771e-01	2.223369e-02	1.880370e-01	2.378147e-01	2.975154e-01	4.346975e-03	1.636346e-01	1.086513e-01	7.753978e-02	2.563220e-01	1.552223e-01	3.359619e-01	1.548452e-01	2.010878e-02	5.283096e-02	3.306554e-01	1.370202e-01	2.121673e-03	3.250394e-01	1.523323e-01	4.394025e-01	4.483428e-02	1.098600e-01	4.059033e-01	4.525082e-01	4.750102e-02	1.165322e-01	3.834586e-01	2.288664e-01	2.390959e-01	2.916135e-01	2.404242e-01	2.195683e-01	2.788298e-01	3.131671e-01	1.884348e-01	2.496928e-01	2.464492e-01	3.055177e-01	1.983403e-01	4.253033e-01	1.565229e-01	1.800457e-01	2.381280e-01	5.739852e-02	4.669016e-01	3.044352e-01	1.712646e-01	2.811857e-01	1.876995e-01	4.256321e-01	1.054827e-01	3.188450e-01	1.604217e-01	1.998803e-01	3.208531e-01	1.862129e-01	3.231343e-01	2.391976e-01	2.514553e-01	3.077762e-01	1.688479e-01	4.033793e-01	1.199966e-01	2.717987e-01	2.441456e-01	1.632138e-01	3.208419e-01	1.457550e-01	3.241541e-01	1.430818e-01	3.870091e-01	2.330644e-01	3.764654e-01	2.637463e-01	1.267238e-01	2.636868e-01	3.058874e-01	1.355156e-01	2.949102e-01	1.092004e-01	4.253187e-01	2.395874e-01	2.258935e-01	2.593801e-01	2.449381e-01	2.766645e-01	2.190173e-01	3.994749e-01	1.781971e-01	1.538867e-01	2.684412e-01	1.466061e-01	3.064919e-01	2.970949e-01	2.498071e-01	2.886040e-01	2.287252e-01	2.781010e-01	2.045698e-01	2.892321e-01	3.373353e-01	1.801930e-01	1.932396e-01	7.817012e-02	5.963412e-01	2.438000e-01	8.168868e-02	5.071952e-01	3.970869e-01	1.214964e-01	2.574711e-01	3.985428e-02	1.064139e-01	1.821272e+00	1.051736e-01	1.635620e-01	3.895828e+00	7.607354e-02	2.388896e-01	3.286764e+00	3.013654e-01	7.768579e-01	1.488025e+00	9.392000e-02	2.627021e-02	3.010607e+00	1.712339e-01	5.216207e-02	1.763061e+00	1.927108e-01	3.676871e+00	4.692432e+00	1.096777e-01	4.843310e-01	1.902114e-01	4.391400e-01	2.622982e+00	1.541978e+00	1.237939e-01	2.221545e+00	4.111507e-01	5.062958e-02	2.083893e+00	1.093208e-01	4.977857e-03	3.068622e+00	2.994731e-01	1.047110e-01	2.357984e+00	5.251628e-01	2.598538e-01	3.828515e+00
5510000	-4.738700e+04	1.372475e+02	5.833229e+00	6.495892e-02	3.485593e-01	4.999027e-02	4.106449e-02	4.581364e-01	3.729061e-02	6.231615e-02	3.196747e-01	2.831979e-02	8.647296e-02	4.566635e-01	4.655291e-02	1.309160e-01	2.218446e-01	6.238620e-02	6.995762e-02	3.752820e-01	1.396135e-01	7.633891e-02	1.505919e-01	1.125799e-01	5.287751e-02	4.916214e-01	1.159904e-01	3.316197e-02	2.093234e-01	5.989349e-02	6.489330e-02	4.841640e-01	1.485638e-01	1.987624e-02	3.749269e-01	2.804765e-01	1.656982e-01	7.238990e-02	8.663229e-02	5.918595e-02	4.702080e-01	2.404332e-01	2.567847e-03	1.990556e-01	2.854942e-02	1.920036e-01	3.974592e-02	5.183181e-02	1.535538e-03	7.008496e-01	1.403355e-02	9.857472e-02	2.395642e-01	3.609325e-02	4.601073e-01	3.254716e-02	1.331133e-01	4.849937e-02	4.881807e-01	2.280488e-01	2.928047e-02	2.058474e-01	1.432101e-04	3.378799e-03	1.424971e-01	1.117126e-01	1.677198e-02	4.172622e-01	3.083773e-01	5.543504e-02	4.529296e-01	2.200779e-02	2.931042e-01	9.803355e-03	1.667200e-01	1.521799e-01	4.510666e-01	1.865252e-01	3.856285e-03	1.746141e-01	3.175782e-02	1.488209e-02	9.133995e-03	1.042731e-01	4.149733e-03	8.581461e-01	9.415003e-03	8.309059e-02	4.005182e-02	8.061384e-02	6.445600e-01	1.240538e-01	2.762997e-02	1.588728e-01	4.565410e-01	1.322117e-01	3.879988e-02	1.773246e-01	3.625012e-02	7.684888e-02	1.101809e-01	2.103391e-01	1.564596e-02	4.616960e-01	1.252892e-01	1.966478e-02	1.351692e-01	3.330885e-02	6.423907e-01	9.507989e-02	7.438659e-02	1.024318e-01	3.718111e-01	1.476342e-01	2.287818e-02	3.277781e-01	2.746664e-02	1.215123e-01	1.443938e-01	3.261339e-01	1.607666e-02	3.283292e-01	6.355418e-02	1.208504e-01	1.905712e-01	7.235621e-02	4.871809e-01	3.747281e-02	9.156844e-02	5.477141e-02	3.293417e-01	5.593339e-02	3.093751e-04	3.906995e-01	1.689446e-01	4.198633e-01	5.501007e-02	1.390544e-01	3.860722e-01	4.338543e-01	4.941620e-02	1.229380e-01	3.937915e-01	2.450249e-01	2.477718e-01	2.679111e-01	2.392922e-01	2.025131e-01	2.683630e-01	3.312130e-01	1.979109e-01	2.658142e-01	2.847952e-01	2.342194e-01	2.151712e-01	3.488068e-01	1.607451e-01	1.848972e-01	3.055509e-01	4.411206e-02	5.281715e-01	2.742350e-01	1.534814e-01	3.357700e-01	1.756021e-01	3.257003e-01	1.629276e-01	4.004061e-01	1.538358e-01	1.848548e-01	2.609034e-01	1.327151e-01	3.047278e-01	2.396211e-01	3.229361e-01	3.069081e-01	1.620668e-01	4.089481e-01	1.220770e-01	2.590269e-01	2.849445e-01	1.872342e-01	2.687944e-01	9.345255e-02	3.645151e-01	1.664023e-01	3.756300e-01	2.122734e-01	3.637100e-01	3.665491e-01	5.746743e-02	3.030244e-01	3.024723e-01	1.943046e-01	2.001987e-01	9.910144e-02	4.347362e-01	2.220095e-01	2.441529e-01	2.969505e-01	1.656088e-01	3.759147e-01	1.615260e-01	3.703684e-01	2.020741e-01	1.273077e-01	3.002498e-01	1.464438e-01	3.281483e-01	2.422374e-01	2.831705e-01	3.020452e-01	1.954809e-01	3.411460e-01	1.613279e-01	3.019473e-01	2.789507e-01	1.969694e-01	2.221326e-01	7.782315e-02	5.886477e-01	2.426823e-01	9.084685e-02	4.971964e-01	3.731624e-01	6.638882e-03	2.916907e-01	4.812270e-02	2.323365e-02	1.362859e+00	1.043703e-01	8.296142e-02	2.402171e+00	8.699212e-02	3.053819e-01	2.930263e+00	1.199978e-01	1.348162e+00	1.991891e+00	3.997611e-02	6.361553e-01	2.580224e+00	1.433681e-01	5.013680e-02	1.150422e+00	1.618693e-01	3.820930e+00	4.841631e+00	8.399784e-02	4.748091e-01	1.290162e-01	2.952919e-01	2.233825e+00	1.983033e+00	9.729107e-02	2.312450e+00	3.025716e-01	7.109243e-02	2.441539e+00	1.258461e-01	2.490278e-03	3.127358e+00	2.017121e-01	6.056049e-02	2.089190e+00	5.568522e-01	1.785236e-01	4.123182e+00
5520000	-4.739725e+04	1.444429e+02	5.501339e+00	7.755552e-02	2.804719e-01	3.311595e-02	3.630098e-02	5.086290e-01	6.392673e-02	4.611724e-02	3.304791e-01	2.794043e-02	9.938866e-02	4.495496e-01	4.652499e-02	9.674817e-02	1.793209e-01	5.210464e-02	9.044308e-02	4.224781e-01	1.589051e-01	7.390854e-02	1.572614e-01	1.240476e-01	3.890842e-02	4.840327e-01	1.218413e-01	3.104680e-02	1.490717e-01	2.229557e-01	2.864275e-02	4.698016e-01	9.848145e-02	5.756637e-02	2.778187e-01	2.888869e-01	2.698073e-01	9.834982e-02	7.570929e-03	9.122257e-02	4.333661e-01	1.250784e-01	5.106299e-03	2.911097e-01	5.411699e-02	4.036169e-01	2.953002e-02	2.929529e-02	5.232437e-03	4.765677e-01	5.575766e-02	9.878499e-02	4.731048e-01	3.652749e-05	2.969887e-01	4.882299e-02	8.226208e-02	5.597770e-02	4.047887e-01	2.188878e-01	4.380879e-02	2.588084e-01	1.772865e-02	1.339716e-02	2.113986e-01	7.699766e-02	1.579136e-02	5.011448e-01	1.812705e-01	3.156960e-02	2.850561e-01	1.095931e-01	2.825336e-01	1.298304e-02	2.782646e-01	1.229956e-01	4.000901e-01	1.848172e-01	1.787362e-02	2.432718e-01	3.095168e-02	1.791597e-02	1.579842e-03	2.478533e-02	3.993485e-03	9.187159e-01	3.300943e-02	1.109953e-01	4.666929e-02	1.001722e-02	4.426072e-01	2.794524e-01	1.102586e-01	1.079991e-01	3.697039e-01	1.367472e-01	2.663707e-02	2.892450e-01	6.966770e-02	9.758432e-02	1.496995e-01	1.242076e-01	1.684194e-02	5.116282e-01	1.000384e-01	5.498376e-02	3.183528e-01	1.108839e-01	3.140073e-01	1.943854e-01	7.386891e-03	8.650121e-02	4.298986e-01	1.210804e-01	9.042189e-03	3.253372e-01	2.814031e-02	8.252316e-02	2.185621e-01	1.831813e-01	2.439934e-02	3.579576e-01	1.333764e-01	1.005996e-01	2.711003e-01	1.135878e-01	4.234604e-01	3.952975e-02	5.172214e-02	4.783810e-02	3.242251e-01	2.363943e-01	2.324212e-03	2.591617e-01	1.300566e-01	4.485111e-01	4.644636e-02	1.099731e-01	3.950694e-01	4.130704e-01	4.582226e-02	1.143333e-01	4.267740e-01	2.391146e-01	2.270371e-01	2.690243e-01	2.648241e-01	2.103916e-01	2.803099e-01	3.262503e-01	1.830482e-01	2.200892e-01	3.411443e-01	2.624182e-01	1.763482e-01	3.466833e-01	2.335406e-01	1.621607e-01	2.576155e-01	5.467464e-02	4.991651e-01	2.581524e-01	1.880079e-01	3.119306e-01	1.517039e-01	3.947535e-01	1.416120e-01	3.871205e-01	1.320387e-01	1.344800e-01	3.463608e-01	1.502885e-01	2.589832e-01	3.069532e-01	2.837752e-01	2.689927e-01	1.391174e-01	4.112747e-01	1.806152e-01	2.280593e-01	3.557197e-01	1.862372e-01	2.299838e-01	1.168701e-01	3.203367e-01	1.978024e-01	3.649909e-01	2.676274e-01	4.103875e-01	2.602661e-01	6.171891e-02	2.628599e-01	3.349826e-01	1.407425e-01	2.614150e-01	1.035955e-01	3.958842e-01	3.256088e-01	1.749115e-01	2.399727e-01	1.504861e-01	4.114587e-01	1.980825e-01	4.065286e-01	1.635478e-01	2.159650e-01	2.139587e-01	1.419255e-01	3.111480e-01	2.584668e-01	2.884597e-01	2.941309e-01	2.337784e-01	3.212389e-01	1.508518e-01	2.591182e-01	3.026449e-01	1.367448e-01	3.014922e-01	8.218988e-02	5.394488e-01	2.953131e-01	8.304828e-02	4.994897e-01	3.785719e-01	1.229314e-01	2.869917e-01	1.257332e-01	5.183923e-02	3.083481e+00	1.243938e-01	1.416434e-01	1.677393e+00	6.033002e-03	2.668765e-01	2.858007e+00	1.693458e-01	1.633007e+00	1.795182e+00	1.753984e-01	1.245384e-01	3.131439e+00	2.046265e-01	9.049883e-02	1.369831e+00	1.991238e-01	3.770194e+00	4.932503e+00	1.057787e-01	5.106168e-01	1.997005e-01	2.264673e-01	2.333122e+00	1.012749e+00	1.176527e-01	1.936231e+00	2.619641e-01	4.724076e-02	2.354064e+00	1.524399e-01	1.029084e-02	2.937711e+00	3.473228e-01	6.345483e-02	2.458156e+00	4.626285e-01	1.707832e-01	3.987383e+00
5530000	-4.739670e+04	1.486769e+02	5.431837e+00	8.442847e-02	3.259337e-01	3.295425e-02	1.883057e-02	4.906461e-01	4.720687e-02	4.049359e-02	3.074778e-01	3.230220e-02	3.936229e-02	5.330222e-01	4.734199e-02	1.100524e-01	1.773601e-01	9.583883e-02	6.235090e-02	4.286843e-01	1.257135e-01	6.524711e-02	1.413559e-01	8.312803e-02	5.302033e-02	5.426240e-01	1.146247e-01	7.201910e-02	2.099423e-01	8.333852e-02	7.905706e-02	4.640186e-01	9.162441e-02	3.613166e-02	4.236293e-01	3.489403e-01	8.214528e-02	6.323404e-02	4.591942e-02	9.350836e-02	4.326615e-01	2.542707e-01	5.953374e-04	1.939929e-01	2.497119e-02	1.430892e-01	3.253646e-02	2.881055e-02	6.911822e-03	7.485977e-01	4.005428e-02	6.421233e-02	3.210530e-01	3.850433e-02	5.021890e-01	3.621009e-02	3.783119e-02	6.229271e-02	4.216011e-01	2.229874e-01	2.504991e-02	2.601673e-01	7.901555e-03	2.486947e-02	1.058536e-01	6.651712e-02	2.185865e-02	4.856334e-01	2.952678e-01	3.588769e-02	5.507710e-01	1.173988e-01	2.325557e-01	3.531520e-03	5.985528e-02	1.745831e-01	4.001501e-01	1.764318e-01	1.559102e-02	1.939559e-01	3.928813e-02	8.506605e-02	2.927371e-02	7.730107e-02	5.079401e-03	7.218436e-01	8.143619e-02	6.068699e-03	3.868848e-04	6.247151e-02	6.903403e-01	1.109829e-01	1.297497e-01	8.175242e-02	4.382725e-01	1.405989e-01	3.608630e-02	2.558940e-01	4.739587e-02	4.668087e-02	2.322901e-01	1.898113e-01	2.965511e-02	3.784657e-01	1.230969e-01	8.763000e-02	4.242938e-02	8.315307e-02	3.348029e-01	4.066682e-01	4.531646e-02	5.414494e-02	3.687859e-01	1.865523e-01	8.722464e-03	3.518537e-01	2.994068e-02	1.127995e-01	1.033156e-01	1.712660e-01	9.752291e-03	4.586625e-01	1.442041e-01	6.166272e-02	2.981740e-01	8.835786e-02	4.176165e-01	6.519367e-02	6.899532e-02	3.337697e-02	3.213477e-01	1.670458e-01	1.112936e-03	3.439850e-01	1.331315e-01	4.448709e-01	4.653777e-02	1.251730e-01	3.834183e-01	4.516211e-01	4.404834e-02	1.174102e-01	3.869204e-01	2.423955e-01	2.378069e-01	2.776599e-01	2.421377e-01	2.154092e-01	2.735886e-01	3.182708e-01	1.927314e-01	2.175268e-01	2.873665e-01	3.453160e-01	1.497907e-01	3.613398e-01	1.725713e-01	1.885902e-01	2.774987e-01	4.328696e-02	4.997738e-01	2.805912e-01	1.763480e-01	2.789987e-01	2.286808e-01	3.461677e-01	1.461529e-01	3.876123e-01	2.033794e-01	1.476967e-01	2.613116e-01	1.429135e-01	3.313556e-01	2.767291e-01	2.490018e-01	3.566837e-01	1.675885e-01	3.670573e-01	1.086704e-01	2.970182e-01	3.016446e-01	1.580779e-01	2.432593e-01	1.087664e-01	3.563601e-01	1.534973e-01	3.813761e-01	1.804417e-01	2.688129e-01	3.742505e-01	1.764948e-01	3.065744e-01	2.301906e-01	9.641598e-02	3.668191e-01	1.269821e-01	4.260381e-01	2.645056e-01	1.824742e-01	3.130961e-01	2.061054e-01	3.164477e-01	1.643508e-01	3.573974e-01	2.197924e-01	1.967367e-01	2.260736e-01	1.216380e-01	3.139543e-01	3.054993e-01	2.589084e-01	3.374629e-01	2.256961e-01	3.219435e-01	1.148976e-01	2.807112e-01	2.684828e-01	1.782149e-01	2.725910e-01	9.454177e-02	5.364108e-01	2.703237e-01	9.872370e-02	4.543624e-01	3.910581e-01	3.677222e-02	2.805254e-01	6.121326e-02	8.070040e-02	1.312624e+00	1.311320e-01	7.918252e-02	2.099923e+00	6.817749e-02	2.906921e-01	3.495650e+00	3.387834e-01	3.729488e-01	1.720998e+00	4.197032e-02	6.398738e-02	3.187474e+00	1.011342e-01	5.562138e-02	1.357787e+00	1.615264e-01	4.072546e+00	4.387339e+00	1.000239e-01	5.356642e-01	1.944701e-01	3.327322e-01	2.367365e+00	1.327292e+00	8.137381e-02	2.276837e+00	2.676495e-01	5.667686e-02	2.190703e+00	1.535100e-01	3.878830e-03	3.144174e+00	3.837744e-01	8.558706e-02	2.558438e+00	3.865315e-01	2.007303e-01	3.807558e+00
5540000	-4.742553e+04	1.658517e+02	4.859118e+00	6.933720e-02	2.507132e-01	4.068714e-02	3.012612e-02	5.786522e-01	3.048416e-02	5.527687e-02	3.038996e-01	2.112081e-02	8.328259e-02	4.744875e-01	6.193268e-02	1.034786e-01	2.257364e-01	6.460581e-02	4.795615e-02	4.157604e-01	1.424626e-01	8.702132e-02	1.439528e-01	9.657860e-02	6.341115e-02	5.043565e-01	1.046797e-01	8.635656e-02	2.049432e-01	1.009811e-01	2.128840e-02	4.981587e-01	8.827209e-02	3.257086e-02	5.529324e-01	1.892744e-01	1.514065e-01	7.074665e-02	3.069228e-03	7.828227e-02	3.356341e-01	2.382986e-01	3.876678e-03	3.013509e-01	4.255737e-02	1.183300e-01	9.518639e-02	1.678109e-01	1.903965e-02	5.597209e-01	3.991211e-02	1.119656e-02	3.950011e-01	4.830757e-03	5.054040e-01	1.612627e-02	6.744130e-02	3.722698e-02	4.515948e-01	2.449462e-01	2.388818e-02	2.373236e-01	5.020286e-03	2.804469e-02	1.778489e-01	3.596202e-02	1.805668e-02	4.370506e-01	3.030371e-01	1.225780e-01	2.998042e-01	6.022288e-02	4.330736e-01	2.104181e-02	6.327949e-02	1.802848e-01	3.413252e-01	1.647795e-01	6.056425e-03	2.635209e-01	4.403322e-02	1.456333e-01	3.837494e-03	1.070933e-01	1.169399e-02	6.895383e-01	4.220357e-02	2.751686e-01	5.847959e-02	2.950347e-01	1.707699e-01	1.909133e-01	9.633984e-03	1.113137e-01	5.070048e-01	1.389360e-01	2.526045e-02	1.680447e-01	4.944034e-02	5.992488e-02	1.033569e-01	2.038456e-01	1.696978e-02	3.963698e-01	2.195330e-01	1.302710e-01	4.480228e-02	1.969051e-01	4.001930e-01	2.245945e-01	3.234055e-03	7.091644e-02	4.101794e-01	1.805918e-01	7.624697e-03	3.020475e-01	2.864016e-02	2.033322e-01	1.363578e-01	9.525537e-02	5.024637e-02	4.726438e-01	4.216447e-02	1.169179e-01	2.722457e-01	3.906606e-02	4.357559e-01	7.781850e-02	5.819593e-02	4.979730e-02	2.682539e-01	2.081206e-01	1.643921e-03	3.246298e-01	1.475544e-01	4.330391e-01	4.499182e-02	1.337777e-01	3.881913e-01	4.413958e-01	3.871773e-02	1.139158e-01	4.059707e-01	2.490760e-01	2.325535e-01	2.758999e-01	2.424706e-01	2.230725e-01	2.780708e-01	3.020912e-01	1.967655e-01	2.309106e-01	2.418207e-01	3.175181e-01	2.097505e-01	4.425926e-01	1.713271e-01	1.262275e-01	2.598528e-01	4.245781e-02	5.491745e-01	2.698226e-01	1.385451e-01	2.979378e-01	2.346235e-01	3.022035e-01	1.652352e-01	4.681662e-01	1.898920e-01	1.322199e-01	2.097218e-01	1.343851e-01	3.446454e-01	2.466610e-01	2.743085e-01	3.220263e-01	1.725901e-01	3.606866e-01	1.446970e-01	2.317970e-01	3.354265e-01	1.580983e-01	2.746782e-01	1.197105e-01	3.370995e-01	1.782332e-01	3.649568e-01	2.175318e-01	2.584069e-01	3.051759e-01	2.188853e-01	2.535677e-01	2.367836e-01	2.079901e-01	3.016586e-01	1.006402e-01	4.603096e-01	2.155648e-01	2.234854e-01	3.380673e-01	1.503385e-01	3.567888e-01	1.548054e-01	3.825260e-01	1.952712e-01	2.379527e-01	1.842501e-01	1.283775e-01	3.125622e-01	2.415939e-01	3.174664e-01	2.718587e-01	1.907802e-01	3.692443e-01	1.681168e-01	2.820329e-01	2.923650e-01	1.370146e-01	2.885874e-01	8.493470e-02	5.258672e-01	2.941988e-01	9.499928e-02	4.795505e-01	4.333293e-01	1.231191e-01	3.031696e-01	1.107181e-01	1.232508e-02	1.397140e+00	1.082225e-01	1.858375e-01	2.182756e+00	6.514663e-02	3.910847e-01	2.597591e+00	5.505900e-01	1.313123e+00	1.375345e+00	1.407953e-01	3.242791e-02	1.855307e+00	2.540998e-01	1.170111e-01	1.812393e+00	1.917610e-01	4.065525e+00	4.203995e+00	1.167988e-01	5.101740e-01	1.637306e-01	2.713245e-01	2.829952e+00	1.534105e+00	1.649949e-01	2.402769e+00	3.211199e-01	5.299067e-02	2.123833e+00	1.403381e-01	3.213866e-03	3.338922e+00	2.641917e-01	8.022504e-02	2.812556e+00	4.505870e-01	2.097562e-01	3.372354e+00
5550000	-4.742645e+04	1.646852e+02	4.875133e+00	7.337622e-02	3.377736e-01	3.490633e-02	3.271875e-02	4.536332e-01	6.759189e-02	3.692115e-02	4.259688e-01	3.057569e-02	5.669011e-02	3.941838e-01	5.566044e-02	8.428313e-02	2.016199e-01	9.187025e-02	7.214782e-02	3.916740e-01	1.584049e-01	6.872659e-02	1.645900e-01	9.617826e-02	5.937091e-02	5.140637e-01	9.707055e-02	8.870514e-02	1.581525e-01	1.022617e-01	5.285382e-02	4.758504e-01	1.221764e-01	6.612945e-02	4.371228e-01	3.425523e-01	9.360082e-02	5.128265e-02	9.311973e-03	9.045483e-02	4.142693e-01	1.843134e-01	5.412592e-03	2.671029e-01	3.844695e-02	9.051648e-02	3.022083e-02	1.926396e-01	1.665920e-02	5.807525e-01	8.921138e-02	9.629130e-02	1.520969e-01	3.126546e-02	3.902502e-01	1.905518e-01	1.395444e-01	4.710078e-02	5.048473e-01	1.969823e-01	3.405396e-02	2.140130e-01	3.002670e-03	4.747368e-02	1.340851e-01	9.627407e-02	1.539183e-02	4.656954e-01	2.410799e-01	2.455786e-02	3.734151e-01	6.730701e-03	5.533146e-01	2.313928e-02	1.884243e-02	2.018555e-01	3.385621e-01	1.603629e-01	1.439151e-02	2.415789e-01	4.324906e-02	1.130235e-01	2.505488e-02	6.527472e-02	2.383282e-02	7.011614e-01	7.165275e-02	1.823407e-01	7.523049e-03	4.191129e-02	6.700207e-01	8.349648e-02	1.470777e-02	1.107857e-01	4.958934e-01	1.400946e-01	3.508788e-02	1.690538e-01	4.908465e-02	1.054633e-01	2.035547e-01	2.345149e-01	5.006964e-03	2.750954e-01	1.763647e-01	3.745499e-02	1.109333e-01	9.669410e-02	5.186417e-01	1.677317e-01	6.854421e-02	1.111460e-01	3.893050e-01	1.966830e-01	1.552437e-02	2.679483e-01	1.939335e-02	1.065807e-01	1.831069e-01	2.313864e-01	4.684583e-02	2.313359e-01	2.007442e-01	2.158619e-01	2.339919e-01	1.136484e-01	2.653645e-01	5.349796e-02	1.176354e-01	4.477293e-02	2.390669e-01	1.994014e-01	3.002932e-03	3.571879e-01	1.565680e-01	4.471655e-01	4.801052e-02	1.262543e-01	3.785696e-01	4.293171e-01	4.562221e-02	1.022207e-01	4.228400e-01	2.365130e-01	2.557183e-01	2.599211e-01	2.478476e-01	2.052667e-01	2.665421e-01	3.264773e-01	2.017138e-01	2.682973e-01	2.256934e-01	3.094569e-01	1.965524e-01	3.485004e-01	2.424923e-01	1.430928e-01	2.659145e-01	4.483330e-02	5.213481e-01	2.585609e-01	1.752577e-01	4.344046e-01	2.219212e-01	2.345522e-01	1.091221e-01	3.819688e-01	1.524230e-01	2.057259e-01	2.598823e-01	1.668365e-01	3.058756e-01	2.592739e-01	2.680141e-01	2.920924e-01	1.591407e-01	4.452267e-01	1.035403e-01	2.970846e-01	2.685055e-01	1.614171e-01	2.729929e-01	1.211274e-01	3.030907e-01	2.018910e-01	3.738909e-01	2.415904e-01	2.999615e-01	2.812936e-01	1.771545e-01	3.545144e-01	2.160681e-01	1.435108e-01	2.859067e-01	9.819831e-02	4.502288e-01	2.250845e-01	2.264884e-01	2.509176e-01	2.671761e-01	2.887846e-01	1.931216e-01	3.752190e-01	2.389041e-01	1.851909e-01	2.006860e-01	1.339451e-01	3.138902e-01	2.715221e-01	2.806427e-01	3.049053e-01	2.290197e-01	3.241542e-01	1.419208e-01	2.860418e-01	2.918011e-01	1.896843e-01	2.324729e-01	7.737195e-02	5.958953e-01	2.558695e-01	7.086329e-02	4.645388e-01	4.269126e-01	1.404990e-01	2.794272e-01	2.613238e-02	8.260857e-02	1.097622e+00	1.432049e-01	9.034509e-02	2.299679e+00	8.047847e-02	1.016271e-01	2.145899e+00	5.852387e-01	9.373682e-01	1.746781e+00	1.407154e-02	1.132207e-01	3.350447e+00	1.501495e-01	4.308677e-02	2.186525e+00	1.891475e-01	3.957019e+00	4.338893e+00	1.204771e-01	5.275919e-01	1.373590e-01	2.042659e-01	2.528907e+00	1.523898e+00	1.490205e-01	2.741589e+00	2.163201e-01	9.937928e-02	2.470378e+00	1.269211e-01	1.253714e-02	2.807319e+00	3.447212e-01	2.403680e-01	2.399052e+00	6.092508e-01	2.360508e-01	3.276874e+00
5560000	-4.740728e+04	1.528379e+02	5.349039e+00	9.542029e-02	2.425485e-01	3.089337e-02	3.542731e-02	5.529485e-01	4.276208e-02	3.980554e-02	3.806433e-01	2.568831e-02	5.609550e-02	4.482614e-01	4.950598e-02	9.590572e-02	2.136859e-01	5.753737e-02	5.846313e-02	4.433157e-01	1.310921e-01	8.841714e-02	1.356329e-01	1.391894e-01	4.894116e-02	4.815968e-01	1.062226e-01	5.997314e-02	1.821163e-01	8.077447e-02	4.835099e-02	4.426845e-01	1.861006e-01	5.595110e-02	4.703765e-01	1.609156e-01	2.038758e-01	5.766879e-02	5.121219e-02	4.197435e-02	4.773971e-01	1.718912e-01	3.041110e-03	2.266341e-01	7.906222e-02	1.629385e-01	3.565349e-02	1.735053e-01	2.288355e-03	5.730779e-01	5.253639e-02	2.507509e-01	3.645070e-01	6.267667e-02	2.353482e-01	4.843304e-02	3.828419e-02	8.207858e-02	5.065379e-01	1.743187e-01	3.008756e-02	2.030974e-01	3.879874e-03	1.165035e-02	1.458086e-01	3.047990e-02	7.061967e-03	5.052343e-01	2.997649e-01	1.032186e-02	5.104458e-01	7.782631e-03	3.603583e-01	3.647470e-02	7.461675e-02	1.631468e-01	3.981012e-01	1.480154e-01	5.382462e-03	2.406145e-01	4.473962e-02	3.719853e-02	2.165487e-02	3.833181e-02	3.935159e-03	8.769242e-01	2.195540e-02	2.106378e-02	2.953789e-01	7.444879e-02	5.491717e-01	1.526396e-02	4.467289e-02	1.052437e-01	4.576844e-01	1.381089e-01	2.695451e-02	2.052726e-01	6.673577e-02	1.249349e-01	1.236631e-01	3.029996e-01	2.458093e-02	3.284674e-01	9.535411e-02	2.820745e-02	3.447543e-02	1.302816e-01	5.314814e-01	2.118576e-01	6.369663e-02	8.235060e-02	4.966820e-01	1.629875e-01	1.028236e-03	2.423382e-01	1.461351e-02	1.866699e-01	1.232033e-01	3.125087e-01	2.653355e-02	2.655987e-01	8.548582e-02	1.743969e-01	2.100112e-01	8.980317e-02	3.442038e-01	1.022684e-01	7.931660e-02	6.535999e-02	3.710908e-01	1.747660e-01	2.548215e-03	3.100552e-01	7.617985e-02	4.126575e-01	4.103685e-02	1.389307e-01	4.073750e-01	4.395165e-01	4.892507e-02	1.030451e-01	4.085133e-01	2.340549e-01	2.514921e-01	2.709634e-01	2.434896e-01	1.943702e-01	2.801765e-01	3.307375e-01	1.947158e-01	2.145385e-01	2.843710e-01	3.448097e-01	1.562807e-01	4.216275e-01	1.929242e-01	1.466762e-01	2.387721e-01	5.058886e-02	5.566109e-01	1.962635e-01	1.965368e-01	3.403163e-01	1.894726e-01	3.075424e-01	1.626687e-01	3.877693e-01	2.037617e-01	1.571268e-01	2.513422e-01	1.450754e-01	2.858148e-01	2.383502e-01	3.307595e-01	2.863674e-01	1.890389e-01	4.006755e-01	1.239181e-01	2.609000e-01	3.603333e-01	1.563320e-01	2.224346e-01	9.344731e-02	3.147581e-01	2.249808e-01	3.668138e-01	2.950697e-01	3.544127e-01	2.717163e-01	7.880138e-02	3.255664e-01	2.185468e-01	2.077260e-01	2.481608e-01	1.016928e-01	4.721864e-01	2.508227e-01	1.752981e-01	2.433517e-01	1.999472e-01	3.300580e-01	2.266431e-01	4.042368e-01	2.053251e-01	1.708011e-01	2.196370e-01	1.202221e-01	3.145614e-01	2.795883e-01	2.856282e-01	2.664706e-01	1.909793e-01	3.836778e-01	1.588722e-01	3.025167e-01	3.004220e-01	1.607482e-01	2.363131e-01	7.705530e-02	5.334577e-01	2.986793e-01	9.080767e-02	5.103989e-01	3.974592e-01	9.651635e-02	2.985036e-01	3.969028e-02	1.786145e-02	1.170016e+00	1.316938e-01	1.851051e-02	1.858937e+00	1.105491e-01	6.879929e-02	2.268973e+00	1.428270e-01	9.042703e-01	1.673953e+00	9.135676e-02	1.285345e-01	2.867372e+00	1.651174e-01	7.218619e-02	1.171208e+00	1.710896e-01	4.207977e+00	4.559217e+00	9.529712e-02	5.197089e-01	1.425858e-01	2.450712e-01	2.309866e+00	8.633522e-01	1.090819e-01	2.781383e+00	3.963340e-01	6.283903e-02	2.397673e+00	1.384760e-01	7.055764e-03	3.392417e+00	2.905883e-01	4.918206e-02	2.745061e+00	6.238811e-01	2.170095e-01	2.890634e+00
5570000	-4.740479e+04	1.331858e+02	5.889641e+00	7.723339e-02	2.628719e-01	2.350321e-02	3.732223e-02	5.471582e-01	5.191105e-02	6.494377e-02	3.467572e-01	1.919960e-02	5.807905e-02	4.713144e-01	3.970600e-02	7.978985e-02	1.806500e-01	6.595715e-02	5.466781e-02	4.792803e-01	1.396549e-01	6.689605e-02	1.595565e-01	1.350539e-01	4.221550e-02	4.848137e-01	1.114643e-01	8.220260e-02	1.867285e-01	9.308003e-02	8.900394e-02	5.108608e-01	3.812411e-02	4.965187e-02	5.543695e-01	2.228223e-01	1.403902e-01	1.561736e-02	1.714884e-02	9.116560e-02	3.949849e-01	1.791110e-01	7.762268e-04	2.863303e-01	4.763198e-02	3.274156e-01	9.734705e-02	1.540029e-02	1.409691e-02	4.940246e-01	5.171549e-02	8.793300e-02	4.024509e-01	1.784120e-02	4.054331e-01	6.683383e-02	1.950799e-02	5.554085e-02	4.783429e-01	1.714780e-01	5.095829e-02	2.276033e-01	1.607671e-02	9.959811e-03	1.723326e-01	6.214030e-02	2.068635e-02	5.035178e-01	2.313631e-01	9.723703e-02	2.036386e-01	1.295197e-01	4.836156e-01	1.051487e-02	7.547413e-02	1.377837e-01	4.791000e-01	1.688981e-01	1.196189e-02	1.564563e-01	4.580002e-02	5.647164e-02	8.286070e-03	3.974593e-02	2.411392e-03	8.386831e-01	5.440182e-02	5.158239e-02	2.374863e-01	3.096609e-01	1.071080e-01	8.383588e-02	2.103265e-01	8.436781e-02	4.043156e-01	1.312175e-01	3.617876e-02	2.894380e-01	5.448236e-02	1.228599e-01	9.353250e-02	1.792764e-01	4.393411e-02	3.867261e-01	1.736711e-01	4.236023e-02	1.086219e-01	7.473498e-02	4.955644e-01	2.177809e-01	6.093756e-02	6.300481e-02	4.900272e-01	1.687596e-01	4.409456e-03	2.554857e-01	1.831325e-02	1.605465e-01	1.024597e-01	1.390226e-01	4.631805e-02	4.805399e-01	7.111330e-02	1.607394e-01	2.098221e-01	6.280221e-02	3.504824e-01	1.756760e-01	4.047790e-02	2.862740e-02	2.644447e-01	3.542295e-01	4.063382e-04	2.708395e-01	8.145255e-02	4.570129e-01	4.136134e-02	1.136490e-01	3.879768e-01	4.039194e-01	4.045827e-02	1.092521e-01	4.463702e-01	2.513098e-01	2.333177e-01	2.705378e-01	2.448346e-01	2.145954e-01	2.733918e-01	3.375463e-01	1.744666e-01	2.313959e-01	2.657003e-01	3.046289e-01	1.982748e-01	3.544134e-01	2.281841e-01	1.321067e-01	2.852958e-01	4.848666e-02	5.067239e-01	2.559991e-01	1.887904e-01	3.252928e-01	1.813161e-01	3.142727e-01	1.791184e-01	4.028518e-01	1.401357e-01	1.956426e-01	2.613699e-01	1.750172e-01	3.090292e-01	2.386650e-01	2.772887e-01	3.064488e-01	1.869825e-01	3.872184e-01	1.193503e-01	2.473120e-01	2.687069e-01	2.294209e-01	2.545602e-01	1.007714e-01	3.513375e-01	1.415888e-01	4.063024e-01	1.635305e-01	4.358322e-01	3.389649e-01	6.167240e-02	3.181624e-01	2.662158e-01	1.662453e-01	2.493766e-01	1.310655e-01	3.698529e-01	2.925342e-01	2.065474e-01	2.349289e-01	1.571843e-01	3.972985e-01	2.105883e-01	3.161977e-01	2.200659e-01	2.071093e-01	2.566271e-01	1.242360e-01	3.046741e-01	2.927616e-01	2.783283e-01	3.163550e-01	2.170795e-01	3.031862e-01	1.633793e-01	3.034321e-01	3.115103e-01	1.648917e-01	2.201659e-01	8.326216e-02	5.198139e-01	2.993157e-01	9.760825e-02	4.463375e-01	3.524135e-01	4.655347e-02	2.614975e-01	4.180669e-02	9.125873e-02	1.502133e+00	1.884882e-01	1.257210e-02	2.523404e+00	4.158737e-02	1.990544e-01	3.082453e+00	1.195543e-01	4.794535e+00	1.183284e+00	9.630960e-02	1.085273e-01	2.939784e+00	1.981395e-01	2.011689e-02	9.187885e-01	1.578645e-01	4.040252e+00	4.746615e+00	9.059674e-02	4.935792e-01	1.425700e-01	2.658648e-01	2.400568e+00	5.634864e-01	5.943740e-02	1.870744e+00	2.211267e-01	7.084473e-02	2.379844e+00	9.551730e-02	4.772456e-03	3.865302e+00	2.407609e-01	8.194826e-02	2.410376e+00	8.032320e-01	2.017629e-01	3.842990e+00
5580000	-4.737777e+04	1.430380e+02	5.532000e+00	9.422545e-02	3.343753e-01	2.914322e-02	2.066350e-02	4.586493e-01	6.294320e-02	5.260193e-02	2.952568e-01	2.689924e-02	8.681086e-02	5.027377e-01	3.569345e-02	8.962245e-02	1.783027e-01	9.606930e-02	7.189138e-02	4.057550e-01	1.583591e-01	8.156728e-02	1.372089e-01	1.130013e-01	5.365657e-02	4.995590e-01	1.150070e-01	8.121828e-02	2.672880e-01	5.541430e-02	6.779075e-02	4.592978e-01	6.899081e-02	3.707653e-02	4.689751e-01	1.859684e-01	1.390409e-01	1.059509e-01	6.298817e-02	5.559727e-02	3.892155e-01	2.394365e-01	2.820310e-03	2.528962e-01	6.003427e-02	2.594389e-01	3.362192e-02	3.450209e-02	4.950410e-03	6.307058e-01	3.678094e-02	1.952400e-01	2.539657e-01	6.188951e-03	3.698405e-01	5.281922e-02	1.219455e-01	3.982162e-02	4.407205e-01	1.808128e-01	4.440366e-02	2.912157e-01	3.025753e-03	5.559022e-02	2.104380e-01	1.458498e-01	1.349607e-02	4.083264e-01	1.662995e-01	1.727560e-02	3.995303e-01	8.870868e-02	4.495351e-01	4.082968e-03	4.086738e-02	1.542702e-01	3.202383e-01	1.855442e-01	2.229213e-02	2.622725e-01	5.538271e-02	5.424317e-02	2.780433e-02	2.845517e-02	7.344436e-03	7.196037e-01	1.625492e-01	8.892188e-02	1.279104e-01	1.691188e-01	1.732693e-01	2.691019e-01	1.716777e-01	1.284676e-01	4.528365e-01	1.213943e-01	4.383382e-02	2.009719e-01	5.249589e-02	1.251558e-01	1.535940e-01	2.157608e-01	2.073952e-02	3.444567e-01	1.402933e-01	5.362324e-02	7.794081e-02	4.014469e-02	4.152126e-01	3.753654e-01	3.771327e-02	5.086162e-02	4.125278e-01	1.619013e-01	1.340280e-02	3.336789e-01	2.762748e-02	1.879584e-01	1.405615e-01	1.233128e-01	5.123921e-02	4.379037e-01	5.902446e-02	1.993083e-01	2.257919e-01	9.654416e-02	3.231312e-01	3.671975e-02	1.185047e-01	4.359694e-02	2.819833e-01	2.111614e-01	1.312143e-03	3.039885e-01	1.579578e-01	4.192185e-01	4.799557e-02	1.143779e-01	4.184081e-01	4.327891e-01	4.655818e-02	1.273297e-01	3.933230e-01	2.360636e-01	2.431923e-01	2.764597e-01	2.442844e-01	2.132469e-01	2.753868e-01	3.212666e-01	1.900997e-01	2.259237e-01	2.399366e-01	3.375346e-01	1.966052e-01	3.322238e-01	2.357433e-01	1.894994e-01	2.425335e-01	4.528808e-02	5.477342e-01	2.627186e-01	1.442591e-01	3.487784e-01	1.589676e-01	3.467539e-01	1.455001e-01	3.656287e-01	2.215724e-01	1.395804e-01	2.732185e-01	1.943148e-01	2.868277e-01	2.412257e-01	2.776318e-01	2.814007e-01	1.589251e-01	4.016220e-01	1.580522e-01	2.365968e-01	2.854889e-01	1.608501e-01	3.170641e-01	1.133369e-01	3.376591e-01	1.806736e-01	3.683304e-01	2.873989e-01	2.569752e-01	3.371068e-01	1.185191e-01	2.502729e-01	2.845576e-01	1.911305e-01	2.740391e-01	1.106484e-01	4.294135e-01	2.449682e-01	2.149699e-01	2.290524e-01	1.833068e-01	4.195020e-01	1.681388e-01	3.689027e-01	2.258682e-01	1.653167e-01	2.399124e-01	1.627814e-01	3.161308e-01	2.556693e-01	2.654184e-01	3.209478e-01	1.942334e-01	3.617719e-01	1.230469e-01	2.789722e-01	3.339600e-01	1.802986e-01	2.067692e-01	6.401354e-02	5.677872e-01	2.847478e-01	8.345148e-02	4.617685e-01	3.645573e-01	2.285020e-02	2.828726e-01	1.545476e-01	6.286331e-02	1.643224e+00	1.356625e-01	1.804985e-01	4.129833e+00	1.626421e-02	2.016768e-01	3.391521e+00	3.765961e-01	8.792020e-01	1.351603e+00	1.222402e-01	4.852914e-02	3.116272e+00	1.614214e-01	9.084530e-02	1.679384e+00	1.681743e-01	4.318727e+00	4.838669e+00	9.220394e-02	5.084584e-01	1.500051e-01	3.717102e-01	2.372785e+00	1.488328e+00	1.055746e-01	1.882771e+00	2.632273e-01	5.365192e-02	2.116656e+00	1.284276e-01	3.709254e-03	3.108433e+00	3.273611e-01	7.246836e-02	2.526175e+00	2.931274e-01	2.730485e-01	3.253267e+00
5590000	-4.739845e+04	1.494058e+02	5.310754e+00	5.201312e-02	3.310738e-01	3.733778e-02	3.534718e-02	4.923544e-01	5.187370e-02	5.319318e-02	2.991362e-01	3.352847e-02	2.487198e-02	5.413516e-01	4.791861e-02	8.946405e-02	1.791829e-01	6.332941e-02	8.283438e-02	4.373524e-01	1.478369e-01	6.781867e-02	1.405673e-01	1.293919e-01	4.659263e-02	5.019968e-01	1.136328e-01	4.740801e-02	1.754186e-01	7.174981e-02	3.710299e-02	5.512921e-01	1.170286e-01	3.579458e-02	5.019819e-01	2.968010e-01	1.279272e-01	3.173791e-02	5.757444e-03	5.673635e-02	4.242548e-01	2.342181e-01	1.132316e-03	2.402040e-01	4.345455e-02	1.580809e-01	3.067850e-02	1.574944e-02	2.251356e-03	7.235794e-01	6.966038e-02	6.649092e-02	2.017988e-01	1.070724e-01	4.103687e-01	1.384602e-01	7.580901e-02	4.521279e-02	4.531560e-01	2.607900e-01	2.303931e-02	2.053528e-01	1.244915e-02	3.990522e-02	1.109320e-01	3.744083e-02	6.875334e-04	5.943978e-01	2.166366e-01	2.835979e-02	3.937410e-01	4.335302e-02	3.785552e-01	3.691808e-02	1.190729e-01	1.432578e-01	3.986869e-01	1.621699e-01	2.207201e-02	2.278801e-01	4.593337e-02	4.788732e-02	9.117821e-03	1.278423e-01	2.033966e-02	7.882861e-01	6.526788e-03	1.740412e-02	2.187824e-01	1.119267e-01	4.073350e-01	6.211618e-02	1.824356e-01	1.341468e-01	4.692365e-01	1.008145e-01	2.809116e-02	2.260556e-01	4.165551e-02	1.143559e-01	1.835000e-01	2.000687e-01	6.038971e-02	4.000162e-01	4.166945e-02	6.643243e-02	1.452575e-01	6.158343e-02	5.193195e-01	1.679959e-01	3.941129e-02	7.064196e-02	4.174987e-01	1.484203e-01	1.603342e-02	3.217598e-01	2.564583e-02	2.129571e-01	1.813573e-01	2.586783e-01	2.877193e-02	2.359565e-01	8.227887e-02	1.751681e-01	1.445832e-01	5.357683e-02	4.706830e-01	1.005625e-01	5.542635e-02	3.164575e-02	2.528358e-01	2.398399e-01	3.015148e-04	3.197294e-01	1.556476e-01	4.142293e-01	4.994226e-02	1.177196e-01	4.181088e-01	4.679424e-01	4.182535e-02	1.281283e-01	3.621039e-01	2.484574e-01	2.506545e-01	2.679371e-01	2.329511e-01	2.105021e-01	3.008101e-01	3.174712e-01	1.712166e-01	2.494299e-01	2.619435e-01	3.162817e-01	1.723449e-01	3.432368e-01	1.980562e-01	2.008917e-01	2.578153e-01	4.055831e-02	5.599253e-01	2.590683e-01	1.404481e-01	3.203787e-01	1.578883e-01	3.348640e-01	1.868690e-01	4.219402e-01	1.487927e-01	1.495298e-01	2.797373e-01	1.334673e-01	3.225588e-01	2.566671e-01	2.873068e-01	2.939813e-01	1.643324e-01	3.962563e-01	1.454300e-01	2.432737e-01	2.698360e-01	2.176089e-01	2.692814e-01	1.195731e-01	3.277204e-01	1.713215e-01	3.813851e-01	3.081585e-01	2.275708e-01	3.094761e-01	1.547946e-01	3.606057e-01	3.273123e-01	7.450782e-02	2.375742e-01	1.046698e-01	4.161565e-01	2.681931e-01	2.109807e-01	2.715165e-01	1.829622e-01	3.504150e-01	1.951063e-01	3.096253e-01	2.654181e-01	1.623593e-01	2.625972e-01	1.325289e-01	3.102500e-01	2.685817e-01	2.886394e-01	2.947730e-01	2.039656e-01	3.548564e-01	1.464049e-01	3.098105e-01	2.578051e-01	2.107111e-01	2.216733e-01	8.956139e-02	5.280367e-01	3.124207e-01	6.998123e-02	4.857258e-01	4.271144e-01	9.771468e-02	3.105862e-01	1.550291e-01	3.524574e-02	1.458593e+00	1.456767e-01	8.500590e-02	2.675863e+00	1.392540e-01	2.173912e-01	2.649737e+00	2.867429e-01	9.556569e-01	1.574103e+00	3.902497e-02	9.468542e-02	4.434562e+00	2.116770e-01	2.156582e-02	2.231644e+00	1.631504e-01	4.698183e+00	4.433153e+00	1.046463e-01	5.260982e-01	1.239266e-01	4.325920e-01	2.320817e+00	1.487672e+00	1.449219e-01	2.225880e+00	1.849832e-01	4.583017e-02	2.124073e+00	9.543368e-02	5.952639e-03	2.710795e+00	3.193774e-01	5.381745e-02	2.252805e+00	5.983686e-01	2.395735e-01	3.280293e+00
5600000	-4.740440e+04	1.451424e+02	5.557812e+00	7.630005e-02	2.748545e-01	3.193090e-02	2.979570e-02	5.450632e-01	4.205563e-02	6.405373e-02	2.727443e-01	1.910556e-02	4.642434e-02	5.588678e-01	3.880429e-02	1.250913e-01	1.411391e-01	5.863037e-02	9.274257e-02	4.535490e-01	1.288476e-01	6.909055e-02	1.458220e-01	1.283841e-01	4.517619e-02	4.864748e-01	1.250524e-01	7.481916e-02	1.521304e-01	8.549772e-02	7.832184e-02	5.541613e-01	5.506955e-02	5.347971e-02	3.213764e-01	3.885247e-01	1.482684e-01	7.731141e-02	1.103929e-02	6.758543e-02	4.002443e-01	3.014205e-01	1.067531e-04	1.976223e-01	3.302064e-02	1.748132e-01	3.234197e-02	4.240464e-02	7.444538e-03	6.757468e-01	6.724888e-02	1.609780e-01	2.008314e-01	6.327887e-03	4.978016e-01	1.283724e-01	5.688728e-03	6.109410e-02	4.985318e-01	1.720067e-01	2.278655e-02	2.378173e-01	7.763548e-03	2.669921e-02	1.790314e-01	1.503703e-01	1.595517e-02	3.996615e-01	2.282824e-01	1.876413e-01	2.671472e-01	8.683796e-02	4.044443e-01	9.159000e-03	4.477024e-02	1.267744e-01	4.001069e-01	2.135784e-01	1.266970e-02	2.033413e-01	4.352939e-02	4.695407e-02	1.633474e-02	3.553593e-01	1.783396e-04	5.351512e-01	4.602231e-02	4.714234e-01	5.365303e-02	2.607710e-02	2.707464e-01	5.117935e-02	1.269207e-01	6.533875e-02	3.738267e-01	1.568815e-01	2.962797e-02	2.989450e-01	7.538006e-02	6.825124e-02	1.712455e-01	2.734818e-01	1.170280e-02	3.738674e-01	1.014513e-01	2.812975e-02	1.153600e-01	5.228354e-02	5.141189e-01	1.974077e-01	9.270012e-02	6.686500e-02	3.944942e-01	2.133534e-01	5.041288e-03	2.931322e-01	2.711394e-02	4.260970e-02	1.011764e-01	4.042998e-01	4.273791e-02	3.603555e-01	4.882076e-02	1.282997e-01	1.517531e-01	6.828757e-02	4.038489e-01	4.399333e-02	2.038175e-01	5.911719e-02	2.916647e-01	2.792403e-01	5.639762e-04	2.764328e-01	9.298107e-02	4.493159e-01	4.528209e-02	1.316901e-01	3.737119e-01	4.442673e-01	3.981699e-02	1.115675e-01	4.043482e-01	2.439736e-01	2.347106e-01	2.650221e-01	2.562936e-01	2.105358e-01	2.742791e-01	3.264079e-01	1.887772e-01	2.890228e-01	2.743129e-01	2.763075e-01	1.603568e-01	4.032534e-01	1.902938e-01	1.667331e-01	2.397197e-01	4.316795e-02	5.103947e-01	2.813185e-01	1.651189e-01	3.011694e-01	1.712518e-01	3.678377e-01	1.597411e-01	4.072260e-01	1.417503e-01	1.651745e-01	2.858492e-01	1.860816e-01	2.979075e-01	2.594744e-01	2.565365e-01	2.681252e-01	1.525997e-01	4.331373e-01	1.461377e-01	2.211577e-01	2.931056e-01	2.277215e-01	2.580151e-01	1.139431e-01	3.470482e-01	1.689228e-01	3.700859e-01	1.916200e-01	3.917369e-01	2.806436e-01	1.359995e-01	2.626535e-01	3.821536e-01	1.429612e-01	2.122317e-01	1.117268e-01	4.317043e-01	2.791835e-01	1.773854e-01	2.588053e-01	2.056608e-01	4.017460e-01	1.337879e-01	3.629071e-01	2.120559e-01	2.370694e-01	1.879676e-01	1.182140e-01	3.434688e-01	2.689500e-01	2.693672e-01	2.433814e-01	2.380221e-01	3.957619e-01	1.228346e-01	2.821012e-01	2.876728e-01	1.833771e-01	2.468489e-01	7.583401e-02	5.612133e-01	2.800568e-01	8.289580e-02	4.365140e-01	3.763834e-01	5.760074e-02	2.700751e-01	2.165276e-01	6.961227e-02	1.476506e+00	1.041165e-01	1.089388e-02	2.606878e+00	1.127896e-02	1.925769e-01	3.125067e+00	1.608013e-01	4.706246e-01	1.331669e+00	7.457897e-05	4.302529e-01	3.169080e+00	1.449049e-01	8.253854e-03	1.390039e+00	1.514529e-01	4.426074e+00	4.255828e+00	9.101971e-02	4.839229e-01	2.058657e-01	4.213679e-01	2.282507e+00	1.835485e+00	9.516628e-02	2.242631e+00	1.935811e-01	5.594897e-02	2.521106e+00	1.179295e-01	3.842157e-03	3.343874e+00	2.394008e-01	3.854855e-02	2.396778e+00	6.408934e-01	2.074305e-01	3.573965e+00
5610000	-4.740986e+04	1.470415e+02	5.550593e+00	8.399369e-02	2.489133e-01	2.472161e-02	1.984596e-02	5.761624e-01	4.636301e-02	5.969080e-02	2.380571e-01	2.080470e-02	7.395966e-02	5.679376e-01	3.955015e-02	8.163064e-02	1.923244e-01	8.043559e-02	4.589428e-02	4.481564e-01	1.515587e-01	7.859533e-02	1.383475e-01	1.140574e-01	4.327555e-02	5.245762e-01	1.011480e-01	4.369744e-02	1.260661e-01	3.016628e-02	6.922962e-02	5.953630e-01	1.354777e-01	1.476232e-02	4.523791e-01	2.342199e-01	1.388356e-01	9.561249e-02	6.419056e-02	1.000866e-01	5.047173e-01	1.756326e-01	2.823065e-04	1.765603e-01	4.272086e-02	1.915054e-01	2.285222e-02	3.097578e-02	2.562043e-04	7.395579e-01	1.485253e-02	1.198036e-01	1.698759e-01	1.332775e-02	4.390370e-01	1.062312e-01	1.517246e-01	5.634406e-02	4.800621e-01	1.654630e-01	3.519597e-02	2.482495e-01	1.468541e-02	4.485142e-03	1.485049e-01	6.621990e-02	1.180143e-02	5.946161e-01	1.743725e-01	3.629917e-02	3.235060e-01	3.171635e-02	5.122713e-01	7.035003e-03	8.917221e-02	1.405283e-01	4.034553e-01	1.727002e-01	1.825100e-02	2.136390e-01	5.142622e-02	3.713916e-02	1.154957e-02	2.833407e-01	4.176248e-03	6.517851e-01	1.200916e-02	1.706210e-01	2.387968e-01	9.803141e-02	3.294538e-01	1.321259e-01	3.097105e-02	8.917187e-02	3.891909e-01	1.568616e-01	3.050576e-02	2.657274e-01	6.854248e-02	1.514078e-01	9.701010e-02	1.726660e-01	6.968725e-02	4.236003e-01	8.562849e-02	5.285270e-02	2.246576e-01	1.628101e-01	3.992728e-01	1.552778e-01	5.128944e-03	4.351669e-02	3.760557e-01	1.984502e-01	2.054400e-02	3.441288e-01	1.730457e-02	1.319801e-01	1.173997e-01	3.711748e-01	2.272203e-02	2.690609e-01	8.766255e-02	1.313350e-01	1.836005e-01	1.613117e-01	3.860378e-01	5.959287e-02	7.812205e-02	3.129874e-02	3.236387e-01	2.720997e-01	3.820736e-03	2.676768e-01	1.014653e-01	4.446397e-01	4.400872e-02	1.108857e-01	4.004658e-01	4.370825e-01	4.312736e-02	1.212847e-01	3.985054e-01	2.343109e-01	2.611557e-01	2.609940e-01	2.435394e-01	2.228897e-01	2.698694e-01	3.138729e-01	1.933680e-01	2.401532e-01	2.892417e-01	2.886960e-01	1.819092e-01	3.988343e-01	2.265481e-01	1.523975e-01	2.222201e-01	3.801241e-02	5.229797e-01	2.587885e-01	1.802194e-01	2.708486e-01	2.022107e-01	4.055093e-01	1.214314e-01	3.854530e-01	1.426373e-01	2.032107e-01	2.686990e-01	1.640930e-01	2.902665e-01	2.048068e-01	3.408337e-01	3.220598e-01	1.579139e-01	4.007719e-01	1.192544e-01	2.364896e-01	2.894771e-01	1.746706e-01	2.993627e-01	1.137760e-01	3.731090e-01	1.527305e-01	3.603845e-01	1.526165e-01	4.817914e-01	2.941784e-01	7.141378e-02	2.803803e-01	2.765822e-01	1.488752e-01	2.941624e-01	1.193187e-01	3.949590e-01	2.870599e-01	1.986624e-01	2.358550e-01	2.227271e-01	3.417506e-01	1.996673e-01	3.946537e-01	2.095355e-01	2.002982e-01	1.955126e-01	1.335920e-01	3.191639e-01	3.005768e-01	2.466673e-01	2.750360e-01	1.797102e-01	3.283397e-01	2.169141e-01	2.454249e-01	2.667198e-01	1.735749e-01	3.142804e-01	8.244880e-02	5.570313e-01	2.642820e-01	9.623787e-02	4.652254e-01	3.726209e-01	1.420568e-01	3.094045e-01	2.374832e-02	3.097297e-02	1.402023e+00	1.197831e-01	1.027339e-01	1.969774e+00	1.335647e-01	9.541997e-02	3.064049e+00	1.378507e-01	4.717880e-01	1.225402e+00	1.598410e-01	6.688584e-02	2.555150e+00	1.581145e-01	4.708739e-02	1.305342e+00	1.797583e-01	4.495406e+00	4.521731e+00	1.035426e-01	4.796274e-01	1.853057e-01	3.073437e-01	2.093602e+00	1.858876e+00	1.526681e-01	2.030963e+00	3.742516e-01	9.098368e-02	2.236901e+00	2.259431e-01	1.570018e-03	3.048783e+00	3.145451e-01	8.665598e-02	2.241389e+00	7.054592e-01	2.512954e-01	3.394391e+00
5620000	-4.740293e+04	1.474536e+02	5.576629e+00	7.965928e-02	2.208435e-01	2.938645e-02	1.132088e-01	5.222844e-01	3.461746e-02	7.584766e-02	3.106892e-01	2.058524e-02	5.327578e-02	4.929537e-01	4.664848e-02	7.851956e-02	1.823694e-01	6.557952e-02	9.201342e-02	4.705272e-01	1.109910e-01	8.335949e-02	1.377066e-01	1.110438e-01	5.742687e-02	4.903382e-01	1.201250e-01	2.349952e-02	9.558851e-02	1.373187e-01	4.351721e-02	5.841418e-01	1.159342e-01	4.330275e-02	2.928804e-01	2.998539e-01	1.514368e-01	5.021184e-02	1.623143e-01	1.205195e-01	4.509539e-01	1.944310e-01	3.773407e-04	2.014315e-01	3.228671e-02	1.383304e-01	6.013228e-02	2.282148e-02	1.082977e-02	7.051863e-01	6.269978e-02	1.295376e-01	4.573160e-01	5.179478e-02	1.850864e-01	9.970390e-02	7.656129e-02	5.285132e-02	4.086246e-01	2.591934e-01	2.671231e-02	2.464016e-01	6.216751e-03	3.944760e-02	1.862584e-01	6.639433e-02	7.798280e-03	5.317913e-01	1.683102e-01	8.765003e-03	3.409805e-01	1.887298e-02	4.904980e-01	2.264155e-02	1.182419e-01	1.209817e-01	3.136938e-01	1.856064e-01	2.970506e-02	2.982502e-01	5.176287e-02	3.715147e-02	2.246683e-02	2.213815e-01	3.670782e-03	6.802266e-01	3.510277e-02	3.022207e-02	2.733923e-02	1.271127e-01	5.769194e-01	1.580030e-02	2.226063e-01	8.378256e-02	3.324464e-01	2.340206e-01	2.666478e-02	2.746107e-01	4.847504e-02	1.285321e-01	9.822853e-02	2.818045e-01	2.876979e-02	3.095460e-01	1.531191e-01	3.117966e-02	1.840961e-01	4.750924e-02	3.539334e-01	3.038049e-01	7.947667e-02	7.354682e-02	3.863428e-01	2.283955e-01	1.553125e-02	2.840547e-01	1.212880e-02	7.827088e-02	8.387074e-02	4.370573e-01	7.807905e-03	2.728035e-01	1.201897e-01	1.645611e-01	1.680053e-01	4.693059e-02	3.891898e-01	1.004578e-01	1.308554e-01	4.088030e-02	2.872810e-01	2.119385e-01	6.302281e-06	3.344191e-01	1.254748e-01	4.462165e-01	3.981844e-02	1.362112e-01	3.777539e-01	4.272081e-01	3.888439e-02	1.152798e-01	4.186277e-01	2.359531e-01	2.566449e-01	2.805692e-01	2.268328e-01	2.150836e-01	2.647521e-01	3.214766e-01	1.986877e-01	2.035179e-01	2.459949e-01	3.694698e-01	1.810174e-01	4.127855e-01	1.953014e-01	1.521777e-01	2.397354e-01	3.849893e-02	4.725321e-01	3.005229e-01	1.884461e-01	2.526528e-01	2.087000e-01	3.484671e-01	1.901800e-01	3.182028e-01	1.658847e-01	2.264690e-01	2.894435e-01	1.600902e-01	2.826731e-01	2.981989e-01	2.590377e-01	3.022123e-01	1.751339e-01	3.509089e-01	1.717448e-01	2.729633e-01	2.924874e-01	1.627240e-01	2.718253e-01	1.519971e-01	3.406021e-01	1.544001e-01	3.530007e-01	2.386054e-01	4.089636e-01	2.667224e-01	8.570854e-02	3.421614e-01	3.312891e-01	1.502724e-01	1.762772e-01	9.547907e-02	4.142547e-01	3.128361e-01	1.774301e-01	3.253205e-01	1.506160e-01	3.177052e-01	2.063583e-01	3.821405e-01	2.025247e-01	1.564428e-01	2.588920e-01	1.341576e-01	3.031662e-01	2.883408e-01	2.743354e-01	3.087942e-01	2.488399e-01	3.329573e-01	1.094086e-01	3.061100e-01	2.785584e-01	1.946188e-01	2.207128e-01	8.380216e-02	5.514084e-01	2.789372e-01	8.585233e-02	4.505490e-01	3.474364e-01	3.341163e-02	2.768611e-01	1.319511e-01	6.388653e-02	1.112210e+00	1.158550e-01	6.890738e-02	2.524223e+00	2.869292e-02	2.437610e-01	2.080402e+00	1.381249e-01	4.790958e-01	1.608644e+00	5.709944e-02	5.452166e-02	1.940526e+00	1.102475e-01	4.446259e-02	1.321961e+00	1.393616e-01	3.882531e+00	4.517360e+00	1.049177e-01	4.997002e-01	1.788464e-01	3.908183e-01	2.414737e+00	1.112479e+00	1.371729e-01	2.099404e+00	1.815323e-01	3.283733e-02	2.274332e+00	1.772375e-01	1.821223e-03	3.577693e+00	3.130955e-01	8.450255e-02	2.621972e+00	6.632870e-01	2.281492e-01	3.764072e+00
5630000	-4.739000e+04	1.367513e+02	5.768108e+00	7.355950e-02	2.714400e-01	4.390175e-02	2.894012e-02	5.323407e-01	4.981791e-02	4.043480e-02	3.272839e-01	2.747199e-02	6.307219e-02	4.975880e-01	4.414916e-02	8.491440e-02	2.120674e-01	7.183593e-02	6.748977e-02	4.146197e-01	1.490728e-01	7.075530e-02	1.504701e-01	1.275902e-01	4.811278e-02	4.878094e-01	1.152623e-01	4.593231e-02	8.344852e-02	6.417719e-02	2.358544e-02	6.299271e-01	1.529294e-01	1.418094e-02	4.093059e-01	2.902338e-01	2.033002e-01	4.113793e-02	4.184117e-02	8.048557e-02	3.524381e-01	3.266295e-01	1.617638e-04	2.173995e-01	2.288555e-02	1.876905e-01	4.586642e-02	1.325903e-01	1.042483e-02	5.995517e-01	2.387619e-02	9.027462e-02	3.945622e-01	3.060162e-02	3.153092e-01	2.012653e-02	1.491258e-01	4.639415e-02	4.948301e-01	1.773340e-01	3.540873e-02	2.353899e-01	1.064313e-02	3.275989e-03	1.221277e-01	3.383558e-02	8.914037e-03	5.764973e-01	2.553494e-01	5.975510e-02	5.238050e-01	1.286528e-02	3.783063e-01	9.685956e-03	1.558242e-02	1.827182e-01	3.860304e-01	1.313187e-01	2.714150e-02	2.268778e-01	4.591343e-02	3.683394e-02	4.964646e-03	1.396425e-02	3.401020e-03	9.360761e-01	4.759994e-03	3.284774e-01	2.655912e-01	3.905724e-02	5.453901e-02	1.542031e-01	1.581321e-01	1.142519e-01	3.382743e-01	1.956566e-01	3.205695e-02	2.648642e-01	5.489598e-02	9.476726e-02	1.377225e-01	1.668191e-01	6.378540e-02	4.173410e-01	1.195648e-01	2.024404e-02	8.187778e-02	3.891084e-02	3.577317e-01	2.668541e-01	2.343816e-01	6.869931e-02	4.529412e-01	2.001366e-01	6.330596e-03	2.453653e-01	2.652699e-02	9.966849e-02	1.405367e-01	2.183081e-01	2.664602e-02	3.940552e-01	1.207855e-01	1.808997e-01	1.969138e-01	5.659908e-02	3.509155e-01	9.842648e-02	1.162454e-01	2.865826e-02	3.097069e-01	2.306377e-01	6.368428e-05	3.047213e-01	1.262122e-01	4.508217e-01	4.608371e-02	1.301622e-01	3.729324e-01	4.434230e-01	4.372914e-02	1.149985e-01	3.978493e-01	2.523988e-01	2.380181e-01	2.612862e-01	2.482968e-01	2.128163e-01	2.927742e-01	3.092284e-01	1.851810e-01	3.167137e-01	2.442719e-01	3.030536e-01	1.359609e-01	3.356361e-01	2.058466e-01	2.168385e-01	2.416787e-01	4.088279e-02	5.403686e-01	2.684926e-01	1.502560e-01	3.153487e-01	1.495795e-01	3.619627e-01	1.731092e-01	4.346034e-01	1.964957e-01	1.323768e-01	2.365242e-01	1.654762e-01	3.079554e-01	2.593522e-01	2.672161e-01	3.217451e-01	1.503562e-01	3.921307e-01	1.357681e-01	2.371329e-01	3.116957e-01	1.624195e-01	2.887520e-01	1.207163e-01	3.176502e-01	1.748849e-01	3.867486e-01	2.818615e-01	3.301508e-01	3.219521e-01	6.603563e-02	2.680582e-01	3.626709e-01	9.025343e-02	2.790174e-01	1.355861e-01	3.904948e-01	2.786174e-01	1.953017e-01	2.547792e-01	1.536339e-01	4.285426e-01	1.630443e-01	3.792079e-01	2.167691e-01	1.508744e-01	2.531486e-01	1.373658e-01	3.243977e-01	2.675394e-01	2.706971e-01	2.930427e-01	2.440275e-01	3.289701e-01	1.339597e-01	2.328149e-01	2.481872e-01	2.554164e-01	2.635815e-01	8.836986e-02	5.800548e-01	2.424660e-01	8.910935e-02	4.981897e-01	3.668315e-01	1.246737e-01	3.046551e-01	1.474485e-01	9.505674e-02	1.032839e+00	1.609044e-01	2.703617e-01	3.611709e+00	1.258106e-01	4.834787e-01	2.350703e+00	3.001662e-01	3.854748e+00	1.540265e+00	1.472596e-01	2.001300e-02	1.883926e+00	2.208024e-01	2.950633e-02	1.215162e+00	1.877762e-01	3.455237e+00	4.605907e+00	1.036750e-01	5.001577e-01	2.343039e-01	2.571499e-01	2.715469e+00	1.070690e+00	1.171611e-01	2.098354e+00	2.566475e-01	4.300588e-02	2.441947e+00	2.362547e-01	7.598501e-04	3.273453e+00	3.486883e-01	4.759516e-02	2.539358e+00	6.925470e-01	2.434515e-01	3.959312e+00
5640000	-4.740101e+04	1.376702e+02	5.880088e+00	4.025560e-02	4.129664e-01	4.533930e-02	4.163946e-02	3.829515e-01	7.684778e-02	4.986993e-02	2.927014e-01	2.956453e-02	5.260860e-02	5.465164e-01	2.873912e-02	8.449482e-02	1.876748e-01	7.479530e-02	7.716964e-02	4.384664e-01	1.373991e-01	7.594081e-02	1.494834e-01	1.141870e-01	5.215517e-02	4.924599e-01	1.157737e-01	5.913583e-02	1.852183e-01	1.578464e-01	3.814063e-02	4.925191e-01	6.713982e-02	6.985480e-02	3.374721e-01	3.632359e-01	9.028596e-02	9.973827e-02	3.941293e-02	7.020420e-02	4.913731e-01	1.853367e-01	9.324932e-04	2.124919e-01	3.966160e-02	2.351078e-01	6.165671e-02	7.129366e-03	1.731080e-03	6.345586e-01	5.981645e-02	6.443161e-02	2.234609e-01	2.910421e-02	6.108872e-01	2.481591e-02	4.730020e-02	4.746269e-02	4.141659e-01	2.505552e-01	1.711573e-02	2.643164e-01	6.384117e-03	4.664424e-02	5.066827e-02	8.641490e-02	2.596365e-02	4.520625e-01	3.382465e-01	5.352804e-02	2.311574e-01	8.174154e-02	3.797672e-01	7.122240e-03	2.466836e-01	1.742830e-01	3.514734e-01	1.720583e-01	2.945253e-02	2.257430e-01	4.698974e-02	6.430025e-02	9.906706e-03	3.408167e-02	1.571249e-05	7.797514e-01	1.119442e-01	2.667489e-01	2.198135e-01	2.902231e-01	1.575906e-01	6.178081e-02	3.843090e-03	1.282859e-01	4.569748e-01	1.037438e-01	4.954504e-02	2.240729e-01	3.737751e-02	7.133277e-02	1.516775e-01	2.394255e-01	2.254511e-02	4.051136e-01	1.099056e-01	8.672890e-02	1.650967e-01	6.216154e-02	3.474270e-01	2.431829e-01	9.540302e-02	8.598061e-02	3.624254e-01	1.633999e-01	1.051262e-02	3.518055e-01	2.587604e-02	2.525802e-01	1.775038e-01	1.280469e-01	3.731239e-02	3.693136e-01	3.524314e-02	1.728776e-01	1.668035e-01	1.389951e-01	3.806087e-01	1.177827e-01	2.293236e-02	5.210296e-02	3.763810e-01	2.099581e-01	4.704158e-04	2.653819e-01	9.570564e-02	4.219815e-01	6.206725e-02	1.140658e-01	4.018854e-01	4.195543e-01	4.071542e-02	1.206764e-01	4.190539e-01	2.204017e-01	2.405572e-01	2.803680e-01	2.586731e-01	2.174361e-01	2.602342e-01	3.344664e-01	1.878633e-01	2.162802e-01	2.338047e-01	3.360399e-01	2.138752e-01	3.820055e-01	1.889074e-01	1.747083e-01	2.543788e-01	4.578536e-02	4.843146e-01	2.921236e-01	1.777765e-01	3.353099e-01	1.669395e-01	3.540975e-01	1.436531e-01	3.737186e-01	1.769466e-01	1.773389e-01	2.719959e-01	1.526666e-01	2.820680e-01	2.822046e-01	2.830607e-01	3.391669e-01	1.350390e-01	3.854954e-01	1.402986e-01	2.268288e-01	2.871209e-01	1.829010e-01	3.031493e-01	1.031647e-01	3.618822e-01	1.416399e-01	3.933132e-01	2.062458e-01	3.620721e-01	2.784171e-01	1.532650e-01	3.053338e-01	2.568386e-01	1.670873e-01	2.707404e-01	1.053104e-01	4.098018e-01	2.499177e-01	2.349702e-01	2.662769e-01	1.671562e-01	4.008347e-01	1.657321e-01	2.972197e-01	2.289340e-01	2.016947e-01	2.721515e-01	1.535344e-01	3.057558e-01	2.544910e-01	2.862188e-01	2.382830e-01	1.735312e-01	3.544802e-01	2.337057e-01	2.573065e-01	2.946253e-01	1.962334e-01	2.518348e-01	7.917680e-02	5.625553e-01	2.601269e-01	9.814103e-02	4.601803e-01	3.751293e-01	5.197751e-02	2.936837e-01	9.136635e-02	3.792626e-03	1.376496e+00	1.284557e-01	1.159638e-01	1.832731e+00	1.759399e-01	2.938599e-01	2.767516e+00	6.735769e-02	6.280839e-01	1.597445e+00	3.019850e-02	4.989668e-01	2.873469e+00	2.236289e-01	5.775976e-02	9.878243e-01	1.368405e-01	3.921126e+00	4.683313e+00	9.295503e-02	4.877157e-01	1.581175e-01	3.144221e-01	2.799888e+00	1.029820e+00	1.336433e-01	2.636251e+00	2.265518e-01	5.202880e-02	2.310558e+00	1.368446e-01	6.981102e-03	2.920788e+00	2.631563e-01	9.456368e-02	2.453080e+00	5.070842e-01	1.858031e-01	3.689323e+00
5650000	-4.740783e+04	1.448774e+02	5.566175e+00	5.206756e-02	3.259326e-01	4.559947e-02	8.998601e-02	4.302563e-01	5.615812e-02	5.207617e-02	3.243965e-01	3.490995e-02	6.011022e-02	4.908039e-01	3.770326e-02	8.195397e-02	2.256872e-01	7.526844e-02	9.460134e-02	4.042684e-01	1.182206e-01	7.839447e-02	1.372346e-01	1.390629e-01	5.262748e-02	4.818522e-01	1.108284e-01	6.850603e-02	1.613132e-01	2.759200e-02	7.226789e-02	6.217437e-01	4.857723e-02	5.268999e-02	3.620640e-01	2.219321e-01	7.814177e-02	9.737778e-02	1.877944e-01	9.917884e-02	5.981950e-01	1.342061e-01	9.079016e-04	1.360848e-01	3.142746e-02	9.172753e-02	2.584434e-02	3.781520e-02	1.883205e-02	7.919462e-01	3.383465e-02	1.337564e-01	1.775350e-01	2.304863e-02	4.858841e-01	1.543230e-01	2.545300e-02	4.374917e-02	5.450211e-01	1.622549e-01	3.531763e-02	2.041543e-01	9.502825e-03	6.970465e-03	7.555190e-02	5.090132e-02	6.287322e-03	5.610299e-01	2.992591e-01	1.420810e-02	4.278032e-01	5.688990e-02	4.339712e-01	4.596171e-03	6.253143e-02	1.398226e-01	3.527872e-01	1.689731e-01	1.322386e-02	2.764135e-01	4.877975e-02	4.968987e-02	1.847490e-03	5.069176e-02	6.479453e-04	8.893009e-01	7.822046e-03	2.248933e-02	1.404779e-02	2.298209e-01	2.390643e-01	1.151009e-02	4.830676e-01	7.607957e-02	5.383196e-01	1.239804e-01	4.459682e-02	1.843377e-01	3.268596e-02	2.757321e-02	1.093552e-01	2.711357e-01	1.836140e-02	4.691936e-01	1.043809e-01	1.682394e-02	1.207934e-01	2.316757e-02	4.426449e-01	3.846784e-01	1.189175e-02	7.146326e-02	3.811666e-01	2.112326e-01	8.443339e-03	3.189886e-01	8.705684e-03	7.825072e-02	1.484971e-01	2.557813e-01	1.080213e-02	4.173529e-01	8.931589e-02	1.465067e-01	1.610282e-01	7.857064e-02	3.773957e-01	6.116143e-02	1.753373e-01	8.248456e-02	3.141644e-01	1.254787e-01	4.910235e-04	3.276841e-01	1.496973e-01	4.582936e-01	4.828333e-02	1.202138e-01	3.732093e-01	4.269152e-01	4.956356e-02	1.172169e-01	4.063044e-01	2.247211e-01	2.516484e-01	2.667284e-01	2.569021e-01	1.966534e-01	2.860515e-01	3.269831e-01	1.903120e-01	2.772438e-01	2.017961e-01	3.241288e-01	1.968313e-01	4.023436e-01	2.124464e-01	1.798844e-01	2.053256e-01	3.750279e-02	5.045471e-01	2.528259e-01	2.051242e-01	3.635493e-01	1.623502e-01	3.491948e-01	1.249057e-01	3.676159e-01	1.616665e-01	1.594489e-01	3.112687e-01	1.808707e-01	3.167595e-01	2.150086e-01	2.873613e-01	3.635952e-01	1.308976e-01	3.770723e-01	1.284349e-01	3.056350e-01	2.429692e-01	1.939932e-01	2.574026e-01	1.394169e-01	3.226955e-01	1.412865e-01	3.966012e-01	1.987157e-01	3.396252e-01	3.929445e-01	6.871458e-02	2.475646e-01	2.954068e-01	1.316280e-01	3.254005e-01	9.660322e-02	4.460481e-01	2.117079e-01	2.456408e-01	3.092579e-01	1.751470e-01	3.469570e-01	1.686382e-01	3.897264e-01	2.009388e-01	2.020755e-01	2.072592e-01	1.372652e-01	2.920704e-01	2.948866e-01	2.757778e-01	3.231649e-01	2.969688e-01	2.696404e-01	1.102259e-01	2.868688e-01	2.850683e-01	2.035581e-01	2.245048e-01	5.990730e-02	5.410743e-01	2.948899e-01	1.041285e-01	5.576713e-01	4.220536e-01	7.585280e-02	3.039138e-01	1.902602e-02	2.699767e-02	1.710077e+00	1.444436e-01	9.308528e-02	1.684475e+00	8.954579e-02	2.933364e-01	2.109911e+00	3.630449e-01	1.944832e-01	1.820287e+00	1.013358e-01	1.346699e-01	4.695512e+00	1.061963e-01	1.095296e-01	1.039824e+00	1.713297e-01	3.385161e+00	4.427523e+00	9.488695e-02	4.909841e-01	1.568758e-01	3.898424e-01	2.911243e+00	1.668886e+00	1.285298e-01	2.123162e+00	2.364277e-01	7.056718e-02	2.506737e+00	2.037934e-01	4.476444e-03	2.914458e+00	3.273260e-01	8.975832e-02	2.647637e+00	4.247314e-01	1.637649e-01	4.290470e+00
5660000	-4.740919e+04	1.485900e+02	5.502507e+00	9.027220e-02	3.373549e-01	2.764070e-02	4.087234e-02	4.235773e-01	8.028257e-02	6.325098e-02	3.019499e-01	2.354470e-02	8.881534e-02	4.870898e-01	3.534923e-02	1.261011e-01	1.855804e-01	7.033158e-02	6.581317e-02	4.173762e-01	1.347976e-01	6.790589e-02	1.487184e-01	1.133813e-01	4.636784e-02	5.155271e-01	1.080994e-01	5.290466e-02	3.005826e-01	6.626636e-02	3.105151e-02	4.795195e-01	6.967537e-02	1.602897e-02	3.326873e-01	4.206692e-01	1.442747e-01	7.702051e-02	9.319278e-03	6.245566e-02	5.174018e-01	1.742871e-01	1.934827e-03	2.084469e-01	3.547379e-02	1.126219e-01	3.515324e-02	3.027268e-02	3.762050e-03	7.945536e-01	2.363654e-02	1.218164e-01	1.501364e-01	1.314695e-02	5.098288e-01	4.361490e-02	1.614565e-01	4.077639e-02	4.099161e-01	2.346903e-01	3.683525e-02	2.709309e-01	6.851074e-03	1.344454e-03	1.376051e-01	6.470107e-02	2.801502e-03	6.577217e-01	1.358262e-01	4.988376e-02	4.620449e-01	2.247312e-02	4.104336e-01	5.197695e-03	4.996693e-02	1.387870e-01	4.095904e-01	2.049319e-01	1.790574e-02	1.942582e-01	3.452665e-02	4.049725e-02	9.639087e-03	2.562968e-02	9.748285e-03	8.840932e-01	3.039246e-02	4.355752e-01	1.922791e-01	3.168077e-03	1.423145e-01	1.150554e-01	1.116078e-01	1.196868e-01	4.402746e-01	1.235309e-01	5.227183e-02	2.287591e-01	3.547674e-02	5.256333e-02	1.671642e-01	1.736501e-01	2.452649e-02	4.184996e-01	1.635962e-01	2.409481e-02	7.937780e-02	7.530508e-02	5.287958e-01	1.307761e-01	1.616503e-01	6.903221e-02	3.088730e-01	1.912004e-01	1.519285e-02	3.959848e-01	1.971682e-02	9.573480e-02	1.568298e-01	1.484784e-01	1.650632e-02	4.016272e-01	1.808235e-01	8.264070e-02	2.398276e-01	4.399042e-02	4.778536e-01	8.614385e-02	6.954385e-02	3.604578e-02	3.339875e-01	1.553811e-01	3.402871e-03	2.980174e-01	1.731653e-01	4.256668e-01	3.806680e-02	1.146612e-01	4.216052e-01	4.369748e-01	3.570897e-02	1.174771e-01	4.098391e-01	2.339074e-01	2.504757e-01	2.696447e-01	2.459721e-01	2.037951e-01	2.635721e-01	3.415953e-01	1.910375e-01	2.326372e-01	2.700172e-01	3.004043e-01	1.969414e-01	3.996696e-01	2.115724e-01	1.468340e-01	2.419240e-01	5.400696e-02	4.907397e-01	2.309985e-01	2.242549e-01	3.412060e-01	1.655967e-01	3.765104e-01	1.166869e-01	4.503995e-01	1.567841e-01	1.510483e-01	2.417680e-01	1.590042e-01	2.791949e-01	2.877603e-01	2.740406e-01	2.777216e-01	1.818328e-01	4.095362e-01	1.309094e-01	2.444233e-01	3.272188e-01	1.608197e-01	2.675383e-01	1.147983e-01	3.657235e-01	1.575718e-01	3.619064e-01	2.397022e-01	3.555507e-01	3.292569e-01	7.549009e-02	3.630099e-01	2.369561e-01	1.652937e-01	2.347403e-01	1.198121e-01	3.837267e-01	2.386394e-01	2.578218e-01	2.718525e-01	2.274365e-01	3.510028e-01	1.497082e-01	3.564075e-01	2.278095e-01	1.798596e-01	2.359234e-01	1.282924e-01	3.052009e-01	3.331886e-01	2.333180e-01	3.306276e-01	2.036816e-01	3.599579e-01	1.057329e-01	2.970452e-01	2.807206e-01	1.923464e-01	2.298878e-01	8.305152e-02	5.724543e-01	2.438772e-01	1.006171e-01	4.513360e-01	3.934624e-01	7.579477e-02	3.134260e-01	1.842116e-02	4.206290e-04	1.093918e+00	1.118272e-01	1.427950e-01	1.969702e+00	8.279080e-02	2.054952e-01	3.282495e+00	1.797693e-02	8.985864e-02	1.786007e+00	9.209393e-02	3.839968e-01	2.232648e+00	3.439860e-02	8.748198e-03	1.350085e+00	1.723081e-01	3.642272e+00	4.358380e+00	1.064698e-01	4.901775e-01	1.694302e-01	2.691499e-01	2.858679e+00	1.259296e+00	1.254589e-01	2.335137e+00	3.249708e-01	7.858906e-02	2.273818e+00	1.009690e-01	2.223922e-02	2.973989e+00	3.647404e-01	8.749754e-02	2.463835e+00	3.431415e-01	2.340281e-01	4.535553e+00
5670000	-4.738736e+04	1.477173e+02	5.471887e+00	9.489088e-02	2.611367e-01	2.584227e-02	4.847956e-02	5.277489e-01	4.190160e-02	5.826092e-02	3.414086e-01	2.383534e-02	4.959611e-02	4.798860e-01	4.701303e-02	1.118967e-01	1.707926e-01	3.964808e-02	6.316864e-02	4.313624e-01	1.831316e-01	6.178025e-02	1.369791e-01	1.205738e-01	4.650080e-02	5.188337e-01	1.153323e-01	9.532216e-02	9.798155e-02	6.938949e-02	3.859142e-02	6.388950e-01	5.982034e-02	2.142778e-02	3.212101e-01	4.437908e-01	5.859880e-02	7.955910e-02	7.541337e-02	8.513372e-02	4.595731e-01	1.605287e-01	3.714779e-03	2.367867e-01	5.426307e-02	1.427165e-01	4.431791e-02	1.156347e-01	1.155158e-03	6.274871e-01	6.868867e-02	4.103012e-02	1.338058e-01	8.186900e-02	4.000751e-01	1.574668e-01	1.857531e-01	3.445088e-02	4.489794e-01	1.835273e-01	4.028022e-02	2.720850e-01	2.067718e-02	1.179882e-02	1.865534e-01	1.604033e-01	6.761931e-02	4.391063e-01	1.345189e-01	3.682703e-02	3.602559e-01	6.829179e-02	3.999839e-01	3.706991e-02	9.757145e-02	1.283435e-01	4.141986e-01	1.368997e-01	1.899996e-02	2.629835e-01	3.857469e-02	4.839090e-02	5.707774e-03	8.229231e-03	4.910336e-03	9.191777e-01	1.358406e-02	1.183630e-01	7.503752e-02	3.666489e-01	3.149751e-01	3.477431e-02	9.020119e-02	9.413728e-02	4.340583e-01	1.248003e-01	5.083392e-02	2.511519e-01	4.501834e-02	4.840878e-02	2.994922e-01	1.855064e-01	2.122230e-02	3.505862e-01	9.478401e-02	2.110230e-02	6.331015e-02	4.747305e-02	4.549460e-01	3.732704e-01	3.989816e-02	8.201812e-02	4.427559e-01	1.392826e-01	1.495862e-02	2.883809e-01	3.260386e-02	1.882008e-01	1.105259e-01	2.248545e-01	1.155536e-02	3.510382e-01	1.138253e-01	1.948522e-01	1.075878e-01	8.036482e-02	4.126691e-01	8.454204e-02	1.199841e-01	6.165795e-02	3.339308e-01	1.771307e-01	8.614006e-05	2.774080e-01	1.497864e-01	4.347936e-01	4.906739e-02	1.203194e-01	3.958197e-01	4.200820e-01	4.650811e-02	1.138794e-01	4.195305e-01	2.468788e-01	2.334193e-01	2.687835e-01	2.509183e-01	2.131970e-01	2.794109e-01	3.251826e-01	1.822095e-01	2.241628e-01	2.710137e-01	2.964151e-01	2.084084e-01	3.954682e-01	2.124238e-01	1.752478e-01	2.168602e-01	4.771175e-02	5.046818e-01	2.598061e-01	1.878003e-01	3.390246e-01	1.767194e-01	3.724855e-01	1.117704e-01	3.235840e-01	2.007015e-01	1.856527e-01	2.900618e-01	1.576310e-01	3.081439e-01	2.570220e-01	2.772030e-01	2.914780e-01	1.479199e-01	4.081234e-01	1.524786e-01	2.398175e-01	2.965450e-01	1.460842e-01	3.175534e-01	1.415673e-01	3.447687e-01	1.673978e-01	3.462662e-01	2.042463e-01	3.296175e-01	3.429249e-01	1.232113e-01	2.467736e-01	2.806367e-01	1.842786e-01	2.883111e-01	1.206444e-01	4.530736e-01	2.340092e-01	1.922728e-01	2.134534e-01	2.255027e-01	3.712764e-01	1.897674e-01	4.113334e-01	1.435641e-01	2.284738e-01	2.166287e-01	1.360131e-01	3.293541e-01	2.260228e-01	3.086099e-01	2.926704e-01	1.934578e-01	3.598626e-01	1.540091e-01	2.671664e-01	3.275957e-01	1.992509e-01	2.059870e-01	7.703997e-02	6.106212e-01	2.241395e-01	8.819936e-02	4.581938e-01	3.622192e-01	1.086559e-01	2.643704e-01	1.024412e-01	5.510153e-02	1.439789e+00	1.439423e-01	1.565896e-01	2.549376e+00	7.260654e-03	4.030267e-02	2.504559e+00	2.815303e-01	1.641796e-01	1.831906e+00	3.133420e-02	8.873496e-02	3.550191e+00	1.377931e-01	1.123127e-01	1.470863e+00	1.549375e-01	4.729186e+00	4.517370e+00	1.001214e-01	4.757438e-01	2.366865e-01	3.213696e-01	2.305986e+00	6.282759e-01	1.068113e-01	2.154642e+00	2.133830e-01	7.371358e-02	2.351296e+00	2.981990e-01	4.191957e-03	2.994397e+00	3.614078e-01	5.246135e-02	2.485193e+00	6.859502e-01	1.757323e-01	3.415888e+00
5680000	-4.739364e+04	1.388039e+02	5.834033e+00	6.035799e-02	3.228876e-01	3.623260e-02	4.813109e-02	4.752324e-01	5.715837e-02	4.995990e-02	3.394506e-01	1.911575e-02	6.989822e-02	4.728649e-01	4.871059e-02	8.579520e-02	1.668230e-01	1.010525e-01	1.100564e-01	4.213332e-01	1.149397e-01	7.702942e-02	1.407294e-01	1.234189e-01	4.261674e-02	5.156855e-01	1.005202e-01	8.738640e-02	1.738501e-01	1.141713e-01	7.417490e-02	4.855712e-01	6.484618e-02	2.097131e-02	2.222895e-01	4.680891e-01	1.487736e-01	1.093371e-01	3.053943e-02	7.981279e-02	4.356875e-01	1.559481e-01	1.196375e-03	2.777676e-01	4.958759e-02	1.349358e-01	5.957356e-02	3.257575e-02	3.312639e-03	7.104433e-01	5.915901e-02	8.017304e-02	1.784970e-01	1.170177e-01	3.702693e-01	9.249295e-02	1.615500e-01	5.447140e-02	4.912557e-01	2.081946e-01	3.200294e-02	2.100954e-01	3.979997e-03	1.588861e-02	1.733578e-01	5.485403e-02	4.803332e-03	5.336526e-01	2.174436e-01	5.619668e-02	3.057605e-01	1.068681e-01	4.313828e-01	4.314372e-02	5.664821e-02	1.704441e-01	3.764839e-01	1.645725e-01	1.149514e-02	2.322499e-01	4.475438e-02	3.039764e-02	2.841011e-02	1.454173e-02	9.969546e-03	7.949436e-01	1.217374e-01	2.331122e-02	4.308118e-03	1.425573e-01	2.348463e-01	3.205933e-01	2.743838e-01	6.284409e-02	3.686301e-01	1.636454e-01	4.617237e-02	2.760163e-01	8.269168e-02	9.409862e-02	1.354997e-01	1.316726e-01	3.894745e-02	4.838547e-01	1.159269e-01	3.027585e-02	1.487703e-01	7.940598e-02	4.958123e-01	9.669422e-02	1.490414e-01	7.059964e-02	3.287612e-01	1.869427e-01	7.683688e-03	3.824449e-01	2.356787e-02	1.381124e-01	1.094407e-01	2.701911e-01	2.287711e-02	3.535710e-01	1.058077e-01	1.482466e-01	2.902473e-01	1.633865e-01	2.494675e-01	6.231399e-02	8.633810e-02	6.428447e-02	3.505696e-01	1.545562e-01	3.161114e-03	2.899672e-01	1.374613e-01	4.185971e-01	5.196242e-02	1.153161e-01	4.141244e-01	4.534774e-01	4.064529e-02	1.113683e-01	3.945090e-01	2.437277e-01	2.350611e-01	2.822962e-01	2.389150e-01	2.083732e-01	2.794133e-01	3.216199e-01	1.905936e-01	2.741056e-01	2.279655e-01	3.286826e-01	1.692463e-01	3.891977e-01	1.678323e-01	1.946549e-01	2.483151e-01	5.239172e-02	4.944117e-01	3.130082e-01	1.401883e-01	3.375694e-01	1.883519e-01	3.479396e-01	1.261390e-01	3.398541e-01	1.701352e-01	1.863799e-01	3.036307e-01	1.505671e-01	3.258260e-01	2.157512e-01	3.078558e-01	3.158198e-01	1.590770e-01	4.237230e-01	1.013802e-01	2.815654e-01	2.714556e-01	1.953547e-01	2.516242e-01	1.170946e-01	3.272591e-01	1.437000e-01	4.119463e-01	2.099749e-01	3.366528e-01	3.641794e-01	8.919293e-02	3.118082e-01	2.215139e-01	1.480246e-01	3.186534e-01	1.252891e-01	4.102053e-01	2.652358e-01	1.992697e-01	2.488259e-01	1.776656e-01	3.481128e-01	2.253957e-01	3.209029e-01	2.173758e-01	2.493196e-01	2.124017e-01	1.609011e-01	2.866414e-01	2.959984e-01	2.564591e-01	3.160377e-01	2.082979e-01	3.150880e-01	1.605764e-01	3.035964e-01	2.839712e-01	1.815187e-01	2.309137e-01	9.321666e-02	5.951922e-01	2.117598e-01	9.983130e-02	4.609640e-01	3.524249e-01	2.652906e-02	2.983095e-01	3.886458e-02	7.993143e-02	1.414469e+00	1.431588e-01	1.825216e-01	2.365662e+00	1.000709e-01	4.496125e-01	2.067437e+00	2.052931e-01	4.126688e-01	1.723086e+00	5.071591e-02	8.685370e-02	3.275444e+00	1.706300e-01	9.190703e-02	1.001403e+00	1.724166e-01	4.620589e+00	4.660947e+00	8.752918e-02	5.404021e-01	1.437246e-01	4.246260e-01	2.454674e+00	4.606890e-01	1.648522e-01	2.144721e+00	2.542773e-01	4.101783e-02	2.519532e+00	1.572975e-01	2.143571e-03	2.725504e+00	2.148886e-01	6.354169e-02	2.207091e+00	5.604935e-01	1.521794e-01	3.233239e+00
5690000	-4.739670e+04	1.482800e+02	5.412874e+00	9.267905e-02	2.906344e-01	3.474427e-02	5.250743e-02	4.772059e-01	5.222890e-02	4.576439e-02	3.430126e-01	2.508161e-02	6.534166e-02	4.580479e-01	6.275177e-02	1.399711e-01	1.728689e-01	5.406168e-02	5.501106e-02	4.645695e-01	1.135177e-01	6.396787e-02	1.488237e-01	1.138243e-01	4.514197e-02	4.894593e-01	1.387828e-01	1.839761e-02	1.437295e-01	7.575831e-02	1.069655e-01	4.758466e-01	1.793024e-01	5.132464e-02	4.405282e-01	3.896420e-01	5.371677e-02	3.253537e-02	3.225299e-02	5.556850e-02	4.568453e-01	2.915796e-01	6.738446e-04	1.611388e-01	3.419399e-02	2.526717e-01	5.875144e-02	5.017004e-02	1.083219e-02	6.030635e-01	2.451108e-02	1.272195e-01	8.241267e-02	6.926138e-02	6.146959e-01	3.347547e-02	7.293509e-02	1.891175e-02	4.126408e-01	1.962666e-01	6.890296e-02	2.843767e-01	1.890119e-02	2.177935e-02	1.168373e-01	1.344268e-01	7.193692e-03	4.873023e-01	2.324606e-01	2.711012e-02	4.285349e-01	1.415418e-02	4.969757e-01	3.915994e-03	2.930916e-02	1.382324e-01	4.441699e-01	1.882253e-01	9.392868e-03	1.813516e-01	3.862786e-02	1.003205e-01	7.549090e-03	1.148280e-02	3.162882e-03	8.707334e-01	6.751279e-03	1.332415e-01	2.876285e-02	7.888867e-02	1.686973e-01	4.752163e-01	1.151933e-01	7.990859e-02	4.336346e-01	1.665898e-01	4.496185e-02	2.413191e-01	3.358608e-02	1.533918e-01	1.461516e-01	1.803434e-01	3.462953e-02	3.143884e-01	1.710952e-01	2.860449e-02	1.565309e-01	1.404577e-01	3.963739e-01	1.092950e-01	1.687381e-01	7.186173e-02	4.416346e-01	1.635146e-01	8.930651e-03	2.820879e-01	3.197053e-02	1.858179e-01	1.448091e-01	2.329497e-01	4.808792e-02	2.569681e-01	1.313673e-01	1.291998e-01	1.185085e-01	1.585490e-01	3.573500e-01	8.831324e-02	1.480794e-01	7.892275e-02	4.026328e-01	6.002988e-02	6.309428e-04	3.318635e-01	1.259201e-01	4.459029e-01	4.603983e-02	1.185555e-01	3.895018e-01	4.459612e-01	5.034240e-02	1.051579e-01	3.985385e-01	2.366247e-01	2.369354e-01	2.847837e-01	2.416562e-01	2.228157e-01	2.802609e-01	3.149596e-01	1.819638e-01	2.547805e-01	2.215730e-01	3.318961e-01	1.917504e-01	3.430754e-01	2.004555e-01	2.068110e-01	2.496581e-01	4.003498e-02	5.005070e-01	3.095942e-01	1.498639e-01	2.593412e-01	1.581439e-01	3.749489e-01	2.075659e-01	3.585251e-01	1.637558e-01	2.041172e-01	2.736020e-01	2.239700e-01	2.899636e-01	2.065448e-01	2.795216e-01	2.711520e-01	1.719411e-01	4.125802e-01	1.443267e-01	2.697176e-01	2.893856e-01	1.425588e-01	2.983380e-01	1.023630e-01	3.561726e-01	1.688648e-01	3.725996e-01	1.570276e-01	3.586335e-01	3.518355e-01	1.325035e-01	3.162553e-01	3.135878e-01	1.562434e-01	2.139135e-01	1.115443e-01	4.146396e-01	2.581690e-01	2.156471e-01	2.322449e-01	1.961780e-01	3.495148e-01	2.220622e-01	4.689134e-01	2.161937e-01	1.545027e-01	1.603903e-01	1.358551e-01	3.142889e-01	2.401347e-01	3.097212e-01	3.615467e-01	1.892938e-01	3.059859e-01	1.431736e-01	2.347509e-01	3.090023e-01	1.913352e-01	2.649116e-01	7.179574e-02	5.158302e-01	3.136569e-01	9.871724e-02	4.678023e-01	3.842199e-01	6.581353e-02	2.771704e-01	1.161994e-01	1.098971e-01	2.072976e+00	1.691644e-01	7.297630e-02	2.366295e+00	1.083247e-01	1.559462e-01	3.962434e+00	1.508965e-01	1.518529e+00	1.303618e+00	6.758744e-02	1.529275e-01	1.970834e+00	1.338828e-01	2.870030e-02	1.296835e+00	1.678296e-01	3.990607e+00	4.819064e+00	9.845778e-02	4.914162e-01	1.547845e-01	3.359512e-01	2.252859e+00	8.565083e-01	8.411390e-02	2.170121e+00	2.687383e-01	5.690596e-02	2.408295e+00	1.953817e-01	4.653889e-03	3.210334e+00	3.729781e-01	3.382835e-02	2.454005e+00	5.949675e-01	2.463963e-01	3.699773e+00
5700000	-4.741572e+04	1.442426e+02	5.539980e+00	8.095761e-02	2.991581e-01	3.290863e-02	5.099283e-02	4.934898e-01	4.249304e-02	6.260764e-02	3.506571e-01	2.386337e-02	8.489731e-02	4.212862e-01	5.668835e-02	1.196274e-01	1.683549e-01	4.558149e-02	9.520671e-02	4.510646e-01	1.201649e-01	7.273488e-02	1.330171e-01	1.128803e-01	4.855374e-02	5.410441e-01	9.176980e-02	5.130137e-02	1.958959e-01	1.011847e-01	5.513298e-02	5.413432e-01	5.514186e-02	4.606379e-02	3.015750e-01	3.275133e-01	1.528403e-01	7.341478e-02	9.859278e-02	5.547289e-02	5.194060e-01	2.454544e-01	1.500333e-03	1.573792e-01	2.078720e-02	1.542148e-01	2.492949e-02	7.257629e-02	6.219068e-03	7.293740e-01	1.268631e-02	9.201737e-02	1.117993e-01	7.599932e-02	6.424847e-01	3.989002e-02	3.780923e-02	3.897984e-02	5.233254e-01	1.812116e-01	3.567687e-02	2.205714e-01	2.348955e-04	6.987678e-03	1.583610e-01	7.285165e-02	3.084564e-02	4.760675e-01	2.548866e-01	3.543505e-02	4.711267e-01	1.113621e-01	2.663977e-01	1.260439e-02	1.030742e-01	1.479947e-01	3.872781e-01	1.331493e-01	2.879364e-02	2.399149e-01	6.286926e-02	1.919571e-01	1.044133e-02	8.394608e-02	2.118712e-03	6.311342e-01	8.040254e-02	1.711450e-01	1.152301e-01	7.132927e-02	3.019793e-01	9.723392e-02	2.430824e-01	9.862946e-02	4.617243e-01	1.660870e-01	3.484889e-02	2.069898e-01	3.172059e-02	6.778468e-02	2.746316e-01	2.172885e-01	2.303109e-02	2.906602e-01	1.266039e-01	2.666385e-02	8.718452e-02	1.227919e-01	4.404251e-01	2.881135e-01	3.482118e-02	9.125241e-02	3.683007e-01	1.322176e-01	1.186442e-02	3.529047e-01	4.346024e-02	2.778080e-01	2.084436e-01	1.178769e-01	1.077940e-01	2.235355e-01	6.454189e-02	8.308735e-02	2.733478e-01	1.678256e-01	2.440800e-01	6.658053e-02	1.650788e-01	5.327499e-02	3.177021e-01	2.067640e-01	2.105172e-03	3.071206e-01	1.130332e-01	4.026680e-01	4.586680e-02	1.231712e-01	4.282940e-01	4.343652e-01	5.646554e-02	1.211572e-01	3.880120e-01	2.383635e-01	2.314858e-01	2.822155e-01	2.479352e-01	1.960111e-01	2.706775e-01	3.533126e-01	1.799989e-01	2.233209e-01	2.441721e-01	3.088792e-01	2.236278e-01	4.632414e-01	1.485095e-01	1.601453e-01	2.281039e-01	3.144288e-02	5.900685e-01	2.056647e-01	1.728239e-01	2.964826e-01	1.279151e-01	4.131765e-01	1.624258e-01	4.301210e-01	1.398355e-01	1.408431e-01	2.892005e-01	1.729416e-01	3.160710e-01	2.229269e-01	2.880605e-01	2.652819e-01	1.816997e-01	3.737680e-01	1.792504e-01	2.475402e-01	3.346104e-01	1.484759e-01	2.693735e-01	1.475176e-01	3.162378e-01	1.463632e-01	3.898814e-01	1.879841e-01	3.152225e-01	3.277345e-01	1.690589e-01	2.398464e-01	3.265781e-01	1.498355e-01	2.837400e-01	1.003677e-01	3.971878e-01	2.730790e-01	2.293655e-01	2.249098e-01	1.683729e-01	3.868565e-01	2.198609e-01	3.278203e-01	2.293898e-01	2.399445e-01	2.028454e-01	1.662871e-01	2.896852e-01	2.673611e-01	2.766666e-01	2.868417e-01	2.015635e-01	2.668038e-01	2.447910e-01	2.800082e-01	3.112934e-01	2.188703e-01	1.898281e-01	7.288607e-02	5.304913e-01	3.153979e-01	8.122475e-02	5.067945e-01	3.796658e-01	1.267488e-01	2.929320e-01	4.722551e-02	8.733063e-02	1.949990e+00	1.118060e-01	1.428679e-01	2.257214e+00	1.031127e-01	2.322813e-02	3.196511e+00	4.989610e-01	9.751634e-01	1.420277e+00	1.090387e-01	4.144137e-02	3.207741e+00	2.791697e-01	4.141213e-02	1.651114e+00	1.721992e-01	4.651701e+00	4.681392e+00	1.065860e-01	4.991022e-01	1.173405e-01	3.187442e-01	2.311178e+00	1.258961e+00	1.247757e-01	1.769092e+00	2.458573e-01	9.210164e-02	2.141129e+00	1.066418e-01	1.282139e-02	3.157465e+00	4.095052e-01	5.990500e-02	2.497745e+00	4.965011e-01	1.545496e-01	3.194036e+00
```
