## Supplemental Dataset 2. Complete dataset used for phylogenetic analysis. for "Complex interplay of biomechanics and ecology influenced crab claw morphology evolution": 6_concatenated_bayes_p4.p (part 3 of 13)

```
5710000	-4.740303e+04	1.572040e+02	5.121523e+00	6.777191e-02	3.276336e-01	3.950264e-02	2.870428e-02	4.694897e-01	6.689788e-02	4.753550e-02	3.182546e-01	2.597718e-02	9.473344e-02	4.674914e-01	4.600795e-02	1.194712e-01	2.079525e-01	3.701222e-02	9.279683e-02	4.142497e-01	1.285176e-01	7.317572e-02	1.622944e-01	1.225759e-01	4.442117e-02	4.969104e-01	1.006224e-01	3.347541e-02	1.132394e-01	8.812010e-02	6.875324e-02	5.919238e-01	1.044880e-01	2.667791e-02	4.191342e-01	2.715451e-01	1.566016e-01	2.507138e-02	1.009698e-01	6.038006e-02	4.494514e-01	2.369585e-01	8.018879e-03	2.030293e-01	4.216184e-02	3.052604e-01	3.461013e-02	8.416096e-02	4.338294e-02	5.034646e-01	2.912100e-02	9.845752e-02	2.873536e-01	2.187580e-02	4.618104e-01	2.486726e-02	1.056354e-01	3.866466e-02	4.283420e-01	2.093024e-01	3.992735e-02	2.750551e-01	8.708530e-03	2.214891e-02	2.261312e-01	8.686436e-02	9.026147e-03	4.407546e-01	2.150749e-01	3.142565e-02	6.278896e-01	5.447585e-02	2.778319e-01	4.251602e-04	7.951883e-03	1.503409e-01	3.686429e-01	1.760314e-01	3.192310e-02	2.099712e-01	6.309049e-02	2.694050e-02	5.022058e-03	4.436184e-02	2.254839e-03	8.687212e-01	5.269953e-02	6.599993e-02	1.597230e-02	1.568603e-01	2.146716e-01	7.502932e-02	4.714666e-01	8.775492e-02	4.754284e-01	1.604946e-01	4.074650e-02	2.010408e-01	3.453477e-02	7.875318e-02	1.811197e-01	2.223073e-01	3.295650e-02	3.497656e-01	1.350978e-01	3.398919e-03	1.122294e-01	3.050335e-02	6.156679e-01	1.727701e-01	6.543036e-02	8.369858e-02	3.974877e-01	1.297978e-01	1.055944e-02	3.509710e-01	2.748544e-02	8.251241e-02	1.481257e-01	1.973314e-01	3.689875e-02	3.923473e-01	1.427843e-01	1.009771e-01	3.127669e-01	4.857527e-02	2.736333e-01	1.251507e-01	1.388969e-01	4.321134e-02	2.935868e-01	1.489571e-01	4.954433e-04	3.686018e-01	1.451475e-01	4.359577e-01	5.435460e-02	1.046514e-01	4.050363e-01	4.563180e-01	4.620134e-02	1.093204e-01	3.881603e-01	2.569193e-01	2.359752e-01	2.614523e-01	2.456532e-01	2.112881e-01	2.881387e-01	3.153553e-01	1.852178e-01	2.843003e-01	2.166365e-01	3.001873e-01	1.988759e-01	3.839597e-01	1.770826e-01	1.354063e-01	3.035514e-01	4.768187e-02	5.539249e-01	2.246672e-01	1.737260e-01	3.235092e-01	1.489089e-01	3.565267e-01	1.710552e-01	3.517587e-01	1.702501e-01	2.354284e-01	2.425628e-01	1.460648e-01	2.960901e-01	2.560664e-01	3.017788e-01	3.022981e-01	1.102770e-01	4.359604e-01	1.514646e-01	2.187336e-01	3.619015e-01	1.684752e-01	2.508897e-01	1.061205e-01	3.673121e-01	1.492930e-01	3.772744e-01	2.477511e-01	3.899586e-01	2.636547e-01	9.863558e-02	2.813008e-01	2.503197e-01	1.538587e-01	3.145209e-01	1.178991e-01	4.103305e-01	2.618722e-01	2.098982e-01	2.527167e-01	2.246833e-01	3.161280e-01	2.064720e-01	3.168167e-01	1.813710e-01	2.190622e-01	2.827500e-01	1.454615e-01	2.819903e-01	3.121619e-01	2.603863e-01	3.253074e-01	2.161249e-01	3.161323e-01	1.424355e-01	2.506772e-01	2.916309e-01	1.662806e-01	2.914112e-01	7.080432e-02	5.970650e-01	2.406773e-01	9.145340e-02	4.907070e-01	3.981379e-01	1.311695e-01	2.771007e-01	8.144900e-03	1.078287e-02	1.831570e+00	1.310336e-01	2.438043e-02	1.703381e+00	6.395851e-02	6.684747e-02	3.984439e+00	1.443059e-01	1.431057e+00	1.601353e+00	1.450278e-01	2.572362e-01	2.335952e+00	1.724216e-01	4.220017e-02	1.216949e+00	1.833775e-01	3.709630e+00	4.695661e+00	1.135921e-01	5.475666e-01	1.780220e-01	2.992437e-01	2.454723e+00	8.922977e-01	1.456222e-01	1.793373e+00	3.516353e-01	1.004609e-01	2.359400e+00	2.169705e-01	7.179353e-04	2.807963e+00	4.382822e-01	8.400532e-02	2.131853e+00	4.683918e-01	2.368665e-01	4.075321e+00
5720000	-4.739636e+04	1.476359e+02	5.519120e+00	9.478128e-02	2.785792e-01	2.656545e-02	2.057958e-02	5.170425e-01	6.245200e-02	4.767782e-02	3.446764e-01	2.302680e-02	6.867476e-02	4.718315e-01	4.411266e-02	8.907404e-02	2.190335e-01	7.563747e-02	6.263845e-02	4.116864e-01	1.419302e-01	8.161005e-02	1.483201e-01	9.809472e-02	3.833053e-02	5.158000e-01	1.178446e-01	4.496385e-02	2.123538e-01	6.301732e-02	3.448105e-02	5.511177e-01	9.406625e-02	3.038406e-02	4.515267e-01	3.760326e-01	4.347255e-02	2.076393e-02	7.782015e-02	8.089697e-02	5.384928e-01	2.101708e-01	5.950132e-04	1.258377e-01	4.400664e-02	1.941052e-01	2.033898e-02	4.435275e-02	1.451996e-02	6.692198e-01	5.746333e-02	5.823255e-02	4.830703e-01	6.661488e-02	2.272745e-01	1.349829e-02	1.513095e-01	7.021642e-02	3.826785e-01	2.292927e-01	4.037052e-02	2.630867e-01	1.435523e-02	4.761399e-03	1.692890e-01	7.648856e-02	1.148630e-02	5.751258e-01	1.628490e-01	3.751461e-02	4.420591e-01	5.903998e-02	2.983863e-01	2.223254e-02	1.407676e-01	1.472392e-01	3.688965e-01	1.738022e-01	1.828854e-02	2.284537e-01	6.331997e-02	9.152937e-02	2.452382e-03	2.409767e-02	5.437654e-03	6.999373e-01	1.765456e-01	1.365633e-01	8.952303e-02	6.133547e-02	3.135540e-01	2.616638e-01	1.373603e-01	8.546467e-02	4.720007e-01	1.599115e-01	5.268586e-02	1.896707e-01	4.026652e-02	9.370482e-02	1.936920e-01	1.934263e-01	5.684786e-03	3.208054e-01	1.926867e-01	5.549956e-02	2.738474e-01	8.257064e-02	2.455280e-01	2.686442e-01	7.391011e-02	4.322965e-02	3.895051e-01	1.916702e-01	6.638278e-03	3.529255e-01	1.603127e-02	8.249153e-02	1.070723e-01	2.276504e-01	3.187566e-03	4.104573e-01	1.691409e-01	9.766095e-02	1.632223e-01	1.274882e-01	4.595162e-01	5.126648e-02	1.008459e-01	4.385161e-02	2.608706e-01	3.225851e-01	5.309894e-04	2.955772e-01	7.658452e-02	4.579395e-01	4.565076e-02	1.158979e-01	3.805119e-01	4.261034e-01	4.647264e-02	1.099185e-01	4.175055e-01	2.568604e-01	2.380032e-01	2.544892e-01	2.506473e-01	2.110467e-01	2.782813e-01	3.265866e-01	1.840854e-01	2.578969e-01	2.165105e-01	2.896383e-01	2.359544e-01	3.982504e-01	1.417574e-01	2.063742e-01	2.536180e-01	4.015721e-02	5.760820e-01	1.836531e-01	2.001077e-01	3.263310e-01	1.832073e-01	3.619911e-01	1.284705e-01	3.255890e-01	2.248892e-01	1.869388e-01	2.625830e-01	1.645618e-01	3.036626e-01	2.990191e-01	2.327564e-01	2.725902e-01	2.054562e-01	3.879746e-01	1.339790e-01	2.938799e-01	2.615586e-01	1.812873e-01	2.632743e-01	1.176997e-01	3.738883e-01	1.623736e-01	3.460384e-01	1.882623e-01	2.888190e-01	2.874658e-01	2.354529e-01	2.912222e-01	2.875618e-01	1.602975e-01	2.609185e-01	1.010580e-01	4.385721e-01	2.590197e-01	2.013501e-01	2.490695e-01	2.130319e-01	3.590779e-01	1.788207e-01	3.917660e-01	2.128987e-01	1.425203e-01	2.528151e-01	1.489179e-01	3.047718e-01	3.048380e-01	2.414724e-01	3.251200e-01	2.471099e-01	2.833754e-01	1.443947e-01	2.702350e-01	2.874633e-01	2.285794e-01	2.137224e-01	8.672638e-02	5.225391e-01	3.085154e-01	8.221909e-02	4.766757e-01	3.660512e-01	1.008295e-01	2.959069e-01	5.215923e-03	2.388481e-02	1.539772e+00	1.344330e-01	8.445848e-02	1.979173e+00	5.278550e-02	2.363328e-01	2.783715e+00	4.165794e-01	8.022255e-01	1.429637e+00	9.008579e-02	3.457676e-01	2.051452e+00	1.358013e-01	4.909287e-02	1.232123e+00	1.616789e-01	3.718253e+00	4.889525e+00	1.084956e-01	5.181491e-01	1.357433e-01	3.599379e-01	2.400905e+00	1.196233e+00	9.272074e-02	1.959711e+00	1.891646e-01	1.101328e-01	2.571867e+00	1.268135e-01	1.213258e-03	2.459116e+00	3.750906e-01	5.610868e-02	2.294507e+00	4.416751e-01	2.242904e-01	3.958917e+00
5730000	-4.740093e+04	1.412025e+02	5.588963e+00	6.702459e-02	3.239598e-01	4.034505e-02	1.818486e-02	5.063487e-01	4.413705e-02	5.760612e-02	3.198583e-01	2.882983e-02	5.398215e-02	4.946347e-01	4.508885e-02	1.220849e-01	2.254296e-01	6.849762e-02	7.326203e-02	4.002783e-01	1.104476e-01	6.667862e-02	1.384828e-01	1.191879e-01	4.901094e-02	5.016043e-01	1.250354e-01	3.214276e-02	1.773402e-01	1.041706e-01	1.830284e-03	5.730145e-01	1.115016e-01	5.239685e-02	3.099505e-01	4.515512e-01	6.996760e-02	8.213901e-02	3.399482e-02	4.754080e-02	4.502603e-01	3.444579e-01	1.476857e-03	1.351810e-01	2.108315e-02	1.649591e-01	3.821278e-02	7.097018e-02	8.347796e-03	6.951861e-01	2.232410e-02	2.616954e-02	4.154855e-01	4.510251e-02	4.422586e-01	2.712866e-02	4.385517e-02	4.656493e-02	5.896444e-01	1.917085e-01	2.376403e-02	1.458438e-01	2.474361e-03	2.591616e-02	3.544421e-02	3.359057e-02	1.967302e-03	6.457266e-01	2.573552e-01	7.589184e-02	3.407693e-01	3.152405e-02	4.505616e-01	5.821451e-02	4.303871e-02	1.321273e-01	4.032406e-01	1.764828e-01	1.010529e-02	2.205276e-01	5.751640e-02	8.591442e-02	4.427000e-03	4.504938e-02	2.989477e-02	7.704658e-01	6.424864e-02	2.224129e-02	2.887808e-01	1.826170e-01	1.936386e-01	1.742903e-01	1.384320e-01	9.385736e-02	4.312432e-01	1.350845e-01	3.877477e-02	2.387521e-01	6.228811e-02	1.143251e-01	1.877047e-01	1.105202e-01	4.836620e-02	3.907306e-01	1.483531e-01	3.206200e-02	4.859407e-02	2.054630e-02	6.272907e-01	2.244837e-01	4.702327e-02	5.622465e-02	3.933645e-01	2.115129e-01	7.373663e-03	3.069433e-01	2.458090e-02	7.868869e-02	1.310389e-01	2.538547e-01	5.368245e-02	4.224481e-01	6.028716e-02	7.313393e-02	1.760531e-01	1.574959e-01	2.766583e-01	1.644659e-01	1.521928e-01	3.767884e-02	2.790296e-01	3.171629e-01	1.103279e-03	2.649507e-01	1.000747e-01	3.914546e-01	4.674850e-02	1.282493e-01	4.335476e-01	4.444083e-01	4.505277e-02	1.153366e-01	3.952024e-01	2.311661e-01	2.593578e-01	2.697055e-01	2.397705e-01	2.222210e-01	2.847027e-01	3.157202e-01	1.773561e-01	2.766776e-01	2.651647e-01	2.937590e-01	1.643987e-01	3.394210e-01	2.073446e-01	2.305793e-01	2.226550e-01	2.853349e-02	5.476965e-01	2.681598e-01	1.556102e-01	2.405439e-01	1.392204e-01	4.508900e-01	1.693457e-01	3.501373e-01	1.602879e-01	2.489056e-01	2.406692e-01	1.153599e-01	3.226227e-01	2.194829e-01	3.425344e-01	2.644037e-01	1.884113e-01	4.284766e-01	1.187084e-01	2.049163e-01	3.111546e-01	1.628308e-01	3.210983e-01	1.208961e-01	3.221561e-01	1.498636e-01	4.070842e-01	1.993330e-01	3.435694e-01	3.202006e-01	1.368971e-01	2.434971e-01	3.066573e-01	1.729436e-01	2.769021e-01	1.017100e-01	4.373133e-01	2.467593e-01	2.142174e-01	2.879424e-01	1.974635e-01	3.563043e-01	1.582898e-01	3.459320e-01	1.890394e-01	1.898220e-01	2.752066e-01	1.405730e-01	2.983129e-01	3.017347e-01	2.593794e-01	3.267632e-01	1.485393e-01	4.110948e-01	1.136027e-01	3.284597e-01	2.326537e-01	1.998049e-01	2.390817e-01	8.698386e-02	5.424679e-01	2.817269e-01	8.882134e-02	5.167507e-01	3.806646e-01	8.887742e-03	2.890636e-01	5.454981e-03	2.286414e-02	1.664181e+00	1.250574e-01	7.385617e-02	2.492229e+00	7.261470e-02	1.172637e-01	2.756621e+00	1.998313e-01	4.335685e+00	1.119691e+00	8.319046e-02	6.566586e-02	3.043440e+00	1.819207e-01	8.718857e-02	1.504792e+00	1.544916e-01	3.669054e+00	4.745383e+00	9.100877e-02	5.544126e-01	2.004265e-01	4.013149e-01	2.476875e+00	9.031960e-01	7.800587e-02	1.872274e+00	1.562137e-01	5.412687e-02	2.399304e+00	8.976472e-02	1.390632e-03	2.781263e+00	1.887829e-01	8.767199e-02	2.585881e+00	5.398072e-01	2.383874e-01	3.998536e+00
5740000	-4.744027e+04	1.314483e+02	6.117476e+00	8.765350e-02	1.890373e-01	2.684676e-02	4.680020e-02	6.128634e-01	3.679883e-02	6.421528e-02	3.199936e-01	3.010964e-02	3.685112e-02	5.059393e-01	4.289110e-02	1.363530e-01	2.294730e-01	5.196041e-02	5.686296e-02	4.329793e-01	9.237133e-02	5.826450e-02	1.350588e-01	1.311649e-01	5.673678e-02	4.919539e-01	1.268212e-01	7.442623e-02	1.597766e-01	1.262335e-01	2.920198e-02	4.636142e-01	1.467476e-01	2.679087e-02	4.182777e-01	3.462481e-01	7.104498e-02	1.836118e-02	1.192772e-01	3.566540e-02	4.352636e-01	1.782453e-01	6.481519e-04	2.738169e-01	7.636068e-02	1.182325e-01	3.480739e-02	1.036473e-01	2.920458e-02	6.466920e-01	6.741633e-02	9.514549e-02	1.799538e-01	5.561268e-02	4.851622e-01	4.553824e-02	1.385875e-01	4.948581e-02	4.333719e-01	2.383158e-01	4.686858e-02	2.134612e-01	1.849674e-02	2.530902e-03	1.477357e-01	1.689344e-01	5.824461e-02	3.961391e-01	2.264153e-01	2.973002e-02	2.796083e-01	3.725200e-02	5.157808e-01	3.011784e-02	1.075110e-01	1.562938e-01	4.204302e-01	2.331426e-01	7.477562e-03	1.630853e-01	1.957062e-02	5.287531e-02	1.053178e-02	1.273255e-01	1.901152e-02	7.609400e-01	2.931586e-02	1.686841e-01	2.251757e-01	5.528783e-02	2.133349e-01	3.364639e-01	1.053542e-03	5.350041e-02	5.038290e-01	1.189143e-01	6.953180e-02	2.242006e-01	3.002396e-02	8.859302e-02	2.881737e-01	1.594395e-01	1.265622e-02	2.792067e-01	1.719308e-01	4.283803e-02	1.746863e-01	9.456696e-02	2.881932e-01	3.768283e-01	2.288727e-02	8.350586e-02	4.255040e-01	1.627592e-01	5.534981e-03	2.953358e-01	2.736017e-02	7.023158e-02	1.388614e-01	3.614152e-01	3.388379e-02	2.406619e-01	1.549462e-01	8.012183e-02	2.189130e-01	7.472358e-02	5.236976e-01	3.236498e-02	7.017895e-02	6.749781e-02	3.021474e-01	1.737208e-01	1.706045e-05	2.989607e-01	1.576562e-01	4.448994e-01	3.906977e-02	1.138839e-01	4.021469e-01	4.583569e-01	5.292808e-02	1.243957e-01	3.643193e-01	2.344544e-01	2.333056e-01	2.756566e-01	2.565834e-01	2.206617e-01	2.823680e-01	3.165025e-01	1.804678e-01	1.742786e-01	3.249711e-01	3.063880e-01	1.943623e-01	3.597624e-01	1.910310e-01	1.986115e-01	2.505951e-01	4.546026e-02	5.493623e-01	2.464368e-01	1.587407e-01	3.306327e-01	1.576685e-01	3.529999e-01	1.586988e-01	4.205645e-01	1.770258e-01	1.459644e-01	2.564453e-01	1.582372e-01	3.471086e-01	2.063641e-01	2.882901e-01	2.833730e-01	1.490507e-01	3.968643e-01	1.707120e-01	2.753365e-01	3.162096e-01	1.802967e-01	2.281572e-01	9.210011e-02	3.495285e-01	1.692033e-01	3.891680e-01	2.492692e-01	3.342879e-01	3.162279e-01	1.002150e-01	3.276510e-01	2.102846e-01	1.843290e-01	2.777354e-01	1.240622e-01	3.914116e-01	2.565097e-01	2.280164e-01	2.872578e-01	2.036466e-01	3.737720e-01	1.353236e-01	3.870593e-01	2.212265e-01	2.099648e-01	1.817495e-01	1.157498e-01	3.210222e-01	2.761549e-01	2.870730e-01	3.267815e-01	2.125175e-01	2.919895e-01	1.687115e-01	2.815602e-01	2.698683e-01	1.485782e-01	2.999933e-01	8.532165e-02	5.309722e-01	2.871709e-01	9.653528e-02	4.494037e-01	3.714967e-01	1.190748e-01	2.891283e-01	5.876757e-02	4.902396e-02	1.519636e+00	1.283027e-01	1.770582e-01	1.818509e+00	7.926757e-02	1.868024e+00	1.761181e+00	1.706615e-01	5.015300e-02	1.440032e+00	2.203793e-02	5.188828e-02	2.834241e+00	1.242707e-01	1.696711e-02	1.715023e+00	1.530990e-01	3.559890e+00	5.276971e+00	8.652309e-02	4.886724e-01	1.200332e-01	4.104717e-01	2.395513e+00	1.042779e+00	7.170453e-02	2.257439e+00	2.666937e-01	5.619544e-02	2.486143e+00	1.199180e-01	4.053148e-03	2.488649e+00	3.681366e-01	5.388004e-02	2.384905e+00	5.573526e-01	1.647793e-01	3.744406e+00
5750000	-4.737997e+04	1.377307e+02	5.842770e+00	5.924591e-02	3.299189e-01	4.226363e-02	5.830905e-02	4.681099e-01	4.215260e-02	4.817655e-02	3.275432e-01	2.869229e-02	7.129626e-02	4.852004e-01	3.909129e-02	1.081595e-01	2.000848e-01	6.554962e-02	6.097468e-02	4.491107e-01	1.161208e-01	9.335046e-02	1.544538e-01	1.203063e-01	5.661666e-02	4.713280e-01	1.039448e-01	5.586284e-02	1.284521e-01	6.127357e-02	4.080885e-02	5.751418e-01	1.384609e-01	2.912325e-02	4.209779e-01	2.741145e-01	1.868521e-01	2.286170e-02	6.607059e-02	7.091146e-02	4.244894e-01	2.187690e-01	2.836604e-03	2.234418e-01	5.955168e-02	1.211262e-01	7.719269e-02	1.059441e-01	3.667160e-03	5.920340e-01	1.000359e-01	2.394476e-01	2.157715e-01	8.766310e-02	2.543011e-01	1.391103e-01	6.370639e-02	4.568580e-02	4.106668e-01	2.085189e-01	5.065448e-02	2.745104e-01	9.963599e-03	1.369590e-02	8.067083e-02	1.856607e-02	1.361144e-02	6.931442e-01	1.803116e-01	1.898398e-02	4.524168e-01	1.146182e-02	3.683116e-01	1.196157e-02	1.368642e-01	1.739164e-01	4.082327e-01	1.444118e-01	1.876521e-02	2.151146e-01	3.955940e-02	1.046419e-02	1.999019e-02	1.434587e-01	3.355773e-03	7.360554e-01	8.667567e-02	1.347880e-02	2.221285e-02	3.039784e-02	2.673783e-01	3.512713e-01	3.152609e-01	1.017933e-01	4.357592e-01	1.711683e-01	4.055999e-02	1.999079e-01	5.081144e-02	8.023145e-02	2.204398e-01	1.803679e-01	2.764243e-02	2.832174e-01	2.081010e-01	2.073897e-02	5.974638e-02	5.215709e-02	4.182922e-01	3.888551e-01	6.021022e-02	6.868278e-02	4.339508e-01	1.788823e-01	6.031194e-03	2.839325e-01	2.852043e-02	1.574447e-01	1.826015e-01	2.312682e-01	1.364230e-02	3.102385e-01	1.048048e-01	1.150378e-01	1.479908e-01	5.386907e-02	4.664522e-01	1.203048e-01	9.634546e-02	6.510580e-02	3.723005e-01	1.388019e-01	2.043565e-03	3.263967e-01	9.535149e-02	4.368008e-01	5.654254e-02	1.212394e-01	3.854173e-01	4.175368e-01	4.429266e-02	1.098447e-01	4.283258e-01	2.578750e-01	2.491389e-01	2.602097e-01	2.327763e-01	2.130805e-01	2.622739e-01	3.240771e-01	2.005685e-01	2.098781e-01	2.402502e-01	3.988081e-01	1.510637e-01	3.928632e-01	2.056064e-01	1.593955e-01	2.421348e-01	4.255989e-02	5.632789e-01	2.357747e-01	1.583866e-01	2.720125e-01	1.745313e-01	4.195789e-01	1.338773e-01	3.667153e-01	1.995636e-01	1.702097e-01	2.635114e-01	1.872920e-01	3.091273e-01	2.422620e-01	2.613186e-01	3.123783e-01	1.613551e-01	4.109734e-01	1.152931e-01	2.554402e-01	3.390386e-01	1.443843e-01	2.611368e-01	1.339183e-01	3.140830e-01	1.531910e-01	3.988077e-01	1.758119e-01	3.538394e-01	3.926724e-01	7.767622e-02	3.346749e-01	2.735501e-01	1.932355e-01	1.985395e-01	1.154593e-01	4.196021e-01	2.215004e-01	2.434382e-01	2.119343e-01	1.843393e-01	4.038272e-01	1.998992e-01	3.306505e-01	2.631584e-01	1.582757e-01	2.479154e-01	1.336832e-01	3.417101e-01	2.634362e-01	2.611705e-01	2.464085e-01	1.889047e-01	4.464163e-01	1.182705e-01	3.112340e-01	2.939527e-01	1.572207e-01	2.375926e-01	6.879755e-02	5.600971e-01	2.772238e-01	9.388149e-02	4.881661e-01	3.800269e-01	5.609145e-02	3.072687e-01	9.437941e-02	8.429596e-02	1.822208e+00	1.352433e-01	7.167027e-02	3.464192e+00	1.761433e-02	7.904612e-02	2.418680e+00	4.595704e-02	6.225357e-01	1.520036e+00	7.302326e-02	1.826275e-01	2.382584e+00	1.503822e-01	1.190476e-01	1.327764e+00	1.695736e-01	4.298036e+00	5.133358e+00	9.007694e-02	5.042773e-01	1.457051e-01	1.933160e-01	2.255275e+00	5.994537e-01	9.522038e-02	2.034357e+00	1.748298e-01	9.346286e-02	2.333941e+00	1.310612e-01	8.710973e-04	2.518757e+00	2.980118e-01	9.487221e-02	2.370927e+00	3.232643e-01	1.384206e-01	3.944125e+00
5760000	-4.737506e+04	1.492052e+02	5.372760e+00	5.707266e-02	3.047744e-01	4.190927e-02	6.381479e-02	4.815695e-01	5.085937e-02	5.785098e-02	3.173272e-01	2.803280e-02	6.650355e-02	4.876353e-01	4.265019e-02	8.272233e-02	2.241229e-01	7.593756e-02	8.911086e-02	4.090326e-01	1.190737e-01	6.892303e-02	1.504140e-01	1.103146e-01	5.459490e-02	4.950940e-01	1.206594e-01	6.297489e-02	2.612249e-01	7.011064e-02	1.491115e-02	5.098380e-01	8.094040e-02	4.412154e-02	5.260273e-01	2.153422e-01	1.475537e-01	6.444342e-02	2.511845e-03	1.266729e-01	4.464159e-01	1.942104e-01	4.545290e-03	1.983551e-01	2.980045e-02	2.511106e-01	4.661689e-02	1.843609e-02	7.286184e-03	6.046334e-01	7.191687e-02	2.867360e-02	3.751810e-01	2.015101e-02	3.884891e-01	3.924070e-02	1.482647e-01	5.863804e-02	4.183653e-01	2.743776e-01	3.447903e-02	1.999011e-01	1.423899e-02	1.949321e-03	1.397616e-01	8.218844e-03	2.737445e-02	5.918709e-01	2.308248e-01	4.220827e-02	4.104762e-01	9.950040e-02	2.836155e-01	2.225483e-02	1.419449e-01	1.411612e-01	3.928992e-01	1.363516e-01	2.215708e-02	2.328908e-01	7.454003e-02	3.722707e-02	1.980906e-02	9.986556e-02	8.316907e-04	7.830033e-01	5.926328e-02	2.561349e-01	2.025600e-02	8.573189e-02	4.415531e-01	9.204880e-03	1.871192e-01	8.264614e-02	4.006459e-01	1.804921e-01	4.516375e-02	2.481568e-01	4.289525e-02	9.350581e-02	1.177195e-01	2.147793e-01	2.799729e-02	3.664139e-01	1.795842e-01	3.922098e-02	5.669392e-02	7.982513e-02	4.877852e-01	2.881095e-01	4.836529e-02	7.996864e-02	4.440824e-01	1.581730e-01	1.667542e-02	2.850488e-01	1.605177e-02	1.734451e-01	1.627883e-01	1.367450e-01	2.450336e-02	3.647079e-01	1.378103e-01	2.061177e-01	1.746999e-01	2.409973e-02	4.239564e-01	1.019260e-01	6.920018e-02	4.956706e-02	3.568523e-01	1.354940e-01	1.841670e-03	2.864291e-01	1.698158e-01	4.384151e-01	5.167987e-02	1.301893e-01	3.797157e-01	4.281372e-01	5.034214e-02	1.178025e-01	4.037181e-01	2.317601e-01	2.582486e-01	2.635676e-01	2.464237e-01	2.212966e-01	2.957517e-01	2.958626e-01	1.870891e-01	2.490802e-01	2.128778e-01	3.414438e-01	1.965982e-01	3.857412e-01	2.287497e-01	1.515324e-01	2.339767e-01	4.663155e-02	5.261037e-01	2.238346e-01	2.034301e-01	3.416773e-01	1.155890e-01	3.962439e-01	1.464898e-01	3.551618e-01	1.804311e-01	2.118470e-01	2.525601e-01	1.481525e-01	3.090816e-01	2.512660e-01	2.914999e-01	2.921788e-01	1.582859e-01	3.757257e-01	1.738096e-01	2.360820e-01	3.090651e-01	1.738581e-01	2.809948e-01	1.167340e-01	3.687756e-01	1.659229e-01	3.485675e-01	2.529187e-01	3.474714e-01	3.102565e-01	8.935344e-02	1.919629e-01	2.817707e-01	2.127141e-01	3.135524e-01	1.293991e-01	3.909603e-01	2.790926e-01	2.005481e-01	2.768446e-01	1.873532e-01	3.784506e-01	1.573516e-01	3.482653e-01	1.930081e-01	1.730735e-01	2.856530e-01	1.131988e-01	3.238763e-01	2.604181e-01	3.025068e-01	2.836813e-01	2.548461e-01	3.046158e-01	1.568568e-01	3.342929e-01	2.788719e-01	1.659074e-01	2.209278e-01	7.622283e-02	5.720152e-01	2.647436e-01	8.701836e-02	5.047698e-01	3.987558e-01	8.801325e-02	2.831262e-01	1.446339e-01	6.242122e-02	1.120671e+00	1.162834e-01	1.346738e-01	2.617098e+00	1.936281e-02	4.793645e-01	3.172565e+00	2.354718e-02	1.866827e+00	1.732557e+00	5.570418e-02	1.047157e-01	2.376437e+00	1.991039e-01	1.224137e-01	1.539476e+00	1.475003e-01	4.124180e+00	5.410369e+00	1.020665e-01	5.035459e-01	1.581519e-01	2.437748e-01	1.966862e+00	6.811418e-01	1.294073e-01	2.130472e+00	3.311153e-01	5.121422e-02	2.287789e+00	1.211681e-01	6.817932e-03	2.663833e+00	2.480729e-01	7.356515e-02	2.359443e+00	6.230607e-01	1.622442e-01	3.300152e+00
5770000	-4.739402e+04	1.443762e+02	5.442459e+00	6.697835e-02	2.748114e-01	3.776151e-02	8.665926e-02	4.880530e-01	4.573647e-02	4.917856e-02	3.409014e-01	2.471419e-02	1.022571e-01	4.445410e-01	3.840778e-02	1.149386e-01	1.655064e-01	8.150075e-02	8.442904e-02	4.577578e-01	9.586749e-02	7.803292e-02	1.416735e-01	1.068560e-01	4.301086e-02	5.268379e-01	1.035888e-01	4.500539e-02	1.242360e-01	8.060201e-02	8.523043e-02	5.381369e-01	1.267893e-01	3.643405e-02	5.902697e-01	1.559740e-01	1.699732e-01	2.737721e-02	1.997188e-02	8.625722e-02	3.533878e-01	2.232028e-01	1.814230e-03	3.035231e-01	3.181489e-02	2.165899e-01	5.523656e-02	8.914894e-02	2.313495e-02	5.324323e-01	8.345733e-02	1.573924e-01	2.513048e-01	1.428971e-02	3.972364e-01	1.317791e-01	4.799752e-02	3.120579e-02	4.954364e-01	1.716746e-01	4.127535e-02	2.486987e-01	1.170917e-02	5.975495e-02	2.133389e-01	3.433174e-02	2.837072e-02	4.529834e-01	2.112202e-01	3.269375e-02	3.478943e-01	7.912585e-02	3.836657e-01	1.489560e-02	1.417248e-01	1.337013e-01	3.793019e-01	2.259162e-01	1.996719e-02	2.113925e-01	2.972095e-02	3.451644e-02	1.561506e-02	1.289145e-01	2.182951e-03	7.961218e-01	2.264924e-02	6.607074e-02	1.737721e-01	6.072690e-02	4.666136e-01	1.758912e-01	5.692540e-02	9.778604e-02	3.891266e-01	1.512790e-01	3.920502e-02	2.512941e-01	7.130923e-02	1.082390e-01	1.288425e-01	2.381768e-01	6.490533e-03	3.750452e-01	1.432059e-01	6.313004e-02	6.501912e-02	5.762958e-02	5.193057e-01	2.701638e-01	2.475173e-02	6.921516e-02	3.468897e-01	1.921942e-01	1.262926e-02	3.574946e-01	2.157708e-02	1.533426e-01	1.336408e-01	2.128507e-01	2.117167e-02	4.255224e-01	5.347192e-02	9.233541e-02	2.363016e-01	5.915599e-02	4.370788e-01	3.748717e-02	1.376410e-01	5.475076e-02	3.036455e-01	1.741994e-01	3.351328e-03	3.555657e-01	1.084872e-01	4.620521e-01	4.894817e-02	1.272612e-01	3.617386e-01	4.272519e-01	4.890995e-02	1.064408e-01	4.173973e-01	2.422551e-01	2.287675e-01	2.809818e-01	2.479956e-01	2.055945e-01	2.762696e-01	3.396791e-01	1.784569e-01	1.750478e-01	2.902375e-01	3.601064e-01	1.746084e-01	4.174767e-01	1.588965e-01	1.214451e-01	3.021817e-01	4.012962e-02	4.993714e-01	3.153012e-01	1.451979e-01	3.176966e-01	1.408720e-01	3.945861e-01	1.468453e-01	3.357194e-01	2.530782e-01	1.916000e-01	2.196024e-01	1.937784e-01	3.223302e-01	2.155968e-01	2.682946e-01	2.752242e-01	1.425544e-01	3.982331e-01	1.839883e-01	2.540649e-01	2.836255e-01	1.871097e-01	2.751999e-01	1.083533e-01	3.521303e-01	1.796639e-01	3.598525e-01	1.695130e-01	3.761164e-01	3.491974e-01	1.051732e-01	2.190161e-01	2.951053e-01	1.945917e-01	2.912870e-01	1.214847e-01	4.164168e-01	2.562128e-01	2.058857e-01	2.391853e-01	2.044699e-01	3.922624e-01	1.640824e-01	3.239832e-01	2.439652e-01	1.938491e-01	2.382025e-01	1.379001e-01	2.890967e-01	3.110638e-01	2.619394e-01	3.201460e-01	1.832831e-01	3.376740e-01	1.588969e-01	2.522243e-01	3.453499e-01	1.619872e-01	2.404386e-01	8.471176e-02	5.745932e-01	2.490715e-01	9.162360e-02	5.096436e-01	3.814545e-01	1.208440e-01	2.807495e-01	3.048903e-01	2.084308e-02	1.869261e+00	1.725190e-01	2.069879e-02	2.834447e+00	6.254304e-02	1.017402e-01	3.942909e+00	3.745192e-01	3.610059e+00	1.316545e+00	2.220947e-02	1.068516e-01	2.351619e+00	1.628102e-01	5.547737e-02	1.402748e+00	1.709166e-01	4.099434e+00	4.863640e+00	9.949279e-02	5.399634e-01	1.465247e-01	1.968422e-01	2.343537e+00	7.776039e-01	8.137095e-02	2.107513e+00	3.073243e-01	6.101327e-02	2.468638e+00	2.163899e-01	1.496177e-02	2.833423e+00	2.568907e-01	9.110502e-02	2.492186e+00	5.433281e-01	1.852145e-01	3.302303e+00
5780000	-4.740297e+04	1.522970e+02	5.262684e+00	7.099805e-02	3.326317e-01	3.888987e-02	1.672627e-02	4.707935e-01	6.996064e-02	5.534296e-02	3.007970e-01	3.151724e-02	6.459536e-02	5.082722e-01	3.947524e-02	1.189189e-01	1.761969e-01	8.093275e-02	5.889081e-02	4.173963e-01	1.476643e-01	6.603712e-02	1.280451e-01	1.167729e-01	4.050447e-02	5.351530e-01	1.134875e-01	5.705328e-02	1.570281e-01	1.256629e-01	4.982199e-02	4.692871e-01	1.411467e-01	4.415111e-02	4.542973e-01	3.383881e-01	6.612188e-02	9.360705e-02	3.434586e-03	9.340851e-02	4.418078e-01	1.792363e-01	1.679678e-03	2.345441e-01	4.932351e-02	2.145529e-01	7.568718e-02	8.280118e-02	2.232787e-03	5.577975e-01	6.692839e-02	1.128422e-01	3.969945e-01	6.260685e-02	2.614748e-01	2.427045e-02	1.418112e-01	4.842720e-02	3.792102e-01	2.251037e-01	3.537965e-02	3.024164e-01	9.462913e-03	3.856629e-03	9.874846e-02	3.418783e-02	8.609743e-03	6.769002e-01	1.776972e-01	7.856511e-02	2.523860e-01	9.979946e-02	5.325373e-01	2.046224e-02	1.624985e-02	1.715290e-01	3.427916e-01	1.465595e-01	3.360659e-02	2.468963e-01	5.861695e-02	2.655582e-02	8.289456e-03	5.377684e-02	4.594542e-03	8.251419e-01	8.164146e-02	1.327817e-01	7.238310e-02	8.754174e-02	4.085743e-01	1.767119e-01	1.220072e-01	7.543563e-02	4.081094e-01	1.300533e-01	4.146319e-02	2.770008e-01	6.793766e-02	2.132622e-01	7.891471e-02	1.391891e-01	1.678122e-02	3.868996e-01	1.649531e-01	5.165349e-02	5.208838e-02	5.124335e-02	5.120055e-01	2.250291e-01	1.079801e-01	9.244506e-02	3.158866e-01	1.641453e-01	8.966316e-03	3.965741e-01	2.198258e-02	1.353846e-01	1.940317e-01	2.151511e-01	5.940860e-02	3.341784e-01	6.184549e-02	5.090868e-02	1.569999e-01	2.299710e-01	3.337553e-01	1.390497e-01	8.931541e-02	4.665078e-02	2.334547e-01	1.265373e-01	6.701203e-04	3.430830e-01	2.496040e-01	4.344163e-01	5.018914e-02	1.304350e-01	3.849596e-01	4.326017e-01	4.868481e-02	1.185227e-01	4.001908e-01	2.321294e-01	2.542000e-01	2.632516e-01	2.504190e-01	2.239884e-01	2.674845e-01	3.304440e-01	1.780831e-01	2.065448e-01	2.540499e-01	3.437377e-01	1.956676e-01	3.924567e-01	2.258684e-01	1.574497e-01	2.242251e-01	3.672045e-02	5.617180e-01	2.113428e-01	1.902188e-01	3.281691e-01	1.854914e-01	3.532085e-01	1.331310e-01	3.647039e-01	1.564936e-01	1.890945e-01	2.897080e-01	1.961866e-01	2.860906e-01	2.597045e-01	2.580183e-01	2.987791e-01	1.278654e-01	4.096429e-01	1.637126e-01	2.171607e-01	2.872376e-01	2.035614e-01	2.920402e-01	1.313420e-01	2.900007e-01	1.789258e-01	3.997315e-01	1.828552e-01	4.400270e-01	2.811981e-01	9.591969e-02	2.786525e-01	3.078225e-01	2.109287e-01	2.025963e-01	1.208103e-01	4.272017e-01	2.372646e-01	2.147233e-01	2.488186e-01	1.951989e-01	3.880957e-01	1.678868e-01	3.297892e-01	2.409458e-01	1.839995e-01	2.452655e-01	1.538150e-01	2.925099e-01	3.075871e-01	2.460880e-01	3.559611e-01	1.751568e-01	2.980239e-01	1.708582e-01	3.284723e-01	2.962896e-01	1.642048e-01	2.110333e-01	9.774382e-02	5.342223e-01	2.717030e-01	9.633085e-02	5.005275e-01	4.022556e-01	8.831369e-02	3.028030e-01	1.065134e-01	3.943866e-02	1.847816e+00	1.224367e-01	7.181650e-03	2.332954e+00	7.058541e-02	6.094857e-02	3.985342e+00	2.905254e-01	2.937568e-01	1.440251e+00	1.706591e-01	3.734715e-01	2.399487e+00	2.039830e-01	3.065025e-02	2.158324e+00	1.628647e-01	3.540870e+00	4.804866e+00	9.408933e-02	5.085067e-01	1.517529e-01	5.326922e-01	2.466042e+00	1.149613e+00	1.389666e-01	2.299336e+00	2.167302e-01	6.072185e-02	2.429004e+00	2.543768e-01	5.063851e-03	3.292154e+00	3.289281e-01	8.743963e-02	2.273675e+00	6.153510e-01	2.950472e-01	3.590318e+00
5790000	-4.739559e+04	1.518652e+02	5.296882e+00	4.926647e-02	3.654199e-01	4.840465e-02	4.725637e-02	4.336228e-01	5.602979e-02	4.202924e-02	3.335436e-01	2.471984e-02	6.089165e-02	4.883761e-01	5.043954e-02	8.047296e-02	1.640792e-01	8.666732e-02	6.859551e-02	4.392787e-01	1.609064e-01	7.511140e-02	1.306376e-01	1.178195e-01	5.003008e-02	5.172732e-01	1.091282e-01	6.315712e-02	1.235985e-01	1.932540e-01	3.942282e-02	4.962569e-01	8.431065e-02	6.230452e-02	3.524430e-01	3.143108e-01	1.124215e-01	3.751566e-02	1.210046e-01	8.041980e-02	4.912382e-01	2.130567e-01	4.523958e-04	1.854585e-01	2.937437e-02	2.179106e-01	3.196245e-02	8.730215e-02	2.294632e-03	6.150756e-01	4.545462e-02	2.189777e-01	3.744209e-01	5.795200e-02	2.415950e-01	5.527242e-02	5.178195e-02	6.852492e-02	4.077894e-01	1.882250e-01	4.120771e-02	2.787978e-01	1.545513e-02	1.833099e-02	1.829714e-01	2.853623e-02	1.894117e-02	4.034716e-01	3.477486e-01	2.632183e-02	2.248725e-01	3.235426e-02	6.328420e-01	3.713222e-03	7.989613e-02	1.932877e-01	3.932003e-01	1.340552e-01	2.529471e-02	2.175164e-01	3.664564e-02	6.925618e-02	4.823972e-03	2.557402e-02	1.941911e-02	8.752394e-01	5.687278e-03	3.098743e-01	4.092130e-02	1.636040e-01	3.508814e-01	9.438481e-03	1.252805e-01	1.232903e-01	4.733750e-01	1.385317e-01	3.076795e-02	1.941244e-01	3.991065e-02	8.962740e-02	2.499952e-01	2.292756e-01	1.112945e-02	2.785038e-01	1.414686e-01	3.847577e-02	1.884247e-01	7.125777e-02	4.109847e-01	2.712901e-01	1.956693e-02	5.214743e-02	4.310998e-01	1.712706e-01	1.819808e-02	3.198364e-01	7.447648e-03	1.501668e-01	1.659703e-01	2.104813e-01	4.147840e-02	3.440068e-01	8.789646e-02	8.684657e-02	1.258909e-01	7.854859e-02	4.252731e-01	1.659937e-01	1.174472e-01	3.774304e-02	2.641400e-01	1.767653e-01	1.803408e-04	3.313020e-01	1.898693e-01	3.990498e-01	5.572773e-02	1.233963e-01	4.218262e-01	4.505690e-01	4.620725e-02	1.111279e-01	3.920959e-01	2.585848e-01	2.535227e-01	2.444240e-01	2.434685e-01	2.238091e-01	2.638978e-01	3.385535e-01	1.737395e-01	2.408299e-01	2.569949e-01	3.509571e-01	1.512182e-01	4.049716e-01	2.037022e-01	1.405557e-01	2.507706e-01	5.172711e-02	4.892114e-01	2.824693e-01	1.765921e-01	3.044575e-01	1.490905e-01	4.355502e-01	1.109019e-01	4.388707e-01	1.573102e-01	1.272798e-01	2.765393e-01	1.905656e-01	2.483099e-01	2.693245e-01	2.917999e-01	2.778175e-01	1.575976e-01	4.370819e-01	1.275029e-01	2.373152e-01	3.188346e-01	2.019535e-01	2.418967e-01	1.162227e-01	3.313909e-01	1.802438e-01	3.721425e-01	1.960170e-01	3.774543e-01	3.054928e-01	1.210360e-01	2.438583e-01	2.880998e-01	2.398999e-01	2.281420e-01	1.018568e-01	4.258391e-01	2.355936e-01	2.367105e-01	3.110251e-01	2.134410e-01	2.944332e-01	1.811008e-01	4.023012e-01	2.086181e-01	2.053088e-01	1.837718e-01	1.278131e-01	3.383133e-01	2.624909e-01	2.713827e-01	3.105198e-01	2.460636e-01	3.282874e-01	1.151293e-01	2.694679e-01	3.416677e-01	1.556413e-01	2.332231e-01	1.007948e-01	5.558057e-01	2.522750e-01	9.112444e-02	5.416289e-01	3.947896e-01	9.672098e-02	2.792796e-01	1.475097e-01	1.208811e-01	1.637512e+00	1.293491e-01	2.057217e-01	2.577688e+00	4.482806e-02	1.948167e-01	2.107619e+00	1.453210e-01	1.585415e+00	1.541345e+00	2.870098e-03	6.911663e-01	2.664115e+00	1.493025e-01	8.295632e-02	1.331239e+00	1.699530e-01	3.701302e+00	4.473184e+00	1.032478e-01	4.952259e-01	1.371476e-01	5.827060e-01	2.858777e+00	1.073610e+00	6.444149e-02	1.999414e+00	2.295425e-01	4.232069e-02	2.323581e+00	1.920474e-01	4.482565e-03	3.685144e+00	3.923617e-01	6.834665e-02	2.537023e+00	5.637594e-01	2.197159e-01	3.632511e+00
5800000	-4.740126e+04	1.370253e+02	5.870420e+00	4.381350e-02	3.196948e-01	4.636226e-02	3.724609e-02	4.880147e-01	6.486863e-02	4.470691e-02	2.919832e-01	2.000074e-02	4.756297e-02	5.541476e-01	4.159859e-02	6.578411e-02	1.865357e-01	3.975163e-02	7.433166e-02	4.888979e-01	1.446991e-01	7.811376e-02	1.459568e-01	1.306046e-01	4.265705e-02	4.859756e-01	1.166923e-01	1.293663e-02	1.314628e-01	1.216641e-01	6.071547e-02	5.668293e-01	1.063918e-01	2.362133e-02	3.847129e-01	4.047797e-01	7.628206e-03	1.163384e-01	6.291940e-02	8.881484e-02	4.943264e-01	2.380022e-01	1.329328e-03	1.580710e-01	1.945627e-02	2.485239e-01	2.942771e-02	3.526520e-02	1.494302e-02	6.543625e-01	1.747766e-02	1.149088e-01	2.879181e-01	2.109962e-02	4.052985e-01	2.029010e-02	1.504849e-01	6.364844e-02	4.853234e-01	1.829293e-01	3.854543e-02	2.191046e-01	1.044887e-02	5.639324e-02	1.654426e-01	1.204913e-01	2.635448e-02	4.249166e-01	2.064017e-01	1.659892e-01	2.457973e-01	3.513600e-02	3.801691e-01	4.347056e-02	1.294379e-01	1.870817e-01	3.985173e-01	1.688580e-01	1.192938e-02	1.900810e-01	4.353262e-02	3.432547e-02	1.042664e-02	7.443508e-02	6.241983e-04	8.720664e-01	8.122266e-03	8.275895e-02	2.309428e-03	2.981420e-01	3.057759e-01	2.322834e-01	7.873031e-02	1.027245e-01	4.171269e-01	2.079182e-01	3.079161e-02	2.197212e-01	2.171761e-02	9.013824e-02	2.331387e-01	1.748827e-01	4.344175e-02	3.418882e-01	1.165104e-01	1.599281e-01	7.509048e-02	2.020967e-02	5.186627e-01	1.276579e-01	9.845109e-02	9.259018e-02	4.060241e-01	1.738754e-01	1.170174e-02	2.932109e-01	2.259766e-02	3.054479e-01	1.691872e-01	1.275748e-01	3.246317e-02	2.636677e-01	1.016592e-01	1.441232e-01	2.024003e-01	9.246814e-02	3.085056e-01	1.313747e-01	1.211280e-01	2.047059e-02	3.193476e-01	1.915586e-01	1.733622e-04	3.053579e-01	1.630919e-01	4.364347e-01	5.384060e-02	1.175408e-01	3.921838e-01	4.381085e-01	4.349703e-02	1.109095e-01	4.074849e-01	2.359822e-01	2.427141e-01	2.679087e-01	2.533950e-01	2.181907e-01	2.711844e-01	3.229863e-01	1.876385e-01	2.260785e-01	2.604737e-01	3.339627e-01	1.794851e-01	4.474498e-01	1.506945e-01	1.539958e-01	2.478599e-01	3.159082e-02	5.249159e-01	2.512225e-01	1.922708e-01	3.423904e-01	1.205602e-01	3.697062e-01	1.673433e-01	3.534869e-01	1.475773e-01	2.409471e-01	2.579888e-01	1.651825e-01	3.227191e-01	2.168543e-01	2.952441e-01	2.423598e-01	1.934827e-01	4.171252e-01	1.470322e-01	2.810623e-01	3.022360e-01	1.850281e-01	2.316736e-01	8.921146e-02	3.225193e-01	1.717932e-01	4.164761e-01	2.865911e-01	4.084078e-01	2.169101e-01	8.809094e-02	3.775334e-01	2.835109e-01	1.545328e-01	1.844230e-01	9.348067e-02	4.321807e-01	2.665449e-01	2.077938e-01	2.418649e-01	1.849911e-01	4.065662e-01	1.665779e-01	3.930572e-01	2.673431e-01	1.545258e-01	1.850739e-01	1.293254e-01	2.798272e-01	3.108028e-01	2.800447e-01	2.331619e-01	2.094206e-01	3.907960e-01	1.666214e-01	2.533795e-01	2.975224e-01	1.987078e-01	2.503903e-01	8.412987e-02	5.616208e-01	2.624539e-01	9.179536e-02	4.662514e-01	3.525221e-01	1.268438e-01	2.685690e-01	8.721567e-02	1.874048e-02	1.150287e+00	1.153716e-01	1.977794e-02	2.973628e+00	9.810047e-02	3.197412e-01	2.170560e+00	4.271514e-01	9.887100e-01	1.915684e+00	9.392935e-02	5.336794e-02	2.495171e+00	1.695441e-01	2.294326e-02	1.493687e+00	1.489474e-01	4.027958e+00	4.776155e+00	1.058652e-01	4.566813e-01	9.961285e-02	3.970897e-01	2.385809e+00	1.305441e+00	1.248829e-01	2.438267e+00	2.199498e-01	4.694417e-02	2.450954e+00	1.752420e-01	2.969754e-03	3.417207e+00	2.934119e-01	4.752169e-02	2.496290e+00	4.951667e-01	1.911785e-01	3.514780e+00
5810000	-4.741146e+04	1.499306e+02	5.414497e+00	4.472363e-02	3.011531e-01	4.175921e-02	8.522712e-02	4.713645e-01	5.577249e-02	5.580119e-02	3.791166e-01	2.428715e-02	5.929011e-02	4.335062e-01	4.799873e-02	1.025848e-01	1.914518e-01	7.357434e-02	7.745570e-02	3.929236e-01	1.620097e-01	7.118991e-02	1.355709e-01	1.238749e-01	5.452738e-02	5.040303e-01	1.108066e-01	5.673814e-02	1.287093e-01	5.571492e-02	4.595484e-02	5.937312e-01	1.191517e-01	3.897620e-03	3.751790e-01	3.935373e-01	1.333033e-01	8.955658e-02	4.526174e-03	8.683919e-02	4.861511e-01	1.445892e-01	5.429524e-03	2.327815e-01	4.420947e-02	8.422851e-02	1.180908e-02	5.072352e-02	5.735427e-03	8.391958e-01	8.307624e-03	4.673857e-02	4.985195e-01	5.753708e-02	3.129212e-01	6.318536e-02	2.109832e-02	5.804447e-02	4.399337e-01	1.878805e-01	2.905890e-02	2.820596e-01	3.022778e-03	1.484210e-02	9.050665e-02	7.099916e-02	2.769113e-02	4.791666e-01	3.167943e-01	3.823682e-03	2.631883e-01	7.643213e-02	4.261371e-01	4.597150e-02	1.844473e-01	1.730936e-01	3.070940e-01	2.242880e-01	7.102266e-03	2.572026e-01	3.121956e-02	3.062524e-02	5.849222e-03	2.881580e-01	1.117839e-03	6.279718e-01	4.627793e-02	9.966037e-02	2.607313e-01	2.525053e-01	2.337082e-01	9.121482e-02	6.218002e-02	1.275136e-01	4.041000e-01	1.961374e-01	3.197381e-02	1.983947e-01	4.188048e-02	7.824688e-02	1.588768e-01	1.689236e-01	3.154274e-02	4.849416e-01	7.746837e-02	2.334466e-01	6.815042e-02	8.056800e-02	2.681007e-01	2.857615e-01	6.397282e-02	7.881180e-02	5.105779e-01	1.271051e-01	9.469491e-03	2.408246e-01	3.321106e-02	1.741997e-01	1.622648e-01	5.789971e-02	6.837698e-02	4.635213e-01	7.373752e-02	1.233894e-01	2.476410e-01	1.273739e-01	3.282717e-01	4.438704e-02	1.289369e-01	6.899060e-02	4.312548e-01	8.914757e-02	3.422680e-03	2.633854e-01	1.437990e-01	4.435705e-01	5.115748e-02	1.221927e-01	3.830793e-01	4.117502e-01	4.947326e-02	1.030893e-01	4.356872e-01	2.623360e-01	2.376473e-01	2.487848e-01	2.512319e-01	2.263980e-01	2.635090e-01	3.279820e-01	1.821109e-01	2.225722e-01	2.234867e-01	3.353387e-01	2.186023e-01	4.079341e-01	1.899413e-01	1.460195e-01	2.561051e-01	5.327785e-02	4.745975e-01	2.726964e-01	1.994283e-01	3.320098e-01	1.896481e-01	3.443537e-01	1.339884e-01	3.879196e-01	2.327556e-01	1.170350e-01	2.622898e-01	1.754752e-01	2.772123e-01	2.765559e-01	2.707566e-01	3.160039e-01	1.297518e-01	4.025256e-01	1.517187e-01	2.679638e-01	3.088733e-01	1.797601e-01	2.434028e-01	1.113921e-01	3.405843e-01	2.106902e-01	3.373334e-01	2.173641e-01	4.289142e-01	2.493780e-01	1.043437e-01	3.527293e-01	2.275780e-01	1.436726e-01	2.760201e-01	1.178295e-01	4.252944e-01	2.515693e-01	2.053068e-01	2.338840e-01	2.375955e-01	3.699017e-01	1.586188e-01	4.181619e-01	1.951430e-01	1.976121e-01	1.890830e-01	1.417112e-01	3.409089e-01	2.211882e-01	2.961917e-01	3.889415e-01	1.582118e-01	2.776747e-01	1.751721e-01	2.345742e-01	3.033611e-01	2.163475e-01	2.457173e-01	7.685696e-02	5.546774e-01	2.785696e-01	8.989606e-02	4.925460e-01	4.063498e-01	9.468391e-02	2.891232e-01	9.674655e-02	8.946478e-02	1.603188e+00	1.048903e-01	1.413537e-01	2.105966e+00	1.002354e-01	4.522722e-01	1.767814e+00	5.801777e-01	1.329772e-01	1.425600e+00	2.927845e-02	1.946279e-01	2.775547e+00	1.963690e-01	6.108310e-02	2.116472e+00	1.629807e-01	4.075639e+00	4.410729e+00	1.012246e-01	4.767779e-01	1.731487e-01	3.556833e-01	2.210860e+00	1.989757e+00	2.253767e-01	2.342176e+00	2.239693e-01	7.707890e-02	2.446189e+00	2.543489e-01	1.646267e-03	3.546303e+00	2.846272e-01	8.276376e-02	2.476617e+00	5.690983e-01	2.265839e-01	3.479612e+00
5820000	-4.740233e+04	1.386101e+02	5.765839e+00	7.621559e-02	2.722703e-01	3.422146e-02	4.978705e-02	5.055714e-01	6.193421e-02	5.780603e-02	2.952558e-01	2.975233e-02	6.641304e-02	5.110903e-01	3.968254e-02	7.295738e-02	1.820608e-01	7.957653e-02	7.769242e-02	4.379868e-01	1.497260e-01	6.863822e-02	1.343181e-01	1.108166e-01	5.418062e-02	4.976263e-01	1.344201e-01	4.851855e-02	1.488526e-01	1.707724e-01	5.658336e-02	4.219610e-01	1.533120e-01	8.367523e-02	5.027483e-01	1.934405e-01	1.785777e-01	3.017069e-02	1.138751e-02	1.067656e-01	4.782836e-01	1.207966e-01	1.401021e-03	2.430180e-01	4.973520e-02	1.085022e-01	5.020034e-02	5.716842e-02	2.927751e-04	7.581616e-01	2.567466e-02	1.759094e-01	3.640733e-01	2.320114e-02	2.362949e-01	1.842936e-01	1.622775e-02	8.985094e-02	4.570984e-01	1.812490e-01	4.353446e-02	2.242211e-01	4.046174e-03	9.471534e-03	6.915513e-02	2.908664e-02	1.102662e-02	7.586552e-01	1.226049e-01	6.833985e-02	4.382880e-01	5.050030e-02	3.776366e-01	2.242406e-03	6.299278e-02	1.381450e-01	4.042489e-01	1.784882e-01	2.177982e-02	2.202576e-01	3.708048e-02	7.569739e-02	1.092947e-03	1.980554e-01	1.147145e-03	5.495553e-01	1.744518e-01	4.598078e-03	3.863300e-01	5.684454e-02	2.615413e-01	1.784794e-01	1.122067e-01	5.376669e-02	4.795493e-01	1.495321e-01	3.042675e-02	2.315752e-01	5.514997e-02	5.964556e-02	1.983387e-01	1.856503e-01	3.774243e-02	3.588035e-01	1.598194e-01	5.200291e-02	1.447889e-01	1.378722e-01	3.179266e-01	3.173005e-01	3.010881e-02	8.534997e-02	3.375877e-01	1.680895e-01	1.695433e-02	3.572782e-01	3.474021e-02	1.465953e-01	1.219065e-01	2.730453e-01	5.725628e-02	3.427981e-01	5.839852e-02	1.369596e-01	2.572185e-01	9.494230e-02	3.220926e-01	1.008199e-01	8.796703e-02	4.628059e-02	3.339020e-01	1.519688e-01	3.954097e-04	3.169413e-01	1.505119e-01	4.453520e-01	4.752007e-02	1.182883e-01	3.888396e-01	4.453271e-01	4.735088e-02	1.240329e-01	3.832891e-01	2.505906e-01	2.346228e-01	2.669579e-01	2.478287e-01	2.131232e-01	2.615914e-01	3.251973e-01	2.000882e-01	2.234594e-01	2.992852e-01	2.764965e-01	2.007589e-01	3.850429e-01	1.581660e-01	1.909229e-01	2.658682e-01	4.761985e-02	5.509199e-01	2.390544e-01	1.624059e-01	2.895423e-01	1.896406e-01	3.675140e-01	1.533031e-01	3.067106e-01	1.489438e-01	3.039015e-01	2.404441e-01	1.240538e-01	3.290306e-01	2.024684e-01	3.444472e-01	3.419305e-01	1.074977e-01	4.488128e-01	1.017590e-01	2.543321e-01	3.140148e-01	1.745438e-01	2.571093e-01	1.133511e-01	3.126207e-01	2.031379e-01	3.708903e-01	2.279009e-01	3.458845e-01	2.772311e-01	1.489834e-01	2.522899e-01	4.102203e-01	8.769578e-02	2.497941e-01	1.061183e-01	4.330094e-01	2.657712e-01	1.951011e-01	2.576107e-01	1.993351e-01	3.772026e-01	1.658516e-01	3.334557e-01	2.294851e-01	1.893439e-01	2.477154e-01	1.447467e-01	2.955153e-01	2.905982e-01	2.691398e-01	3.233342e-01	1.876383e-01	3.471965e-01	1.418310e-01	2.814547e-01	3.424304e-01	1.494669e-01	2.266479e-01	7.761615e-02	5.611402e-01	2.663667e-01	9.487693e-02	4.679364e-01	3.740887e-01	5.995951e-02	3.047586e-01	8.494152e-04	4.154101e-02	1.282104e+00	1.344715e-01	5.826491e-02	3.886934e+00	1.352748e-01	7.732176e-01	2.362755e+00	2.397578e-01	1.142056e+00	1.175813e+00	3.630171e-03	1.001822e-01	2.999110e+00	1.531042e-01	7.427234e-02	1.215654e+00	1.537417e-01	3.867288e+00	4.865915e+00	1.028766e-01	4.964017e-01	1.566882e-01	1.753358e-01	2.344725e+00	1.456991e+00	1.595409e-01	2.079606e+00	2.269208e-01	2.699857e-02	2.271468e+00	1.785793e-01	8.160765e-03	3.711942e+00	3.150691e-01	7.464111e-02	2.170129e+00	5.265606e-01	1.481120e-01	3.827342e+00
5830000	-4.737938e+04	1.395199e+02	5.771297e+00	7.578890e-02	2.748259e-01	3.336779e-02	4.625123e-02	5.246052e-01	4.516097e-02	5.637409e-02	3.644243e-01	2.275289e-02	6.663971e-02	4.487425e-01	4.106644e-02	1.182762e-01	2.250903e-01	1.036348e-01	6.547493e-02	4.042416e-01	8.328221e-02	6.680536e-02	1.516964e-01	1.165912e-01	3.962712e-02	5.076393e-01	1.176407e-01	6.768739e-02	1.960934e-01	4.705626e-02	4.843132e-03	5.105763e-01	1.737436e-01	5.365751e-02	4.801465e-01	1.530179e-01	1.828584e-01	1.166102e-01	1.370948e-02	7.784476e-02	4.740360e-01	1.716849e-01	4.176997e-03	2.279352e-01	4.432208e-02	2.543094e-01	4.205893e-02	5.554517e-02	7.128339e-03	5.954849e-01	4.547327e-02	1.128488e-01	3.599173e-01	3.290435e-02	3.513353e-01	3.291066e-02	1.100836e-01	3.183039e-02	4.624420e-01	1.920819e-01	4.758958e-02	2.649011e-01	1.155008e-03	2.465265e-04	1.613731e-01	1.168669e-01	3.201001e-03	5.685312e-01	1.497813e-01	8.631843e-03	5.902008e-01	1.117873e-02	2.793700e-01	1.819573e-04	1.104366e-01	1.735941e-01	3.621167e-01	2.003170e-01	7.107496e-03	2.149901e-01	4.187456e-02	6.402179e-02	1.203875e-01	1.366680e-01	3.396279e-03	6.452266e-01	3.029986e-02	3.920223e-01	2.698125e-02	1.236609e-03	7.055245e-02	4.629140e-01	4.629339e-02	1.121797e-01	4.301446e-01	1.358834e-01	3.241753e-02	2.404061e-01	4.896864e-02	5.473650e-02	2.025610e-01	3.160645e-01	8.170740e-03	2.932890e-01	1.251782e-01	2.488533e-02	1.492348e-01	8.754963e-02	3.952998e-01	2.625923e-01	8.043816e-02	4.392256e-02	3.897580e-01	1.851254e-01	1.169190e-02	3.398035e-01	2.969872e-02	2.394409e-01	1.000570e-01	4.747748e-02	1.623439e-02	5.370570e-01	5.973322e-02	1.042772e-01	2.253018e-01	5.278847e-02	3.759046e-01	1.073959e-01	1.343319e-01	4.421324e-02	2.271871e-01	2.890715e-01	1.329802e-03	3.321499e-01	1.060485e-01	4.215954e-01	4.238965e-02	1.167243e-01	4.192906e-01	4.101887e-01	4.766060e-02	1.104974e-01	4.316533e-01	2.250933e-01	2.532585e-01	2.703681e-01	2.512800e-01	2.175807e-01	2.698234e-01	3.335543e-01	1.790416e-01	1.822867e-01	2.562018e-01	3.834724e-01	1.780391e-01	3.851678e-01	2.140204e-01	1.548561e-01	2.459557e-01	4.010922e-02	5.871430e-01	2.085016e-01	1.642463e-01	3.359748e-01	1.696844e-01	3.216506e-01	1.726902e-01	3.981801e-01	1.615196e-01	1.577956e-01	2.825047e-01	1.659130e-01	3.206917e-01	2.463387e-01	2.670566e-01	2.850236e-01	1.506797e-01	4.408579e-01	1.234388e-01	2.649375e-01	2.965889e-01	1.708266e-01	2.676471e-01	9.468315e-02	2.976958e-01	2.114169e-01	3.962041e-01	2.465029e-01	3.795748e-01	2.391191e-01	1.348032e-01	3.408158e-01	3.048479e-01	2.001008e-01	1.542355e-01	1.090526e-01	4.133978e-01	2.560076e-01	2.215420e-01	2.077558e-01	2.377947e-01	3.559652e-01	1.984843e-01	3.776752e-01	2.365102e-01	1.821702e-01	2.036444e-01	1.482868e-01	3.351994e-01	2.593384e-01	2.571755e-01	3.134117e-01	1.710736e-01	3.750290e-01	1.404857e-01	2.613864e-01	3.014785e-01	1.993163e-01	2.378189e-01	7.347254e-02	5.635800e-01	2.792718e-01	8.367566e-02	4.785898e-01	3.324077e-01	1.185482e-01	3.003697e-01	4.953110e-02	3.365121e-02	1.399075e+00	1.122928e-01	1.820057e-01	2.300830e+00	2.675794e-02	6.898552e-01	2.285837e+00	2.184419e-01	1.619854e+00	1.381916e+00	1.264165e-01	4.503232e-02	2.722002e+00	2.082620e-01	2.369027e-02	1.276286e+00	1.760351e-01	3.921253e+00	5.083503e+00	1.113577e-01	4.943910e-01	1.827032e-01	1.601135e-01	2.325808e+00	1.661715e+00	9.135564e-02	2.139502e+00	1.957666e-01	7.125809e-02	2.134902e+00	1.132434e-01	4.079061e-03	2.794592e+00	3.616047e-01	5.180864e-02	2.269624e+00	4.233950e-01	1.727982e-01	3.746108e+00
5840000	-4.739829e+04	1.349122e+02	5.913147e+00	6.014655e-02	2.402761e-01	3.206840e-02	3.588797e-02	5.869002e-01	4.472080e-02	4.417969e-02	3.398333e-01	1.968847e-02	4.533226e-02	4.982838e-01	5.268241e-02	1.160130e-01	2.009469e-01	8.172475e-02	5.960457e-02	4.185327e-01	1.231781e-01	6.713357e-02	1.433344e-01	1.371403e-01	5.024989e-02	4.864552e-01	1.156867e-01	6.562786e-02	2.541984e-01	7.418804e-02	6.904425e-04	5.259086e-01	7.938666e-02	2.924187e-02	5.512324e-01	1.779338e-01	1.862958e-01	7.863313e-03	4.743283e-02	7.645441e-02	4.881244e-01	2.909767e-01	1.615928e-03	1.251757e-01	1.765283e-02	1.181104e-01	1.860284e-02	4.950256e-02	9.793454e-03	7.705108e-01	3.347999e-02	1.116768e-02	2.322747e-01	2.196566e-02	5.956676e-01	7.060600e-02	6.831839e-02	7.250204e-02	3.791092e-01	1.479331e-01	7.119874e-02	3.203251e-01	8.931808e-03	2.912056e-02	2.673257e-01	6.755411e-02	3.331583e-03	4.718512e-01	1.608168e-01	1.508206e-02	4.897055e-01	1.233676e-02	4.396750e-01	5.586255e-03	3.761439e-02	1.766560e-01	3.853080e-01	1.740471e-01	1.152553e-02	2.236866e-01	2.877672e-02	3.007673e-02	2.074266e-02	9.215429e-02	1.225496e-02	8.090362e-01	3.573515e-02	6.907219e-02	9.970153e-02	9.313107e-02	4.260784e-01	2.118891e-01	1.001277e-01	1.071754e-01	3.713380e-01	1.402735e-01	4.312224e-02	2.851671e-01	5.292383e-02	1.774151e-01	1.535783e-01	1.513277e-01	2.033187e-02	3.448563e-01	1.524907e-01	3.036933e-02	7.233811e-02	1.018156e-01	4.641673e-01	2.902410e-01	4.106866e-02	6.370973e-02	4.167294e-01	1.539946e-01	9.578923e-03	3.276201e-01	2.836731e-02	9.743670e-02	1.779941e-01	3.519568e-01	5.284925e-02	2.172406e-01	1.025225e-01	2.479874e-01	7.628357e-02	2.156696e-01	2.385050e-01	1.247785e-01	9.677592e-02	3.894072e-02	3.126003e-01	2.267787e-01	9.170087e-04	3.277049e-01	9.305840e-02	4.413912e-01	4.357464e-02	1.266958e-01	3.883383e-01	4.298114e-01	4.506020e-02	1.086188e-01	4.165096e-01	2.286780e-01	2.584122e-01	2.797947e-01	2.331151e-01	2.161411e-01	2.792750e-01	3.127883e-01	1.917956e-01	1.890346e-01	2.941022e-01	3.041427e-01	2.127206e-01	3.944108e-01	1.941452e-01	1.568239e-01	2.546200e-01	3.140052e-02	5.579957e-01	2.185319e-01	1.920719e-01	3.797140e-01	1.645274e-01	3.318581e-01	1.239005e-01	4.117320e-01	1.645482e-01	1.712692e-01	2.524506e-01	2.098638e-01	2.598316e-01	2.434783e-01	2.868263e-01	2.824942e-01	1.750738e-01	4.197847e-01	1.226474e-01	2.663878e-01	2.711464e-01	1.785807e-01	2.838851e-01	1.231750e-01	3.043124e-01	1.968405e-01	3.756720e-01	2.609781e-01	3.483294e-01	2.913836e-01	9.930883e-02	2.617040e-01	2.542032e-01	2.005897e-01	2.835031e-01	1.277191e-01	4.509332e-01	2.615394e-01	1.598083e-01	3.064899e-01	2.104400e-01	3.239612e-01	1.591090e-01	3.188538e-01	2.256521e-01	2.141941e-01	2.413001e-01	1.592192e-01	3.047861e-01	2.475249e-01	2.884697e-01	3.173601e-01	1.845921e-01	3.445991e-01	1.534487e-01	2.737167e-01	2.760168e-01	1.950689e-01	2.551976e-01	7.640668e-02	4.915538e-01	3.441937e-01	8.784579e-02	4.382604e-01	3.880059e-01	7.304768e-02	2.853005e-01	5.439295e-02	4.938973e-02	1.808118e+00	1.199367e-01	1.137687e-01	3.363940e+00	2.129684e-02	8.595774e-01	2.482130e+00	2.391710e-01	2.138850e-01	1.496019e+00	1.117650e-01	1.248180e-01	3.349336e+00	2.739090e-01	8.462053e-02	8.837294e-01	1.838933e-01	3.797389e+00	5.232896e+00	9.962583e-02	4.599243e-01	1.954446e-01	2.638641e-01	1.917188e+00	1.333572e+00	2.618519e-01	1.916479e+00	2.561365e-01	5.976165e-02	2.292853e+00	2.500654e-01	2.158020e-03	2.914252e+00	3.574844e-01	7.414570e-02	2.238207e+00	4.978063e-01	2.669757e-01	4.152201e+00
5850000	-4.738316e+04	1.377147e+02	5.891471e+00	6.261671e-02	2.869167e-01	3.582760e-02	1.114153e-02	5.652475e-01	3.825002e-02	5.767814e-02	3.483266e-01	2.409736e-02	7.819617e-02	4.445305e-01	4.717118e-02	9.808504e-02	1.986313e-01	7.447469e-02	7.640850e-02	4.372044e-01	1.151961e-01	6.754575e-02	1.430816e-01	1.306274e-01	5.161405e-02	4.793524e-01	1.277788e-01	2.417648e-02	1.384418e-01	2.505301e-01	1.572137e-02	5.373321e-01	3.379813e-02	6.981864e-02	2.435397e-01	5.176639e-01	8.912539e-02	4.035643e-02	3.949596e-02	7.325360e-02	4.765525e-01	1.713974e-01	1.253059e-03	2.291717e-01	4.837174e-02	1.203595e-01	2.084692e-02	1.389820e-02	1.491321e-04	8.355090e-01	9.237234e-03	1.048014e-01	3.858383e-01	2.600740e-02	3.553504e-01	7.193484e-02	5.606764e-02	5.072818e-02	4.751442e-01	2.027545e-01	1.209892e-02	2.566958e-01	2.578338e-03	1.753955e-02	1.712321e-01	1.445285e-02	3.128919e-03	5.183052e-01	2.753414e-01	5.801831e-02	4.983080e-01	3.445379e-02	3.681722e-01	2.407871e-02	1.696904e-02	1.343062e-01	3.545507e-01	2.178983e-01	2.531823e-02	2.184444e-01	4.948226e-02	7.453019e-02	5.449631e-03	6.156627e-02	9.894402e-03	8.047175e-01	4.384202e-02	1.026697e-01	2.255189e-03	1.165829e-01	4.075475e-01	3.426096e-01	2.833507e-02	1.343087e-01	4.430049e-01	1.489257e-01	4.669839e-02	1.971791e-01	2.988325e-02	1.003108e-01	1.475072e-01	1.868062e-01	1.393323e-02	3.727263e-01	1.787163e-01	2.802367e-02	5.586898e-02	7.801666e-02	5.876268e-01	2.321752e-01	1.828870e-02	5.864844e-02	4.038167e-01	1.815615e-01	1.570558e-02	3.234029e-01	1.686481e-02	1.071789e-01	1.357626e-01	1.426974e-01	4.018040e-02	4.217853e-01	1.523955e-01	1.568020e-01	2.894846e-01	4.037448e-02	3.291765e-01	1.222058e-01	6.195650e-02	3.581264e-02	2.833578e-01	2.442599e-01	1.467343e-03	3.266133e-01	1.084890e-01	4.316696e-01	5.043310e-02	1.250434e-01	3.928539e-01	4.212763e-01	4.702422e-02	1.103676e-01	4.213319e-01	2.455913e-01	2.508737e-01	2.630455e-01	2.404896e-01	2.155316e-01	2.796383e-01	3.161459e-01	1.886842e-01	2.432907e-01	2.646119e-01	3.218189e-01	1.702785e-01	4.204138e-01	1.685003e-01	2.240638e-01	1.870221e-01	4.684353e-02	5.161599e-01	2.314022e-01	2.055944e-01	3.026965e-01	2.003480e-01	3.434683e-01	1.534872e-01	4.150443e-01	1.833366e-01	1.431443e-01	2.584748e-01	1.440217e-01	2.999911e-01	3.051982e-01	2.507889e-01	3.411216e-01	1.616729e-01	3.352655e-01	1.619400e-01	2.480493e-01	2.665705e-01	1.353847e-01	3.499956e-01	1.117711e-01	3.452269e-01	1.690474e-01	3.739546e-01	2.514013e-01	3.107765e-01	2.891991e-01	1.486231e-01	3.569589e-01	2.613297e-01	1.817007e-01	2.000106e-01	9.867474e-02	4.453941e-01	2.293409e-01	2.265902e-01	1.896610e-01	2.167454e-01	3.918820e-01	2.017117e-01	3.986179e-01	1.975958e-01	1.753609e-01	2.284254e-01	1.412029e-01	3.051894e-01	2.752770e-01	2.783308e-01	3.397625e-01	1.761615e-01	3.636760e-01	1.204000e-01	2.388435e-01	2.855165e-01	2.314924e-01	2.441477e-01	9.164529e-02	5.198897e-01	2.939315e-01	9.453355e-02	5.221294e-01	4.043858e-01	8.222529e-02	2.741063e-01	1.244347e-01	8.127065e-02	1.259907e+00	8.518313e-02	8.540696e-02	2.102734e+00	2.471048e-02	3.302406e-01	2.447769e+00	2.166452e-01	9.754853e-02	1.712335e+00	1.078800e-01	3.756827e-01	2.378048e+00	1.896955e-01	3.902777e-02	1.650841e+00	1.702851e-01	3.822288e+00	4.730904e+00	8.540530e-02	4.378894e-01	2.041709e-01	4.191656e-01	2.324106e+00	3.237733e+00	2.122567e-01	2.072543e+00	1.767535e-01	6.476354e-02	2.252079e+00	1.045421e-01	3.625314e-03	2.870950e+00	3.011300e-01	6.837013e-02	2.463361e+00	6.099795e-01	2.148635e-01	3.616202e+00
5860000	-4.742105e+04	1.466258e+02	5.483596e+00	5.104459e-02	2.652132e-01	3.050401e-02	9.733018e-02	5.078203e-01	4.808778e-02	5.835141e-02	3.383106e-01	2.380079e-02	6.583243e-02	4.791735e-01	3.453129e-02	9.042906e-02	1.400289e-01	9.107297e-02	7.484063e-02	4.827759e-01	1.208525e-01	7.189637e-02	1.715616e-01	1.205999e-01	5.239913e-02	4.844595e-01	9.908356e-02	4.476778e-02	2.703779e-01	2.264711e-02	8.197415e-02	4.616291e-01	1.186040e-01	3.785073e-02	3.052370e-01	3.197111e-01	1.555997e-01	1.297583e-01	5.184311e-02	8.654546e-02	4.320950e-01	1.789166e-01	1.930638e-03	2.384903e-01	6.202209e-02	1.389761e-01	2.270904e-02	8.803558e-02	2.934588e-03	7.168418e-01	3.050291e-02	8.227312e-02	2.714309e-01	4.536514e-02	4.839927e-01	9.231371e-02	2.462441e-02	4.582223e-02	5.174961e-01	2.017905e-01	3.493263e-02	1.953973e-01	4.561243e-03	1.552342e-02	1.876226e-01	9.376039e-02	1.000686e-02	3.960444e-01	2.970424e-01	1.927112e-02	3.413226e-01	1.415816e-01	4.362718e-01	3.887089e-04	6.116416e-02	1.384469e-01	4.304161e-01	2.115047e-01	1.943234e-02	1.731021e-01	2.709784e-02	5.925499e-02	5.952838e-04	1.105718e-01	1.661837e-03	8.002493e-01	2.766675e-02	3.182205e-01	8.896233e-02	2.530079e-01	1.807651e-01	1.152770e-01	4.376718e-02	1.309644e-01	4.163602e-01	1.283452e-01	3.292552e-02	2.148766e-01	7.652802e-02	6.925089e-02	2.276792e-01	1.562379e-01	1.741607e-02	3.259442e-01	2.034718e-01	1.774090e-01	6.374519e-02	4.568387e-02	4.201970e-01	1.811731e-01	1.117918e-01	8.235190e-02	3.158093e-01	1.810825e-01	1.267020e-02	3.954519e-01	1.263424e-02	9.482813e-02	1.916015e-01	2.293088e-01	2.576347e-02	3.231901e-01	1.353081e-01	1.472975e-01	1.418473e-01	6.511125e-02	4.279947e-01	9.851803e-02	1.192312e-01	4.350218e-02	2.969453e-01	1.882590e-01	1.000000e-06	2.671250e-01	2.041675e-01	4.381240e-01	5.037407e-02	1.222653e-01	3.892367e-01	4.192390e-01	4.560506e-02	1.144662e-01	4.206897e-01	2.560862e-01	2.243778e-01	2.910239e-01	2.285121e-01	2.251156e-01	2.753297e-01	3.128817e-01	1.866730e-01	3.268948e-01	1.956932e-01	2.915156e-01	1.858964e-01	3.732720e-01	1.737601e-01	1.895898e-01	2.633781e-01	4.609918e-02	5.301522e-01	2.649697e-01	1.587790e-01	3.732567e-01	1.532247e-01	3.645817e-01	1.089369e-01	3.478735e-01	1.949502e-01	1.909290e-01	2.662473e-01	1.372545e-01	2.922276e-01	2.263761e-01	3.441419e-01	2.743372e-01	1.870328e-01	3.613693e-01	1.772606e-01	2.652107e-01	3.380471e-01	1.713393e-01	2.254029e-01	9.285716e-02	3.352249e-01	1.650516e-01	4.068663e-01	2.743636e-01	2.637893e-01	2.705010e-01	1.913461e-01	2.857675e-01	2.878932e-01	1.416570e-01	2.846823e-01	1.003775e-01	4.297685e-01	2.351031e-01	2.347509e-01	2.669415e-01	1.699720e-01	4.005704e-01	1.625162e-01	3.283631e-01	2.199344e-01	1.573709e-01	2.943316e-01	1.687857e-01	2.929224e-01	2.982443e-01	2.400476e-01	2.664703e-01	2.046100e-01	3.514768e-01	1.774430e-01	2.718748e-01	2.650939e-01	1.810790e-01	2.819524e-01	9.243282e-02	5.538634e-01	2.528394e-01	1.008643e-01	5.027136e-01	3.431793e-01	1.831890e-02	2.617781e-01	4.870261e-02	4.234900e-02	1.255514e+00	1.221308e-01	2.961493e-01	2.467997e+00	1.232959e-01	5.671330e-01	2.602966e+00	1.124207e-01	1.902150e+00	1.289816e+00	6.475678e-02	9.399972e-01	2.067026e+00	1.377044e-01	6.316167e-02	1.397916e+00	1.385271e-01	4.234578e+00	4.937941e+00	8.865681e-02	4.952486e-01	1.479323e-01	2.878921e-01	2.507106e+00	7.743301e-01	1.222688e-01	2.012530e+00	2.100939e-01	5.851850e-02	2.121144e+00	1.356787e-01	3.794353e-03	3.096145e+00	4.002121e-01	8.165864e-02	2.507572e+00	3.872500e-01	2.654664e-01	3.539369e+00
5870000	-4.739666e+04	1.439306e+02	5.521189e+00	6.225211e-02	3.407318e-01	3.742458e-02	2.066125e-02	4.951781e-01	4.375223e-02	5.425277e-02	2.921877e-01	2.522197e-02	7.734270e-02	5.245891e-01	2.640580e-02	8.960935e-02	2.010364e-01	4.988101e-02	8.957043e-02	4.126787e-01	1.572241e-01	7.203082e-02	1.418829e-01	1.239342e-01	4.261972e-02	5.142563e-01	1.052761e-01	9.281663e-02	2.223387e-01	7.697803e-02	2.922151e-02	4.864558e-01	9.218936e-02	7.972808e-02	3.916950e-01	3.569755e-01	1.158221e-01	3.231290e-02	2.346641e-02	6.354761e-02	4.630267e-01	2.748887e-01	1.120061e-04	1.629000e-01	3.552500e-02	2.279581e-01	6.522792e-02	9.425429e-02	1.495696e-03	5.982908e-01	1.277315e-02	5.485429e-02	2.456017e-01	4.106255e-02	4.312303e-01	1.074072e-01	1.198440e-01	7.219643e-02	4.139754e-01	1.801432e-01	3.654379e-02	2.870718e-01	1.006934e-02	4.653466e-02	1.628852e-01	1.505129e-01	2.579951e-03	4.060286e-01	2.314587e-01	8.792771e-02	3.790637e-01	4.073684e-02	3.648062e-01	6.562420e-02	6.184128e-02	1.598540e-01	4.174802e-01	1.578887e-01	1.626542e-02	2.212611e-01	2.725057e-02	2.536480e-02	1.510201e-02	7.274821e-02	2.020461e-02	7.777286e-01	8.885174e-02	1.720853e-01	5.576451e-02	3.972180e-02	2.728835e-01	2.656600e-01	1.938849e-01	7.703444e-02	4.643336e-01	1.773065e-01	4.072825e-02	1.880993e-01	5.249795e-02	4.425545e-02	1.136187e-01	1.395023e-01	1.282125e-02	5.496343e-01	1.401680e-01	1.141780e-01	8.289220e-02	1.662576e-01	3.826963e-01	1.434857e-01	1.104902e-01	8.544487e-02	3.818378e-01	1.683772e-01	5.654001e-03	3.258902e-01	3.279587e-02	4.738493e-02	1.296561e-01	4.193782e-01	2.184891e-02	3.134038e-01	6.832803e-02	2.061770e-01	2.188915e-01	9.801452e-02	3.252040e-01	1.328274e-01	1.888548e-02	4.071976e-02	2.768660e-01	2.386185e-01	5.456431e-04	2.976023e-01	1.456478e-01	3.978281e-01	4.976201e-02	1.157426e-01	4.366673e-01	4.431392e-01	4.405596e-02	1.172102e-01	3.955946e-01	2.392351e-01	2.489250e-01	2.742704e-01	2.375694e-01	2.152912e-01	2.715281e-01	3.231308e-01	1.900499e-01	2.030896e-01	2.799420e-01	3.262596e-01	1.907088e-01	3.946220e-01	1.764491e-01	1.450749e-01	2.838541e-01	4.582455e-02	5.712513e-01	2.147024e-01	1.682218e-01	3.372399e-01	1.987384e-01	2.960006e-01	1.680211e-01	3.601710e-01	1.901170e-01	1.918900e-01	2.578220e-01	1.658543e-01	2.951329e-01	2.485944e-01	2.904184e-01	2.496228e-01	1.497854e-01	4.655372e-01	1.350546e-01	3.186370e-01	2.888565e-01	1.567054e-01	2.358011e-01	1.120056e-01	3.426823e-01	1.723860e-01	3.729261e-01	2.617028e-01	3.292206e-01	3.451745e-01	6.390210e-02	2.062069e-01	2.858816e-01	2.583793e-01	2.495322e-01	1.025088e-01	4.293677e-01	2.377134e-01	2.304101e-01	2.249959e-01	2.069845e-01	4.030291e-01	1.649905e-01	3.717469e-01	1.705537e-01	1.861070e-01	2.715924e-01	1.081216e-01	3.092778e-01	2.931056e-01	2.894949e-01	2.996259e-01	2.174354e-01	3.378188e-01	1.451199e-01	2.338962e-01	3.284725e-01	2.047944e-01	2.328369e-01	8.374628e-02	5.838147e-01	2.350360e-01	9.740305e-02	4.702626e-01	3.912874e-01	1.467505e-01	2.615757e-01	8.793114e-02	1.114375e-01	1.622273e+00	1.057381e-01	3.988643e-01	2.738989e+00	1.058328e-01	3.171150e-01	3.383227e+00	8.778966e-02	2.153121e+00	1.366532e+00	1.753487e-01	3.141213e-01	2.583134e+00	1.429663e-01	1.210627e-02	1.303682e+00	1.754805e-01	4.026466e+00	4.629251e+00	1.039855e-01	4.769145e-01	1.561530e-01	4.020070e-01	2.526226e+00	1.577203e+00	9.425168e-02	2.281650e+00	2.942368e-01	4.599947e-02	2.351765e+00	1.116361e-01	1.097947e-03	2.847354e+00	2.606122e-01	1.030615e-01	2.469518e+00	6.108456e-01	3.292131e-01	3.443593e+00
5880000	-4.736690e+04	1.402521e+02	5.708186e+00	1.089641e-01	2.403427e-01	2.358911e-02	5.450008e-02	5.345399e-01	3.806413e-02	4.856200e-02	3.120795e-01	2.243660e-02	6.274817e-02	5.127871e-01	4.138662e-02	1.299947e-01	2.163630e-01	6.478817e-02	8.494123e-02	3.761879e-01	1.277249e-01	9.054738e-02	1.394847e-01	1.297093e-01	4.733788e-02	4.772387e-01	1.156820e-01	4.554017e-02	1.378267e-01	4.525645e-02	7.316519e-02	5.486799e-01	1.495316e-01	4.861125e-02	4.048529e-01	3.127589e-01	1.346261e-01	4.650263e-02	5.264822e-02	1.067704e-01	3.827349e-01	2.635763e-01	2.313904e-03	2.133538e-01	3.125063e-02	2.161323e-01	5.138245e-02	6.638986e-02	1.144999e-02	6.297021e-01	2.494326e-02	1.071905e-01	3.513219e-01	1.681426e-02	3.612246e-01	3.452122e-02	1.289274e-01	2.307299e-02	4.786888e-01	1.716373e-01	4.299120e-02	2.739577e-01	9.652017e-03	1.758002e-03	1.272844e-01	5.952729e-02	1.757038e-02	4.529629e-01	3.408971e-01	2.589525e-03	3.595583e-01	1.433994e-02	5.117080e-01	1.758506e-02	9.421913e-02	1.166228e-01	2.875255e-01	2.138391e-01	1.694299e-02	3.216141e-01	4.345546e-02	6.782014e-02	1.738090e-03	1.177206e-01	2.646418e-03	7.708975e-01	3.917724e-02	3.579305e-01	1.304851e-01	2.908834e-02	2.294961e-01	2.354800e-02	2.294519e-01	9.647700e-02	4.907125e-01	1.153581e-01	3.242553e-02	2.037958e-01	6.123109e-02	4.424381e-02	1.905300e-01	2.511013e-01	1.370665e-02	3.818156e-01	1.186027e-01	4.157883e-02	1.275385e-01	1.035092e-01	3.831056e-01	3.022886e-01	4.197926e-02	8.965233e-02	3.645059e-01	1.396085e-01	1.128345e-02	3.672833e-01	2.766648e-02	1.521321e-01	2.833335e-01	2.068770e-01	6.558573e-02	1.921422e-01	9.992948e-02	1.364343e-01	2.103867e-01	7.999953e-02	4.262327e-01	6.289452e-02	8.405222e-02	5.323330e-02	3.608358e-01	2.382705e-01	1.000000e-06	2.740311e-01	7.362832e-02	4.366511e-01	4.200574e-02	1.262197e-01	3.951235e-01	4.350319e-01	4.531333e-02	1.053948e-01	4.142599e-01	2.301407e-01	2.432124e-01	2.819497e-01	2.446973e-01	2.162419e-01	2.778772e-01	3.205260e-01	1.853549e-01	2.990382e-01	2.316812e-01	2.942448e-01	1.750358e-01	3.823802e-01	2.318622e-01	1.698609e-01	2.158968e-01	3.660943e-02	4.763033e-01	3.034136e-01	1.836737e-01	3.153834e-01	1.422949e-01	3.685187e-01	1.738030e-01	3.451090e-01	2.040224e-01	1.988378e-01	2.520308e-01	1.989620e-01	2.549044e-01	2.602480e-01	2.858856e-01	3.169546e-01	1.862924e-01	3.456522e-01	1.511007e-01	2.622821e-01	3.070190e-01	1.663274e-01	2.643715e-01	1.369911e-01	3.028968e-01	2.047032e-01	3.554089e-01	1.615940e-01	3.950425e-01	2.959029e-01	1.474606e-01	2.400144e-01	3.365213e-01	1.691703e-01	2.542941e-01	1.096759e-01	4.735073e-01	2.092669e-01	2.075498e-01	2.549431e-01	1.768749e-01	3.962215e-01	1.719606e-01	3.559903e-01	2.037696e-01	1.874487e-01	2.527913e-01	1.631902e-01	2.762977e-01	2.802546e-01	2.802576e-01	2.704931e-01	2.212266e-01	3.244490e-01	1.838312e-01	2.511891e-01	2.893787e-01	2.177337e-01	2.416985e-01	7.313398e-02	5.726493e-01	2.524213e-01	1.017954e-01	4.594890e-01	3.992070e-01	6.000811e-02	2.963064e-01	2.637587e-02	5.448572e-02	1.546873e+00	1.473534e-01	1.871867e-01	2.780964e+00	2.722436e-03	3.590924e-01	2.133606e+00	6.821189e-01	9.319587e-01	1.214729e+00	3.234673e-02	1.042421e-01	3.535591e+00	2.468718e-01	1.546138e-02	1.660071e+00	1.692456e-01	4.207741e+00	4.752663e+00	9.417809e-02	4.604616e-01	1.243086e-01	2.933788e-01	2.146349e+00	9.994067e-01	1.971737e-01	2.422534e+00	1.890027e-01	7.395522e-02	2.687249e+00	2.902932e-01	3.789205e-03	2.824669e+00	3.591963e-01	8.495111e-02	2.455167e+00	4.197095e-01	2.341872e-01	3.841016e+00
5890000	-4.741703e+04	1.435296e+02	5.552036e+00	7.210866e-02	2.333820e-01	2.957144e-02	6.687246e-02	5.549961e-01	4.306938e-02	4.998641e-02	3.326909e-01	1.892305e-02	6.738607e-02	4.848984e-01	4.611525e-02	1.068168e-01	1.975688e-01	7.092554e-02	6.537149e-02	4.124107e-01	1.469067e-01	7.769082e-02	1.608997e-01	1.256008e-01	4.638227e-02	4.748184e-01	1.146080e-01	3.175092e-02	2.886978e-01	9.118723e-02	3.451618e-02	4.015071e-01	1.523408e-01	5.099386e-02	4.128675e-01	4.132481e-01	7.021751e-02	3.861396e-02	1.405915e-02	8.896939e-02	4.155846e-01	3.171342e-01	1.089062e-03	1.590078e-01	1.821496e-02	2.249181e-01	5.617689e-02	1.562978e-01	1.275106e-02	5.115930e-01	3.826321e-02	5.514804e-02	5.286705e-01	1.131878e-02	2.786204e-01	8.125324e-02	4.498906e-02	3.896899e-02	4.644898e-01	2.175750e-01	2.980042e-02	2.373434e-01	1.182247e-02	2.095182e-02	1.576731e-01	2.390143e-02	1.803488e-03	5.590641e-01	2.366061e-01	1.927605e-01	2.113510e-01	1.439524e-01	3.900847e-01	3.516439e-02	2.668704e-02	1.789526e-01	3.892939e-01	1.535008e-01	3.058199e-02	2.042799e-01	4.339082e-02	6.139387e-02	4.336584e-03	1.010014e-01	9.986317e-03	7.652493e-01	5.803251e-02	3.227382e-01	1.621711e-02	1.057633e-01	2.164796e-01	2.217625e-01	1.170393e-01	1.142189e-01	4.841953e-01	1.179045e-01	2.575588e-02	1.965312e-01	6.139434e-02	6.343470e-02	1.163688e-01	2.072042e-01	2.520827e-02	3.884593e-01	1.993247e-01	3.981470e-02	9.948050e-02	6.452896e-02	6.153498e-01	1.546988e-01	2.612720e-02	6.628340e-02	4.250806e-01	2.270581e-01	1.179754e-02	2.473889e-01	2.239148e-02	1.674196e-01	9.533169e-02	3.895970e-01	2.172267e-02	2.403826e-01	8.554642e-02	6.753226e-02	3.587879e-01	1.359881e-01	2.756631e-01	1.524057e-01	9.622916e-03	4.809180e-02	3.268936e-01	2.709409e-01	5.605800e-04	2.401841e-01	1.133290e-01	4.612132e-01	4.097968e-02	1.234365e-01	3.743707e-01	4.404288e-01	3.801877e-02	9.958478e-02	4.219677e-01	2.495051e-01	2.358312e-01	2.604309e-01	2.542328e-01	2.059958e-01	2.750628e-01	3.237109e-01	1.952305e-01	2.124635e-01	2.643210e-01	3.250054e-01	1.982100e-01	3.666008e-01	2.360945e-01	1.908370e-01	2.064676e-01	4.353889e-02	5.191428e-01	2.618465e-01	1.754719e-01	2.676721e-01	1.364483e-01	4.225772e-01	1.733023e-01	3.218420e-01	1.958544e-01	1.606209e-01	3.216827e-01	1.646862e-01	2.746992e-01	2.628624e-01	2.977522e-01	2.896437e-01	1.861230e-01	3.872868e-01	1.369466e-01	2.188463e-01	3.197418e-01	1.641058e-01	2.973062e-01	1.103961e-01	3.385649e-01	1.616549e-01	3.893840e-01	1.947498e-01	4.062766e-01	3.141824e-01	8.479115e-02	2.458539e-01	3.030486e-01	1.760034e-01	2.750940e-01	9.205365e-02	4.063532e-01	2.958879e-01	2.057053e-01	3.046032e-01	1.373476e-01	3.533207e-01	2.047285e-01	3.683230e-01	2.386454e-01	1.756889e-01	2.173428e-01	1.132343e-01	3.495257e-01	2.661017e-01	2.711383e-01	3.045367e-01	1.518550e-01	3.957170e-01	1.478913e-01	1.949672e-01	3.304271e-01	2.353048e-01	2.393009e-01	6.091180e-02	5.190713e-01	3.339870e-01	8.602989e-02	4.594335e-01	3.386825e-01	8.917967e-02	2.607835e-01	5.189314e-02	6.476534e-02	2.247099e+00	1.312641e-01	6.126721e-02	2.047155e+00	9.466480e-02	1.030609e+00	3.009473e+00	1.080407e-01	1.491360e+00	2.266640e+00	1.030771e-01	1.299963e-01	2.147472e+00	2.295245e-01	1.979892e-02	1.448914e+00	1.511578e-01	4.342780e+00	5.024945e+00	1.014161e-01	4.703944e-01	1.576619e-01	1.922389e-01	1.964663e+00	1.037368e+00	1.615468e-01	2.338425e+00	2.245355e-01	4.789684e-02	1.956949e+00	1.656168e-01	5.502106e-03	2.945958e+00	3.532530e-01	1.591158e-01	2.605101e+00	5.614411e-01	3.016266e-01	3.532358e+00
5900000	-4.740393e+04	1.395766e+02	5.769416e+00	1.217958e-01	2.915355e-01	3.258765e-02	3.382678e-03	5.198113e-01	3.088707e-02	6.989131e-02	3.244052e-01	2.510788e-02	7.443504e-02	4.675122e-01	3.864836e-02	1.096578e-01	2.066430e-01	8.628838e-02	5.141458e-02	4.227848e-01	1.232115e-01	6.370989e-02	1.586652e-01	1.184493e-01	5.325454e-02	4.908761e-01	1.150450e-01	1.141454e-01	2.221833e-01	1.698753e-01	1.383136e-02	3.960130e-01	8.395162e-02	3.787852e-02	3.981863e-01	3.682926e-01	3.716470e-02	3.726107e-02	1.212168e-01	5.812859e-02	4.737933e-01	2.505775e-01	4.228342e-03	1.866768e-01	2.659548e-02	1.449525e-01	2.667818e-02	1.270711e-01	9.326729e-03	6.780027e-01	1.396881e-02	1.217077e-01	3.754382e-01	1.654405e-02	4.063473e-01	2.644726e-02	5.351555e-02	4.135440e-02	4.044331e-01	2.097735e-01	3.174812e-02	3.037675e-01	8.923400e-03	7.428339e-02	8.865702e-02	6.791975e-02	2.951497e-02	4.621172e-01	2.775077e-01	4.418812e-02	2.406477e-01	7.555304e-02	5.362720e-01	5.151667e-02	5.182242e-02	1.500012e-01	4.401922e-01	1.682528e-01	1.703183e-02	1.892780e-01	3.524389e-02	5.118430e-02	8.419650e-03	3.900591e-01	4.811331e-03	5.226116e-01	2.291406e-02	9.003016e-02	1.923748e-01	1.598010e-01	3.557886e-01	7.569780e-03	1.944356e-01	8.494617e-02	4.532784e-01	1.874567e-01	3.319406e-02	1.930069e-01	4.811779e-02	1.070891e-01	1.708940e-01	1.274136e-01	7.539861e-02	4.150427e-01	1.041620e-01	1.026585e-01	1.214585e-01	9.349815e-02	3.945973e-01	2.819640e-01	5.823412e-03	8.609337e-02	4.098531e-01	1.808635e-01	1.308208e-02	2.935369e-01	1.657113e-02	1.850378e-01	1.386912e-01	2.264887e-01	3.758138e-02	3.467336e-01	6.546734e-02	1.132681e-01	2.210353e-01	2.080196e-01	3.246833e-01	8.652279e-02	4.647090e-02	7.574553e-02	4.544499e-01	1.376689e-01	2.641819e-03	2.014009e-01	1.280930e-01	4.103745e-01	4.767055e-02	1.263843e-01	4.155707e-01	4.512691e-01	4.767533e-02	1.175724e-01	3.834832e-01	2.362122e-01	2.488640e-01	2.814864e-01	2.334373e-01	2.153707e-01	2.770401e-01	3.208358e-01	1.867534e-01	2.267687e-01	2.655573e-01	3.385272e-01	1.691468e-01	3.232537e-01	2.231451e-01	1.744418e-01	2.791593e-01	3.851811e-02	5.424470e-01	2.257147e-01	1.933201e-01	3.723955e-01	1.704384e-01	3.373868e-01	1.197794e-01	3.392564e-01	1.838233e-01	1.690973e-01	3.078231e-01	1.344545e-01	3.017944e-01	3.018109e-01	2.619402e-01	2.627916e-01	1.718602e-01	4.211181e-01	1.442301e-01	3.833863e-01	2.220292e-01	1.493618e-01	2.452226e-01	1.171692e-01	3.495829e-01	1.563131e-01	3.769348e-01	2.061811e-01	3.529966e-01	2.765463e-01	1.642760e-01	2.097516e-01	3.588972e-01	1.556098e-01	2.757414e-01	1.064578e-01	4.174161e-01	2.577657e-01	2.183604e-01	2.456498e-01	2.073403e-01	3.547345e-01	1.922753e-01	3.912997e-01	2.459594e-01	1.708112e-01	1.919298e-01	1.276353e-01	3.028614e-01	2.778372e-01	2.916660e-01	3.077702e-01	2.119498e-01	3.450262e-01	1.352538e-01	2.376477e-01	2.904786e-01	2.238233e-01	2.480504e-01	7.611848e-02	5.959757e-01	2.284461e-01	9.945968e-02	4.725807e-01	4.166861e-01	1.131972e-01	2.710058e-01	1.434548e-01	1.408636e-02	1.495022e+00	1.256021e-01	1.002886e-01	1.796184e+00	9.680792e-02	1.341804e+00	2.634294e+00	4.213353e-01	8.667465e-01	1.214984e+00	5.859457e-03	2.172831e-02	3.023900e+00	1.720219e-01	6.726806e-02	1.109815e+00	1.746844e-01	4.079317e+00	4.539240e+00	1.065882e-01	4.588493e-01	1.725058e-01	3.198123e-01	2.488047e+00	1.266756e+00	3.819265e-01	2.077741e+00	2.833405e-01	9.034782e-02	2.405983e+00	1.572866e-01	4.624592e-03	2.991315e+00	3.027652e-01	7.639880e-02	2.357289e+00	6.117078e-01	3.002854e-01	3.886871e+00
5910000	-4.740382e+04	1.517731e+02	5.254568e+00	9.037151e-02	2.210610e-01	2.311270e-02	7.823507e-02	5.521878e-01	3.503196e-02	4.737639e-02	3.327781e-01	2.731477e-02	7.612629e-02	4.756239e-01	4.078053e-02	9.120301e-02	1.510199e-01	5.757713e-02	9.650694e-02	5.140363e-01	8.965672e-02	9.514135e-02	1.578613e-01	1.016030e-01	5.416819e-02	4.781491e-01	1.130771e-01	3.093887e-02	9.466510e-02	1.070247e-01	1.717527e-02	6.270068e-01	1.231892e-01	6.393854e-02	5.907795e-01	1.874813e-01	1.177337e-01	1.870514e-02	2.136191e-02	5.829192e-02	5.032759e-01	1.738188e-01	6.002667e-03	2.261501e-01	3.246063e-02	7.478938e-02	2.065538e-02	3.903141e-02	3.177031e-04	7.880480e-01	7.715816e-02	4.991347e-02	5.236479e-01	3.503268e-03	2.722849e-01	1.621878e-02	1.344317e-01	6.901108e-02	4.013758e-01	2.331899e-01	2.727799e-02	2.591828e-01	9.962317e-03	2.401162e-02	1.136785e-01	1.196532e-01	2.771261e-02	4.604121e-01	2.545319e-01	2.608153e-02	3.483188e-01	1.386530e-01	3.885248e-01	8.388612e-02	1.453575e-02	1.619400e-01	3.359736e-01	1.757422e-01	3.209889e-02	2.576148e-01	3.663052e-02	5.220244e-02	7.439323e-03	3.506658e-02	1.220957e-03	8.323900e-01	7.168067e-02	1.789637e-01	5.694417e-03	2.091744e-02	4.557473e-01	9.319880e-02	2.454783e-01	1.047510e-01	4.660653e-01	1.731513e-01	2.560372e-02	1.793980e-01	5.103065e-02	7.364698e-02	9.758415e-02	3.221274e-01	3.915247e-03	3.120514e-01	1.906748e-01	6.667472e-02	1.137594e-02	7.875466e-02	3.345451e-01	4.402484e-01	6.840113e-02	9.639248e-02	3.848862e-01	1.566355e-01	1.349982e-02	3.171728e-01	3.141311e-02	1.318730e-01	1.392758e-01	3.349114e-01	1.512091e-02	2.602276e-01	1.185913e-01	1.329771e-01	1.510574e-01	6.371521e-02	4.480296e-01	1.420775e-01	6.214327e-02	4.716792e-02	2.356988e-01	3.205231e-01	4.896267e-04	2.826054e-01	1.135151e-01	3.989621e-01	3.964249e-02	1.252350e-01	4.361604e-01	4.271273e-01	4.850365e-02	1.126501e-01	4.117190e-01	2.544015e-01	2.276285e-01	2.595728e-01	2.583972e-01	2.213141e-01	2.616761e-01	3.159602e-01	2.010495e-01	2.390459e-01	2.425906e-01	3.733973e-01	1.449662e-01	3.426827e-01	1.612464e-01	1.933710e-01	3.026999e-01	4.983130e-02	5.065047e-01	2.675922e-01	1.760718e-01	3.148033e-01	2.074496e-01	3.673189e-01	1.104281e-01	3.799759e-01	1.959223e-01	1.245486e-01	2.995532e-01	1.587825e-01	3.152066e-01	2.452399e-01	2.807711e-01	2.754483e-01	1.349986e-01	4.056562e-01	1.838969e-01	2.581731e-01	3.258114e-01	1.763762e-01	2.396394e-01	1.241266e-01	3.040242e-01	1.692489e-01	4.026003e-01	2.267366e-01	3.875226e-01	3.165534e-01	6.918736e-02	3.068587e-01	3.009760e-01	9.372939e-02	2.984359e-01	8.731144e-02	4.566893e-01	2.632363e-01	1.927630e-01	2.727122e-01	1.865753e-01	3.222320e-01	2.184805e-01	4.634722e-01	1.781583e-01	1.563840e-01	2.019854e-01	1.395799e-01	3.309914e-01	2.329671e-01	2.964617e-01	2.711079e-01	2.234186e-01	3.531623e-01	1.523113e-01	2.648739e-01	2.361996e-01	2.175269e-01	2.813996e-01	6.584879e-02	5.735872e-01	2.875840e-01	7.298001e-02	4.277624e-01	4.256634e-01	1.022693e-01	2.910759e-01	1.229560e-01	2.834556e-02	1.202809e+00	1.530406e-01	8.166115e-02	2.408416e+00	4.012794e-02	1.264441e-01	2.740422e+00	9.497599e-02	3.477097e+00	1.824063e+00	1.126048e-01	2.334563e-01	2.377880e+00	1.255246e-01	7.043599e-02	1.520517e+00	1.658660e-01	4.255925e+00	4.206786e+00	1.032801e-01	5.209384e-01	2.190154e-01	1.553341e-01	2.697869e+00	1.976652e+00	3.380306e-01	2.070241e+00	2.068906e-01	5.632348e-02	2.250901e+00	1.723905e-01	5.553825e-03	2.918562e+00	3.487098e-01	8.121345e-02	2.402411e+00	5.735908e-01	2.128858e-01	3.486956e+00
5920000	-4.740158e+04	1.526067e+02	5.216105e+00	8.995326e-02	2.349822e-01	2.612533e-02	8.535755e-02	5.255250e-01	3.805659e-02	5.093006e-02	4.445599e-01	3.717285e-02	2.668765e-02	3.671100e-01	7.353958e-02	1.048832e-01	1.967306e-01	8.136173e-02	9.238438e-02	4.079247e-01	1.167154e-01	6.727170e-02	1.358425e-01	1.390981e-01	5.441865e-02	5.010855e-01	1.022836e-01	2.666595e-02	1.821299e-01	1.265956e-01	3.070399e-02	5.628173e-01	7.108729e-02	1.069128e-01	4.769632e-01	2.135482e-01	1.321579e-01	4.716471e-02	2.325318e-02	4.691603e-02	5.154815e-01	1.734048e-01	3.473110e-03	2.117244e-01	4.900012e-02	5.666657e-02	1.700243e-02	1.160501e-02	9.368403e-03	8.869313e-01	1.842629e-02	7.603395e-02	3.584870e-01	9.942181e-02	3.019173e-01	2.556348e-02	1.385764e-01	5.286987e-02	4.760668e-01	1.969161e-01	4.181976e-02	2.252251e-01	7.102454e-03	3.243162e-02	1.220336e-01	6.578948e-02	3.071996e-02	4.639775e-01	2.850478e-01	5.702942e-02	4.095571e-01	9.132650e-03	3.588938e-01	7.497109e-02	9.041596e-02	1.706592e-01	3.588041e-01	1.151966e-01	3.549141e-02	2.728226e-01	4.702621e-02	4.640990e-02	2.583781e-02	2.936970e-01	5.699912e-03	5.276794e-01	1.006760e-01	1.610000e-01	1.611940e-02	2.538977e-01	1.999820e-01	1.421514e-01	2.268494e-01	1.096292e-01	4.939402e-01	1.306505e-01	3.804491e-02	1.933961e-01	3.433907e-02	1.248238e-01	2.065645e-01	2.225026e-01	1.591392e-02	3.096436e-01	1.205515e-01	3.447399e-02	6.885928e-02	1.354387e-01	5.556924e-01	9.061550e-02	1.149202e-01	5.771689e-02	3.869998e-01	1.693876e-01	1.630247e-02	3.426622e-01	2.693104e-02	7.389131e-02	1.168634e-01	2.746351e-01	1.067641e-02	3.994372e-01	1.244965e-01	1.904039e-01	2.193112e-01	7.753668e-02	3.129505e-01	7.531158e-02	1.244862e-01	5.749753e-02	3.231313e-01	2.762229e-01	1.230723e-03	2.330744e-01	1.088431e-01	4.177793e-01	3.693671e-02	1.302510e-01	4.150330e-01	3.896127e-01	5.561525e-02	1.152825e-01	4.394895e-01	2.231387e-01	2.379627e-01	2.840763e-01	2.548222e-01	2.102206e-01	2.724323e-01	3.332330e-01	1.841140e-01	2.000392e-01	2.494138e-01	3.680394e-01	1.825076e-01	3.773428e-01	1.337126e-01	1.873146e-01	3.016300e-01	3.797849e-02	5.702736e-01	2.110433e-01	1.807045e-01	2.937629e-01	1.548249e-01	3.873623e-01	1.640499e-01	3.218794e-01	1.687166e-01	1.851921e-01	3.242119e-01	1.491282e-01	2.666921e-01	2.310076e-01	3.531721e-01	3.280831e-01	1.776867e-01	3.402637e-01	1.539664e-01	2.219218e-01	3.529948e-01	1.725832e-01	2.525002e-01	1.502462e-01	2.828652e-01	1.720441e-01	3.948445e-01	1.970687e-01	3.600243e-01	3.252168e-01	1.176903e-01	2.836193e-01	2.485530e-01	1.798669e-01	2.879609e-01	9.670055e-02	4.280662e-01	2.491531e-01	2.260802e-01	2.023715e-01	1.976521e-01	3.899704e-01	2.100060e-01	3.781003e-01	2.120277e-01	2.025413e-01	2.073307e-01	1.496584e-01	3.380082e-01	2.500897e-01	2.622437e-01	2.728093e-01	2.397581e-01	3.856188e-01	1.018138e-01	2.659153e-01	2.749813e-01	2.246441e-01	2.344592e-01	6.007238e-02	5.689715e-01	2.764940e-01	9.446210e-02	4.502100e-01	3.867899e-01	1.111991e-01	2.792067e-01	5.069143e-02	2.769616e-02	1.428889e+00	1.099833e-01	1.797231e-01	4.439570e+00	1.546707e-01	3.591663e-01	3.883079e+00	4.952822e-01	3.077484e-01	1.412139e+00	8.224441e-02	1.849917e-01	2.182067e+00	7.090210e-02	6.377567e-02	1.614513e+00	1.523654e-01	3.884423e+00	4.077995e+00	1.136262e-01	4.942306e-01	2.341769e-01	2.263560e-01	2.677871e+00	2.217861e+00	1.824918e-01	2.393214e+00	1.770593e-01	5.618602e-02	2.452954e+00	1.426521e-01	4.076676e-03	3.421422e+00	4.235936e-01	8.809185e-02	2.676202e+00	4.314932e-01	2.757810e-01	3.501980e+00
5930000	-4.739239e+04	1.459962e+02	5.581709e+00	8.991452e-02	2.381275e-01	2.354436e-02	8.334890e-02	5.296419e-01	3.542285e-02	4.061983e-02	3.751301e-01	2.699968e-02	1.010031e-01	4.122658e-01	4.398140e-02	1.200431e-01	2.042214e-01	6.646298e-02	7.952379e-02	4.097215e-01	1.200271e-01	8.285849e-02	1.576280e-01	1.084002e-01	4.812626e-02	5.102105e-01	9.277658e-02	7.719851e-02	2.672502e-01	7.559914e-02	3.151003e-02	5.058046e-01	4.263746e-02	1.066825e-01	1.982526e-01	4.532480e-01	1.521253e-01	8.118257e-02	8.508953e-03	5.296693e-02	4.355811e-01	1.450278e-01	5.895797e-03	2.884652e-01	7.206328e-02	1.654157e-01	4.142070e-02	3.196140e-02	9.652345e-04	7.478464e-01	1.239055e-02	6.596682e-02	1.032196e-01	1.054274e-02	6.217156e-01	9.257204e-02	1.059831e-01	3.987928e-02	4.500966e-01	1.738612e-01	3.513847e-02	2.762073e-01	2.481716e-02	3.431400e-02	1.568276e-01	6.201462e-02	5.179911e-03	4.652797e-01	2.763842e-01	3.807945e-02	3.326447e-01	1.433272e-01	3.620128e-01	4.519301e-02	7.874291e-02	1.624702e-01	3.830288e-01	2.191026e-01	3.700245e-03	2.030736e-01	2.862460e-02	3.469030e-02	4.026521e-03	3.364819e-02	4.918585e-03	8.739129e-01	4.880352e-02	6.739715e-02	2.254609e-02	2.279348e-01	3.599784e-01	2.846128e-01	3.753068e-02	1.390390e-01	4.923070e-01	7.912806e-02	5.551168e-02	1.761007e-01	5.791358e-02	9.360587e-02	1.565011e-01	1.778051e-01	5.769579e-02	3.663524e-01	1.480397e-01	3.602884e-02	2.818966e-01	5.632045e-02	3.414475e-01	2.127577e-01	7.154892e-02	8.286958e-02	3.894755e-01	2.259173e-01	9.113079e-03	2.776676e-01	1.495690e-02	1.151711e-01	1.627303e-01	2.790858e-01	2.445960e-02	2.952714e-01	1.232818e-01	8.709050e-02	2.138597e-01	1.197542e-01	3.804308e-01	1.417616e-01	5.710327e-02	5.902607e-02	3.470530e-01	2.739160e-01	1.000000e-06	2.387622e-01	8.124179e-02	4.572118e-01	3.980052e-02	1.207173e-01	3.822704e-01	4.322023e-01	4.665724e-02	1.052697e-01	4.158708e-01	2.262793e-01	2.322577e-01	2.698622e-01	2.716008e-01	1.933743e-01	2.722574e-01	3.441713e-01	1.901971e-01	2.086374e-01	2.676147e-01	3.308397e-01	1.929082e-01	4.129821e-01	1.699111e-01	1.666151e-01	2.504917e-01	4.870068e-02	5.273017e-01	2.296932e-01	1.943044e-01	3.031011e-01	1.905525e-01	3.437586e-01	1.625877e-01	3.221353e-01	2.129692e-01	1.870836e-01	2.778119e-01	1.934336e-01	2.938535e-01	2.440522e-01	2.686606e-01	2.573494e-01	1.631953e-01	4.311525e-01	1.483028e-01	2.548096e-01	2.547653e-01	1.864177e-01	3.040075e-01	1.099618e-01	3.507352e-01	1.622460e-01	3.770570e-01	2.400190e-01	3.953566e-01	2.850015e-01	7.962289e-02	2.767328e-01	1.971379e-01	1.340008e-01	3.921285e-01	1.016629e-01	4.499781e-01	2.009184e-01	2.474406e-01	2.883353e-01	1.691538e-01	3.524028e-01	1.901081e-01	3.241812e-01	2.526880e-01	1.557557e-01	2.673751e-01	1.373517e-01	3.084733e-01	2.775871e-01	2.765879e-01	3.480788e-01	2.250043e-01	3.019618e-01	1.249551e-01	3.266884e-01	2.428957e-01	2.488915e-01	1.815244e-01	6.393216e-02	5.639778e-01	2.828372e-01	8.925282e-02	4.953112e-01	3.765894e-01	9.849579e-02	2.809264e-01	1.441140e-02	1.437804e-02	9.458195e-01	1.073130e-01	2.120709e-01	3.327453e+00	8.900610e-02	6.865060e-02	1.774248e+00	9.965036e-02	6.089167e-01	1.569665e+00	1.666659e-01	2.074190e-01	2.605541e+00	1.682545e-01	5.592164e-02	1.264626e+00	1.580994e-01	3.709102e+00	4.761810e+00	1.025998e-01	5.141418e-01	1.470846e-01	4.035896e-01	2.170369e+00	1.206108e+00	2.428494e-01	2.154700e+00	3.529075e-01	6.166335e-02	2.988529e+00	1.710846e-01	3.535364e-03	2.711752e+00	3.921560e-01	1.055729e-01	2.259347e+00	5.898947e-01	2.382402e-01	3.435963e+00
5940000	-4.740237e+04	1.504492e+02	5.342422e+00	7.395056e-02	2.405774e-01	4.376295e-02	8.597924e-03	5.820757e-01	5.103543e-02	5.645658e-02	4.131751e-01	2.300212e-02	3.020539e-02	4.259505e-01	5.121031e-02	9.079721e-02	1.661546e-01	5.105117e-02	8.431657e-02	4.338565e-01	1.738240e-01	7.594660e-02	1.628895e-01	1.326904e-01	4.230353e-02	4.587117e-01	1.274582e-01	1.321922e-02	2.855961e-01	7.307823e-02	4.316368e-02	4.831675e-01	1.017753e-01	3.884472e-02	4.769051e-01	2.558918e-01	1.733967e-01	2.913827e-02	2.582347e-02	7.808943e-02	3.965910e-01	2.187355e-01	1.660905e-03	2.391028e-01	6.582040e-02	1.838828e-01	7.513215e-02	5.256870e-02	5.495044e-02	5.443327e-01	8.913320e-02	1.139141e-01	2.301162e-01	8.882946e-02	4.379908e-01	1.085554e-01	2.059413e-02	7.095475e-02	4.106896e-01	1.990956e-01	2.861666e-02	2.773607e-01	1.328274e-02	2.822135e-02	3.149137e-01	2.505470e-02	1.191276e-02	2.969581e-01	3.229394e-01	2.336625e-02	2.005436e-01	9.808547e-02	4.442872e-01	7.081036e-02	1.629071e-01	1.476829e-01	3.753200e-01	2.212799e-01	8.029669e-03	2.170675e-01	3.062006e-02	6.268982e-02	8.339139e-03	6.156337e-02	7.024280e-03	7.977931e-01	6.259033e-02	5.678563e-02	3.708390e-01	2.498893e-01	2.802140e-01	1.590778e-02	2.636426e-02	9.902548e-02	4.381475e-01	1.303474e-01	4.973202e-02	2.384384e-01	4.430913e-02	1.062228e-01	1.519917e-01	1.373389e-01	4.550157e-02	4.118039e-01	1.471411e-01	1.058018e-01	1.704747e-01	4.492017e-02	4.250607e-01	1.914269e-01	6.231572e-02	8.952306e-02	4.109611e-01	1.443805e-01	5.709870e-03	3.116093e-01	3.781623e-02	8.768844e-02	1.236853e-01	1.393238e-01	2.569073e-02	4.229937e-01	2.006180e-01	7.762014e-02	1.865822e-01	1.589144e-01	3.576999e-01	8.797540e-02	1.312079e-01	2.589606e-02	2.931755e-01	3.752914e-01	1.368798e-03	2.385693e-01	6.569894e-02	4.474697e-01	4.902021e-02	1.326346e-01	3.708755e-01	3.999915e-01	4.708654e-02	1.119173e-01	4.410047e-01	2.524076e-01	2.578591e-01	2.452091e-01	2.445242e-01	2.192593e-01	2.892172e-01	3.165160e-01	1.750075e-01	2.177605e-01	2.407218e-01	3.402709e-01	2.012468e-01	3.536540e-01	2.410044e-01	1.426720e-01	2.626696e-01	4.904007e-02	5.274772e-01	2.551862e-01	1.682965e-01	2.943810e-01	1.985494e-01	3.549888e-01	1.520808e-01	3.870628e-01	1.571649e-01	2.444614e-01	2.113109e-01	1.509654e-01	3.026461e-01	2.814521e-01	2.649364e-01	2.524063e-01	2.046648e-01	3.711982e-01	1.717308e-01	3.064962e-01	2.723032e-01	1.878284e-01	2.333722e-01	8.891391e-02	3.394200e-01	1.805109e-01	3.911552e-01	1.873858e-01	3.151152e-01	3.896429e-01	1.078560e-01	3.588792e-01	3.031734e-01	1.063632e-01	2.315843e-01	1.187417e-01	4.067187e-01	2.378235e-01	2.367161e-01	2.268383e-01	1.969442e-01	3.917463e-01	1.844712e-01	3.360789e-01	2.604995e-01	2.047029e-01	1.987187e-01	1.321104e-01	3.481316e-01	2.648730e-01	2.548850e-01	2.644655e-01	1.994548e-01	3.932933e-01	1.427864e-01	2.846223e-01	3.009013e-01	1.756988e-01	2.387776e-01	8.057120e-02	5.915490e-01	2.439197e-01	8.396007e-02	4.905709e-01	3.455935e-01	1.269318e-01	2.642249e-01	2.113017e-02	7.516617e-02	1.554982e+00	1.592059e-01	1.252971e-01	3.087811e+00	2.634300e-02	1.623254e-01	2.319962e+00	2.433760e-01	3.479438e-01	1.681925e+00	1.540747e-01	3.864092e-01	3.262309e+00	1.283644e-01	8.691882e-02	1.731435e+00	1.650646e-01	3.799854e+00	4.499618e+00	1.142843e-01	4.710892e-01	1.887217e-01	2.510528e-01	2.648777e+00	1.138090e+00	1.178400e-01	2.063831e+00	2.734634e-01	4.107877e-02	3.167174e+00	2.294795e-01	8.824148e-03	3.222684e+00	3.648640e-01	7.808514e-02	2.393600e+00	4.652056e-01	2.308970e-01	3.611340e+00
5950000	-4.741263e+04	1.411171e+02	5.682515e+00	9.669202e-02	3.049579e-01	3.553241e-02	2.421352e-02	4.944641e-01	4.414005e-02	5.005026e-02	3.636177e-01	2.778647e-02	4.023215e-02	4.658331e-01	5.248036e-02	1.052958e-01	2.407027e-01	8.356610e-02	8.318476e-02	3.440909e-01	1.431597e-01	8.445502e-02	1.461205e-01	1.104156e-01	5.691755e-02	4.969789e-01	1.051125e-01	5.926023e-02	1.550891e-01	8.994126e-02	5.109702e-02	4.480620e-01	1.965503e-01	9.229235e-02	4.558619e-01	1.784641e-01	2.089189e-01	4.494851e-02	1.951423e-02	7.129823e-02	2.825577e-01	4.068838e-01	3.705807e-03	2.024228e-01	3.313167e-02	1.650139e-01	1.322920e-02	7.888322e-02	1.427057e-03	7.329546e-01	8.492037e-03	3.745680e-02	2.165118e-01	4.686330e-02	5.221918e-01	1.673591e-01	9.617232e-03	8.000876e-02	4.715694e-01	1.835071e-01	2.618165e-02	2.265285e-01	1.220457e-02	1.687504e-02	1.686146e-01	9.539029e-02	1.192020e-02	4.658547e-01	2.413452e-01	1.300337e-02	6.224904e-01	8.327329e-02	2.400558e-01	2.538479e-02	1.579236e-02	1.572495e-01	4.635997e-01	1.686350e-01	1.238853e-02	1.638668e-01	3.426046e-02	2.989202e-03	2.306706e-03	2.944198e-02	4.517534e-03	9.355290e-01	2.521561e-02	2.492379e-01	1.022235e-01	2.356942e-01	2.741999e-01	9.853097e-02	4.011342e-02	1.316146e-01	4.107602e-01	1.750106e-01	2.610321e-02	2.170102e-01	3.950119e-02	8.259882e-02	2.585301e-01	1.592090e-01	1.809607e-02	2.480811e-01	2.334849e-01	1.788464e-02	1.076594e-01	7.334843e-02	4.442491e-01	3.394119e-01	1.744664e-02	6.140999e-02	5.140142e-01	1.886296e-01	1.305177e-02	2.145980e-01	8.296412e-03	7.276910e-02	7.792941e-02	3.402380e-01	1.393945e-02	3.766365e-01	1.184875e-01	1.161234e-01	1.743630e-01	1.170355e-01	2.774049e-01	1.460463e-01	1.690269e-01	5.111207e-02	3.157483e-01	2.456048e-01	4.460308e-04	2.883020e-01	9.878676e-02	4.416678e-01	4.436938e-02	1.250505e-01	3.889124e-01	4.216073e-01	4.754761e-02	1.251124e-01	4.057327e-01	2.445508e-01	2.434782e-01	2.661378e-01	2.458332e-01	2.301069e-01	2.633468e-01	3.099157e-01	1.966306e-01	2.488785e-01	2.518712e-01	3.480834e-01	1.511669e-01	3.782012e-01	1.649798e-01	1.747075e-01	2.821115e-01	4.305997e-02	5.060774e-01	2.722480e-01	1.786146e-01	3.513585e-01	1.520357e-01	3.843297e-01	1.122761e-01	3.463812e-01	1.693548e-01	1.552530e-01	3.290111e-01	1.624070e-01	2.626041e-01	2.742964e-01	3.006925e-01	2.991460e-01	1.569926e-01	3.857928e-01	1.580686e-01	2.380217e-01	2.820596e-01	2.093120e-01	2.706067e-01	8.667000e-02	3.575042e-01	1.650109e-01	3.908149e-01	2.851816e-01	3.976623e-01	2.698524e-01	4.730371e-02	2.297738e-01	2.582652e-01	2.455347e-01	2.664262e-01	1.022535e-01	4.058636e-01	2.899976e-01	2.018853e-01	2.987273e-01	2.742858e-01	3.037308e-01	1.232561e-01	3.208451e-01	2.878457e-01	1.957634e-01	1.955459e-01	1.031167e-01	3.482456e-01	2.586343e-01	2.900035e-01	2.928839e-01	2.645657e-01	3.374787e-01	1.050717e-01	2.969024e-01	3.422746e-01	1.565416e-01	2.042814e-01	7.651706e-02	5.569888e-01	2.636402e-01	1.028540e-01	4.699899e-01	3.995112e-01	8.367390e-02	2.812542e-01	4.221154e-02	6.042745e-02	1.829837e+00	9.116600e-02	1.744658e+00	1.768516e+00	1.043505e-01	5.441061e-02	2.617606e+00	2.608488e-02	5.806136e-01	1.130485e+00	8.019305e-02	2.086571e-01	3.494155e+00	1.223433e-01	4.736380e-03	1.504843e+00	1.624559e-01	4.023741e+00	4.766212e+00	9.489769e-02	4.432397e-01	1.394708e-01	2.429139e-01	2.462214e+00	2.019277e+00	8.176900e-02	2.020647e+00	3.547410e-01	6.380057e-02	2.354523e+00	1.640358e-01	3.594546e-03	3.401771e+00	2.979193e-01	5.366357e-02	2.349839e+00	4.507389e-01	1.621764e-01	3.823896e+00
5960000	-4.740716e+04	1.359331e+02	5.914352e+00	7.022607e-02	2.382275e-01	2.497263e-02	2.445352e-02	5.685939e-01	7.352641e-02	6.131535e-02	3.880575e-01	3.115033e-02	3.895226e-02	4.365204e-01	4.400419e-02	1.126129e-01	1.671841e-01	6.832572e-02	8.668009e-02	4.350912e-01	1.301060e-01	7.286999e-02	1.340707e-01	1.136418e-01	4.268744e-02	5.113336e-01	1.253965e-01	7.194995e-02	1.358628e-01	1.128817e-01	8.930093e-02	5.166133e-01	7.339127e-02	1.981067e-02	4.763850e-01	3.049568e-01	1.630574e-01	1.045474e-02	2.533544e-02	5.006744e-02	4.354811e-01	2.724802e-01	3.297984e-03	1.943084e-01	4.436482e-02	1.411372e-01	3.256306e-02	1.211702e-02	2.715096e-02	7.779981e-01	9.033653e-03	1.971833e-01	1.356279e-01	5.027686e-02	4.809759e-01	6.293441e-02	7.300169e-02	4.414424e-02	5.833673e-01	1.543406e-01	3.572195e-02	1.749353e-01	7.490685e-03	2.181847e-02	1.509463e-01	1.154579e-01	2.967647e-03	4.397351e-01	2.690746e-01	4.108518e-02	3.176833e-01	5.030083e-02	5.304358e-01	4.790308e-02	1.259174e-02	1.291469e-01	3.402858e-01	2.118193e-01	3.308541e-02	2.423392e-01	4.332343e-02	1.654869e-02	6.712225e-03	1.779184e-01	4.273105e-03	7.873047e-01	7.242882e-03	7.286456e-02	1.505682e-01	3.861521e-01	1.768216e-01	2.124984e-01	1.095083e-03	8.744418e-02	4.119969e-01	1.852258e-01	4.719993e-02	2.214137e-01	4.671956e-02	1.046962e-01	1.638222e-01	1.836905e-01	1.758875e-02	3.750728e-01	1.551297e-01	4.877028e-02	7.719586e-02	7.313072e-02	4.249788e-01	2.718908e-01	1.040335e-01	6.375832e-02	3.972412e-01	1.455433e-01	1.058060e-02	3.471566e-01	3.572001e-02	2.504193e-01	1.494219e-01	1.556988e-01	5.973887e-02	3.330940e-01	5.162720e-02	7.660509e-02	1.871122e-01	6.444837e-02	4.494504e-01	4.496074e-02	1.774233e-01	1.679052e-02	2.222839e-01	5.120208e-01	4.796746e-04	1.906086e-01	5.781652e-02	4.671269e-01	3.923834e-02	1.139562e-01	3.796786e-01	4.251957e-01	5.240421e-02	1.140311e-01	4.083690e-01	2.328945e-01	2.291717e-01	2.869210e-01	2.510128e-01	2.275645e-01	2.640288e-01	3.261854e-01	1.822213e-01	2.408927e-01	2.212704e-01	3.516054e-01	1.862315e-01	3.397489e-01	2.204604e-01	1.611934e-01	2.785973e-01	3.874472e-02	5.190593e-01	2.645468e-01	1.776492e-01	4.015205e-01	1.736507e-01	2.616021e-01	1.632267e-01	3.154441e-01	1.277620e-01	2.782789e-01	2.785150e-01	1.204193e-01	3.405162e-01	2.107357e-01	3.283288e-01	2.986354e-01	1.774011e-01	3.492920e-01	1.746715e-01	2.857742e-01	3.058076e-01	1.646488e-01	2.437694e-01	1.243452e-01	3.220473e-01	1.617891e-01	3.918184e-01	2.262263e-01	4.366881e-01	2.548937e-01	8.219198e-02	2.687597e-01	2.892336e-01	1.960467e-01	2.459600e-01	1.099975e-01	4.434265e-01	2.151527e-01	2.314233e-01	2.121888e-01	2.575435e-01	3.258721e-01	2.043956e-01	3.325235e-01	2.314938e-01	2.140872e-01	2.218954e-01	1.369140e-01	2.767291e-01	3.208774e-01	2.654794e-01	2.570025e-01	1.791871e-01	3.784193e-01	1.853911e-01	3.087859e-01	3.156272e-01	1.562665e-01	2.193205e-01	6.364498e-02	5.391595e-01	3.097258e-01	8.746970e-02	5.035797e-01	4.019919e-01	5.293293e-02	3.012835e-01	2.017431e-02	6.120202e-03	1.890015e+00	1.203005e-01	2.540131e-02	3.188425e+00	1.009679e-01	5.116536e-01	2.805413e+00	1.535530e-01	5.095118e-02	1.218593e+00	9.667132e-02	2.202417e-01	2.576699e+00	2.337934e-01	1.169047e-01	1.186730e+00	1.669179e-01	3.530571e+00	5.062266e+00	8.652962e-02	4.767049e-01	1.442828e-01	2.464690e-01	2.036879e+00	2.119696e+00	6.754947e-02	2.444037e+00	3.398410e-01	5.733962e-02	2.117036e+00	1.844811e-01	1.827519e-03	3.364456e+00	3.453750e-01	5.210555e-02	2.492436e+00	5.867818e-01	2.026097e-01	3.766323e+00
5970000	-4.740597e+04	1.552759e+02	5.241397e+00	9.856575e-02	3.094443e-01	3.445556e-02	4.553636e-02	4.656728e-01	4.632523e-02	4.844201e-02	4.085170e-01	3.518110e-02	5.474606e-02	3.932191e-01	5.989479e-02	1.232880e-01	1.881850e-01	1.037992e-01	7.111189e-02	4.013228e-01	1.122930e-01	6.926769e-02	1.609129e-01	1.360447e-01	5.033010e-02	4.740336e-01	1.094110e-01	3.584706e-02	1.543797e-01	2.576476e-02	5.466734e-02	6.356658e-01	9.367530e-02	3.196861e-02	3.191609e-01	4.771969e-01	1.193566e-01	4.253476e-02	9.782257e-03	5.618569e-02	3.793332e-01	2.343097e-01	6.733559e-04	2.832091e-01	4.628891e-02	1.591428e-01	3.152739e-02	2.624249e-02	1.486103e-02	7.197342e-01	4.849207e-02	1.497438e-01	4.950789e-01	1.071044e-02	2.462374e-01	8.415075e-02	1.407870e-02	4.007872e-02	5.155553e-01	1.642379e-01	4.993517e-02	2.080380e-01	2.215489e-02	1.482563e-02	8.804800e-02	3.370010e-02	1.605710e-02	6.106884e-01	2.366807e-01	5.306221e-02	2.912734e-01	1.760364e-02	4.535419e-01	3.801647e-02	1.465024e-01	1.617076e-01	4.027550e-01	1.313539e-01	2.468171e-02	2.199331e-01	5.956862e-02	6.275596e-02	6.423934e-02	1.646447e-01	3.081485e-03	6.765806e-01	2.869785e-02	1.407213e-01	1.990602e-01	1.746456e-01	1.724513e-01	1.042733e-01	2.088482e-01	1.161152e-01	4.260767e-01	1.683834e-01	3.672639e-02	2.152135e-01	3.748479e-02	5.370922e-02	1.961366e-01	1.783295e-01	1.598864e-02	3.711505e-01	1.846855e-01	2.455648e-02	9.529259e-02	4.636542e-02	6.635831e-01	1.286380e-01	4.156447e-02	1.041910e-01	3.478045e-01	2.002564e-01	9.442512e-03	3.209773e-01	1.732817e-02	1.392919e-01	1.224300e-01	2.013385e-01	6.310448e-02	4.118209e-01	6.201427e-02	1.624811e-01	1.707568e-01	8.734737e-02	3.319580e-01	1.088467e-01	1.386101e-01	4.312712e-02	3.625057e-01	3.825059e-01	2.235114e-04	1.679135e-01	4.372430e-02	4.191114e-01	5.279843e-02	1.199251e-01	4.081650e-01	4.208196e-01	5.344891e-02	1.098675e-01	4.158639e-01	2.440057e-01	2.400004e-01	2.754782e-01	2.405157e-01	2.178474e-01	2.630422e-01	3.256130e-01	1.934974e-01	3.162564e-01	2.870127e-01	2.667272e-01	1.300036e-01	3.895690e-01	2.078197e-01	1.804446e-01	2.221666e-01	5.163866e-02	5.032912e-01	2.952433e-01	1.498269e-01	3.699485e-01	1.174351e-01	4.000431e-01	1.125732e-01	3.994137e-01	1.509600e-01	1.424703e-01	3.071559e-01	1.614189e-01	3.621339e-01	1.657735e-01	3.106737e-01	3.294691e-01	1.691408e-01	3.448498e-01	1.565403e-01	2.597551e-01	2.401192e-01	1.645920e-01	3.355337e-01	1.151511e-01	3.401580e-01	1.490104e-01	3.956805e-01	2.501162e-01	3.639735e-01	2.539752e-01	1.319351e-01	3.100908e-01	3.037356e-01	1.417908e-01	2.443829e-01	1.078625e-01	4.092063e-01	2.622237e-01	2.207075e-01	2.988892e-01	2.217864e-01	3.105899e-01	1.687345e-01	3.783216e-01	1.697468e-01	1.770154e-01	2.749162e-01	1.232964e-01	2.948044e-01	2.962654e-01	2.856338e-01	3.534932e-01	1.519247e-01	3.226511e-01	1.719310e-01	2.105610e-01	3.572277e-01	1.698093e-01	2.624020e-01	4.992729e-02	6.106765e-01	2.468261e-01	9.257009e-02	4.809982e-01	3.710103e-01	7.956823e-02	2.984981e-01	4.817456e-04	5.966360e-02	1.213761e+00	1.483998e-01	6.069338e-02	1.953464e+00	1.185787e-01	3.857300e-01	2.159504e+00	2.470433e-01	3.267849e-01	1.636150e+00	7.829031e-02	1.929193e-01	3.420878e+00	2.044881e-01	9.074533e-02	1.339928e+00	1.685400e-01	3.970982e+00	4.536183e+00	1.024141e-01	5.009758e-01	1.491094e-01	3.758511e-01	2.348019e+00	8.594673e-01	2.007804e-01	1.953750e+00	2.050699e-01	8.133096e-02	2.315941e+00	1.349294e-01	6.535727e-03	2.454967e+00	4.153713e-01	1.042384e-01	2.813630e+00	4.920994e-01	2.544008e-01	4.259102e+00
5980000	-4.740087e+04	1.468480e+02	5.533413e+00	4.881994e-02	3.177576e-01	4.442500e-02	7.660381e-02	4.616750e-01	5.071873e-02	4.024238e-02	4.428129e-01	1.992369e-02	7.581810e-02	3.780716e-01	4.313140e-02	1.143541e-01	1.543461e-01	5.686298e-02	6.994153e-02	4.504786e-01	1.540167e-01	7.211694e-02	1.477474e-01	1.223899e-01	5.183143e-02	4.793385e-01	1.265758e-01	7.026774e-02	1.579858e-01	3.111068e-02	2.503226e-02	4.538447e-01	2.617588e-01	1.667106e-02	4.536745e-01	3.915731e-01	8.662299e-02	3.846532e-02	1.299300e-02	3.599695e-02	3.718044e-01	3.156020e-01	2.279801e-04	2.222102e-01	5.415842e-02	3.407545e-01	2.532304e-02	2.565787e-02	7.372214e-04	5.834481e-01	2.407930e-02	1.332086e-01	2.448276e-01	4.692342e-02	3.860984e-01	1.591154e-01	2.982663e-02	4.525739e-02	4.808018e-01	2.107135e-01	2.123930e-02	2.210129e-01	2.097514e-02	6.398551e-03	1.503257e-01	5.220572e-02	1.096336e-02	5.085849e-01	2.715219e-01	1.343628e-02	2.128451e-01	7.269411e-02	3.767075e-01	3.316832e-02	2.911487e-01	1.416072e-01	4.118210e-01	1.573081e-01	1.681652e-02	2.332037e-01	3.924339e-02	4.581301e-02	8.069573e-03	3.841173e-02	4.753732e-03	7.587713e-01	1.441807e-01	1.018385e-01	6.124568e-02	2.475332e-01	1.937791e-01	7.994108e-02	3.156625e-01	1.212015e-01	4.075435e-01	1.726390e-01	2.439861e-02	2.279700e-01	4.624737e-02	8.795576e-02	3.296590e-01	1.604372e-01	4.800764e-03	2.655332e-01	1.516141e-01	3.720889e-02	1.556612e-01	8.216283e-02	4.956091e-01	2.202648e-01	9.093281e-03	5.058621e-02	4.100664e-01	1.714169e-01	1.048346e-02	3.341646e-01	2.328233e-02	2.251637e-01	1.349536e-01	4.931904e-02	6.108755e-02	3.969356e-01	1.325405e-01	1.590279e-01	2.198581e-01	2.238548e-01	2.680552e-01	9.496223e-02	3.424176e-02	3.329502e-02	2.908738e-01	4.620980e-01	1.863794e-03	1.707227e-01	4.114670e-02	4.475174e-01	4.324289e-02	1.156175e-01	3.936222e-01	4.100442e-01	4.324055e-02	1.008388e-01	4.458764e-01	2.306123e-01	2.449378e-01	2.706398e-01	2.538100e-01	2.098060e-01	2.841314e-01	3.250145e-01	1.810482e-01	1.872732e-01	2.560713e-01	3.575893e-01	1.990662e-01	3.760932e-01	1.922516e-01	1.805353e-01	2.511199e-01	4.257799e-02	5.475918e-01	2.318333e-01	1.779968e-01	3.322120e-01	1.301309e-01	4.228794e-01	1.147777e-01	4.119850e-01	1.409383e-01	2.006465e-01	2.464301e-01	1.501865e-01	3.466623e-01	2.368472e-01	2.663039e-01	2.781621e-01	1.607779e-01	4.187896e-01	1.422704e-01	2.691861e-01	2.857204e-01	1.491462e-01	2.959473e-01	1.197356e-01	3.412061e-01	1.719394e-01	3.671189e-01	2.598520e-01	3.969063e-01	2.525672e-01	9.067450e-02	2.794955e-01	3.144002e-01	1.287911e-01	2.773133e-01	9.413533e-02	4.190282e-01	3.092894e-01	1.775471e-01	2.167971e-01	2.030874e-01	3.427257e-01	2.373899e-01	3.977114e-01	1.972352e-01	1.746158e-01	2.304377e-01	1.354482e-01	3.191906e-01	2.700382e-01	2.753230e-01	3.361200e-01	1.680869e-01	3.424070e-01	1.533861e-01	2.678544e-01	2.759630e-01	2.140729e-01	2.421097e-01	7.379807e-02	5.744020e-01	2.525048e-01	9.929510e-02	4.964883e-01	3.542013e-01	1.165343e-01	3.019236e-01	2.525895e-02	1.748103e-02	1.401077e+00	1.018171e-01	1.768082e-01	2.200579e+00	6.186189e-02	2.061014e-01	2.001781e+00	2.424093e-01	2.729165e-02	1.635300e+00	8.350981e-02	5.042984e-01	2.630714e+00	1.443034e-01	1.803805e-02	2.277513e+00	1.724658e-01	3.967888e+00	4.392228e+00	1.033048e-01	4.794582e-01	1.868692e-01	3.141827e-01	2.740316e+00	9.482915e-01	1.952986e-01	2.007122e+00	2.917649e-01	4.478112e-02	2.387953e+00	1.415697e-01	8.158772e-03	2.913558e+00	3.704167e-01	7.630449e-02	2.693526e+00	4.694385e-01	2.549656e-01	4.127913e+00
5990000	-4.742015e+04	1.418529e+02	5.656545e+00	7.686660e-02	3.414992e-01	3.214603e-02	6.939994e-02	4.345540e-01	4.553422e-02	7.549296e-02	3.099204e-01	2.000811e-02	6.984740e-02	4.905728e-01	3.415834e-02	1.022519e-01	1.969976e-01	6.427985e-02	7.088256e-02	4.143139e-01	1.512742e-01	8.304387e-02	1.332522e-01	1.201058e-01	6.084390e-02	4.862064e-01	1.165477e-01	7.888375e-02	2.785799e-01	9.482891e-02	1.972018e-02	4.874739e-01	4.051338e-02	1.557527e-02	3.540029e-01	5.676178e-01	5.061941e-02	5.893580e-03	6.290974e-03	7.086118e-02	4.455200e-01	1.888837e-01	1.018830e-02	2.405866e-01	4.396022e-02	3.281505e-01	1.062846e-01	3.675114e-02	2.846352e-02	4.527784e-01	4.757193e-02	9.660407e-02	4.586875e-01	1.660603e-02	2.129136e-01	1.686488e-01	4.654009e-02	5.000145e-02	4.695326e-01	1.550190e-01	4.237912e-02	2.765037e-01	6.564079e-03	4.003044e-02	6.650909e-02	8.782297e-02	5.340397e-02	3.890689e-01	3.631646e-01	1.184778e-01	2.647473e-01	4.572384e-02	4.607181e-01	1.285782e-02	9.747519e-02	1.726671e-01	4.282758e-01	1.602229e-01	1.362648e-02	1.945428e-01	3.066490e-02	4.187225e-03	5.331466e-03	2.001661e-01	5.617411e-04	7.680960e-01	2.165752e-02	2.686743e-02	2.432050e-01	1.531691e-01	1.320631e-01	6.613360e-02	3.785618e-01	9.466833e-02	3.141367e-01	1.848710e-01	4.731281e-02	3.032448e-01	5.576635e-02	6.859999e-02	2.899104e-01	1.602915e-01	9.006170e-03	3.068794e-01	1.653125e-01	7.314091e-02	1.273838e-01	8.258291e-02	4.081829e-01	2.032992e-01	1.054103e-01	8.721328e-02	3.488563e-01	1.799859e-01	1.403340e-02	3.537294e-01	1.618165e-02	1.474301e-01	1.292168e-01	1.765093e-01	1.966121e-02	4.763932e-01	5.078949e-02	7.679210e-02	3.258030e-01	9.773429e-02	3.160857e-01	1.603607e-01	2.322420e-02	7.061967e-02	4.287137e-01	9.231584e-02	2.280661e-03	2.526589e-01	1.534113e-01	4.117700e-01	5.486333e-02	1.153777e-01	4.179889e-01	4.123117e-01	3.948416e-02	1.200086e-01	4.281955e-01	2.350201e-01	2.456213e-01	2.743462e-01	2.450124e-01	2.197640e-01	2.754408e-01	3.252044e-01	1.795909e-01	1.978310e-01	2.267805e-01	3.463341e-01	2.290544e-01	3.176022e-01	2.050338e-01	1.887636e-01	2.886004e-01	5.256575e-02	5.280330e-01	2.297728e-01	1.896284e-01	2.737840e-01	2.039063e-01	3.087420e-01	2.135676e-01	4.077347e-01	1.813316e-01	1.338187e-01	2.771150e-01	1.815319e-01	2.824126e-01	2.326601e-01	3.033954e-01	3.095808e-01	1.509859e-01	3.992839e-01	1.401494e-01	2.448394e-01	3.063560e-01	2.306112e-01	2.181934e-01	9.599201e-02	3.158895e-01	2.167941e-01	3.713243e-01	2.587671e-01	3.978136e-01	2.751737e-01	6.824564e-02	2.462510e-01	3.638899e-01	1.589956e-01	2.308636e-01	1.257465e-01	3.883436e-01	3.002518e-01	1.856581e-01	2.786841e-01	2.254606e-01	3.037474e-01	1.921079e-01	4.000060e-01	1.909433e-01	1.519520e-01	2.570987e-01	1.535321e-01	2.829276e-01	2.802802e-01	2.832601e-01	2.866585e-01	1.504476e-01	4.126536e-01	1.502403e-01	2.214409e-01	2.565532e-01	1.650378e-01	3.569681e-01	6.516388e-02	5.896053e-01	2.528469e-01	9.238388e-02	5.115384e-01	3.710162e-01	4.841748e-02	2.590594e-01	7.743783e-02	1.035663e-01	1.377441e+00	1.884889e-01	2.921806e-01	4.485649e+00	8.324079e-02	3.532599e-01	2.524046e+00	6.811611e-02	3.823749e-01	1.256078e+00	7.695060e-02	2.202907e-01	1.938940e+00	1.805433e-01	5.652216e-02	1.807688e+00	1.713872e-01	3.770344e+00	4.886512e+00	1.011502e-01	5.143284e-01	2.078714e-01	5.119192e-01	2.587839e+00	6.660628e-01	1.981663e-01	2.028726e+00	2.811408e-01	4.393425e-02	2.269171e+00	1.673684e-01	5.549876e-03	2.629331e+00	3.831025e-01	7.341144e-02	2.702319e+00	5.233363e-01	2.707127e-01	3.376158e+00
6000000	-4.740250e+04	1.419139e+02	5.693607e+00	8.404266e-02	2.154223e-01	2.049939e-02	5.067185e-02	5.844644e-01	4.489940e-02	7.664877e-02	2.756837e-01	2.085363e-02	5.899684e-02	5.272265e-01	4.059051e-02	1.126077e-01	1.909517e-01	3.769713e-02	5.756987e-02	4.466474e-01	1.545262e-01	6.824498e-02	1.475847e-01	1.415857e-01	6.366252e-02	4.786300e-01	1.002921e-01	8.930164e-02	2.902682e-01	7.910475e-02	4.009914e-03	4.216227e-01	1.156928e-01	1.857907e-02	5.300463e-01	1.143240e-01	2.403251e-01	1.867483e-02	7.805069e-02	8.608003e-02	4.944614e-01	3.101269e-01	6.159029e-05	1.052143e-01	4.055809e-03	1.740090e-01	3.110934e-02	8.401551e-02	8.112344e-03	6.844577e-01	1.829612e-02	1.348494e-01	1.717322e-01	5.325775e-02	5.350454e-01	3.931454e-02	6.580071e-02	1.109047e-01	4.745803e-01	1.682230e-01	2.659054e-02	2.020922e-01	1.760933e-02	3.057721e-02	1.726586e-01	9.923958e-02	4.008686e-03	5.153230e-01	1.781929e-01	1.242310e-02	2.957472e-01	2.246443e-02	4.954218e-01	3.129296e-03	1.708142e-01	1.665167e-01	3.288198e-01	1.411765e-01	2.010802e-02	2.608952e-01	8.248367e-02	2.196666e-02	6.069945e-03	2.155538e-01	2.450674e-03	6.481287e-01	1.058302e-01	7.795294e-02	2.391060e-02	9.493048e-02	5.047448e-01	9.119134e-03	2.893421e-01	9.538147e-02	5.246284e-01	1.583187e-01	2.624776e-02	1.523021e-01	4.312154e-02	9.986357e-02	1.535569e-01	2.531781e-01	3.379176e-03	3.751195e-01	1.149028e-01	2.604992e-02	2.326587e-01	4.032709e-02	2.641720e-01	3.452363e-01	9.155587e-02	7.331951e-02	4.950088e-01	1.578834e-01	7.898576e-03	2.496351e-01	1.625462e-02	2.089669e-01	1.761320e-01	2.011407e-01	2.892628e-02	2.387953e-01	1.460388e-01	1.859560e-01	2.430431e-01	7.777595e-02	3.107298e-01	1.318234e-01	5.067176e-02	3.723418e-02	3.118686e-01	3.101208e-01	1.074196e-03	2.370217e-01	1.026805e-01	4.430060e-01	4.080394e-02	1.150512e-01	4.011388e-01	4.690432e-01	3.819907e-02	1.277235e-01	3.650342e-01	2.531407e-01	2.351753e-01	2.705634e-01	2.411206e-01	2.059448e-01	2.880542e-01	3.250928e-01	1.809082e-01	2.037785e-01	2.839415e-01	3.261360e-01	1.861440e-01	3.115751e-01	2.353174e-01	1.286442e-01	3.244633e-01	3.730625e-02	4.925772e-01	2.721935e-01	1.979230e-01	2.999430e-01	1.557129e-01	4.115510e-01	1.327930e-01	3.197256e-01	2.431855e-01	1.604251e-01	2.766638e-01	1.249966e-01	3.157467e-01	2.346565e-01	3.246001e-01	2.158558e-01	1.213055e-01	4.558505e-01	2.069883e-01	2.595329e-01	2.860738e-01	1.850368e-01	2.693564e-01	1.238446e-01	3.282581e-01	1.624890e-01	3.854083e-01	2.758207e-01	3.942616e-01	2.034970e-01	1.264207e-01	2.997564e-01	2.982060e-01	1.542479e-01	2.477897e-01	8.348735e-02	4.516187e-01	2.372681e-01	2.276258e-01	2.668637e-01	2.027976e-01	3.618398e-01	1.684989e-01	3.880530e-01	2.369271e-01	1.796566e-01	1.953633e-01	1.151839e-01	3.363752e-01	2.555251e-01	2.929158e-01	2.373407e-01	2.299594e-01	3.238759e-01	2.088240e-01	2.654445e-01	3.102022e-01	2.168149e-01	2.075384e-01	6.900992e-02	5.864213e-01	2.491007e-01	9.546816e-02	4.499140e-01	3.856541e-01	4.394845e-02	2.938136e-01	9.333789e-02	1.017956e-01	1.801304e+00	1.437584e-01	4.215419e-01	2.577442e+00	5.904039e-02	1.212783e-01	3.158094e+00	8.549580e-03	3.313058e-01	1.270164e+00	5.042372e-02	1.368781e-01	2.384190e+00	1.552877e-01	4.696704e-02	1.570703e+00	1.728540e-01	4.324769e+00	4.703075e+00	9.147297e-02	5.080925e-01	3.213459e-01	2.447446e-01	2.617165e+00	8.176641e-01	1.110771e-01	1.784128e+00	3.125842e-01	5.192485e-02	1.947424e+00	1.631295e-01	5.707967e-03	2.701135e+00	3.115347e-01	8.574289e-02	2.684466e+00	4.513630e-01	1.983061e-01	3.741013e+00
6010000	-4.741185e+04	1.415811e+02	5.783178e+00	8.047511e-02	2.515583e-01	2.552358e-02	4.056673e-02	5.571915e-01	4.468472e-02	5.108066e-02	3.066150e-01	2.473307e-02	9.340933e-02	4.856389e-01	3.852303e-02	8.854826e-02	1.798863e-01	1.059103e-01	7.428922e-02	4.349271e-01	1.164388e-01	8.533014e-02	1.205283e-01	1.110642e-01	5.522409e-02	5.238179e-01	1.040354e-01	8.147112e-02	1.538200e-01	1.648305e-01	5.004764e-02	4.814190e-01	6.841176e-02	4.470263e-02	3.640123e-01	3.304192e-01	2.021245e-01	1.701746e-02	4.172396e-02	6.279988e-02	5.324739e-01	2.609833e-01	2.574691e-03	1.342801e-01	6.888082e-03	1.623366e-01	3.179628e-02	3.929665e-02	1.215847e-02	7.207563e-01	3.365573e-02	5.774785e-02	2.512264e-01	1.450248e-02	4.971321e-01	2.898490e-02	1.504063e-01	4.812558e-02	5.352317e-01	1.697561e-01	3.198959e-02	2.107953e-01	4.101808e-03	2.485995e-02	1.748066e-01	3.007737e-02	1.215039e-02	5.529469e-01	2.051588e-01	2.508133e-02	4.309854e-01	1.284868e-01	3.282747e-01	2.504640e-02	6.212538e-02	1.825943e-01	3.364679e-01	1.653145e-01	1.751895e-02	2.506292e-01	4.747507e-02	5.076281e-02	1.789157e-02	1.043353e-01	1.002736e-02	5.353024e-01	2.816805e-01	2.835530e-01	2.535079e-01	5.293138e-02	1.194787e-01	4.612472e-03	2.859166e-01	1.239069e-01	4.857271e-01	1.178325e-01	2.552035e-02	2.128924e-01	3.412073e-02	1.168120e-01	2.051501e-01	2.031320e-01	1.455815e-02	3.170197e-01	1.433280e-01	6.428578e-02	4.507644e-01	2.096168e-02	1.946886e-01	2.439333e-01	2.536625e-02	5.862435e-02	4.403909e-01	1.632011e-01	5.200028e-03	3.136349e-01	1.894872e-02	9.358365e-02	1.414174e-01	1.902777e-01	4.414635e-02	4.145399e-01	1.160350e-01	1.684923e-01	1.955543e-01	1.470441e-01	2.238627e-01	3.808302e-02	2.269636e-01	6.684307e-02	3.743228e-01	2.840280e-01	5.904925e-04	1.942120e-01	8.000366e-02	4.045882e-01	4.555616e-02	1.305076e-01	4.193481e-01	4.161223e-01	4.877925e-02	1.174412e-01	4.176572e-01	2.554047e-01	2.240905e-01	2.734659e-01	2.470389e-01	2.173671e-01	2.601521e-01	3.390885e-01	1.833923e-01	2.117227e-01	2.888708e-01	3.101028e-01	1.893036e-01	3.560104e-01	2.200114e-01	1.429283e-01	2.810499e-01	3.576221e-02	4.751408e-01	3.213264e-01	1.677705e-01	3.185267e-01	1.429740e-01	3.981910e-01	1.403082e-01	3.936107e-01	1.818684e-01	1.937781e-01	2.307428e-01	1.664683e-01	3.468458e-01	2.297039e-01	2.569820e-01	3.266136e-01	1.687298e-01	3.600831e-01	1.445735e-01	2.867034e-01	3.449557e-01	1.321744e-01	2.361665e-01	1.375774e-01	3.231974e-01	1.832054e-01	3.560198e-01	1.832541e-01	3.368860e-01	2.899467e-01	1.899132e-01	2.651504e-01	2.698046e-01	2.170398e-01	2.480053e-01	1.095327e-01	3.803573e-01	3.154895e-01	1.946204e-01	2.035317e-01	2.736150e-01	3.576893e-01	1.651640e-01	3.327275e-01	2.087396e-01	1.990966e-01	2.594363e-01	1.336967e-01	3.233994e-01	3.054180e-01	2.374859e-01	2.957282e-01	2.185842e-01	3.304801e-01	1.552075e-01	2.256569e-01	3.872734e-01	1.460154e-01	2.410543e-01	7.187821e-02	5.668189e-01	2.623612e-01	9.894168e-02	4.485498e-01	3.954794e-01	3.964222e-02	2.983908e-01	4.436232e-02	3.261288e-02	1.862755e+00	1.230075e-01	2.560985e-02	1.282475e+00	1.006987e-01	1.036382e-01	2.193987e+00	2.966685e-01	4.181835e-01	1.659953e+00	1.243531e-01	9.792424e-03	2.614813e+00	1.479715e-01	2.782912e-03	1.330888e+00	1.729074e-01	4.522527e+00	4.583259e+00	9.464119e-02	4.955220e-01	1.955947e-01	1.842377e-01	2.347971e+00	9.200139e-01	1.314719e-01	2.115502e+00	1.656496e-01	6.892587e-02	2.161023e+00	1.435774e-01	7.579563e-04	2.638698e+00	4.190854e-01	5.718918e-02	2.596562e+00	4.032607e-01	2.785517e-01	3.938431e+00
6020000	-4.740844e+04	1.492085e+02	5.402274e+00	5.482506e-02	3.254071e-01	4.714178e-02	3.512696e-02	4.741299e-01	6.336915e-02	5.895015e-02	2.532662e-01	2.768288e-02	4.037595e-02	5.648595e-01	5.486536e-02	9.187457e-02	2.442070e-01	6.666038e-02	8.492113e-02	3.784578e-01	1.338791e-01	7.964501e-02	1.459995e-01	1.112956e-01	4.635225e-02	5.036402e-01	1.130674e-01	4.039955e-02	1.278722e-01	8.511601e-02	4.966720e-02	6.024203e-01	9.452479e-02	1.225900e-02	3.006294e-01	4.920431e-01	1.661215e-01	2.519176e-02	3.755270e-03	5.151351e-02	4.449054e-01	2.458876e-01	5.204679e-03	2.211281e-01	3.136074e-02	1.165570e-01	2.206745e-02	9.682668e-02	8.540322e-03	7.411302e-01	1.487833e-02	3.844925e-02	3.533620e-01	1.061304e-02	5.002619e-01	1.595515e-02	8.135866e-02	6.060965e-02	4.528207e-01	1.743679e-01	3.334033e-02	2.689890e-01	9.872462e-03	9.231964e-02	1.071876e-01	1.563598e-01	9.377213e-03	3.280368e-01	3.067189e-01	4.302093e-02	2.577077e-01	1.371052e-01	4.153941e-01	1.159111e-01	3.086100e-02	1.454220e-01	4.295413e-01	1.785574e-01	1.149281e-02	2.001557e-01	3.483082e-02	2.733168e-02	2.709083e-02	1.976905e-02	8.548506e-03	8.087657e-01	1.084943e-01	1.278679e-01	3.582396e-01	7.024609e-02	3.725375e-01	6.212846e-02	8.980497e-03	1.201255e-01	4.188600e-01	1.250312e-01	5.536424e-02	2.144400e-01	6.617908e-02	3.931782e-02	9.957015e-02	3.549478e-01	2.969719e-02	3.439936e-01	1.324735e-01	2.648070e-02	1.196927e-01	3.387479e-02	6.172188e-01	1.234807e-01	7.925235e-02	5.957373e-02	3.625375e-01	2.156137e-01	9.522276e-03	3.426562e-01	1.009651e-02	1.255735e-01	1.575382e-01	2.290806e-01	5.565720e-02	4.072443e-01	2.490620e-02	7.709347e-02	2.352961e-01	1.743965e-01	2.964353e-01	1.112096e-01	1.055690e-01	6.210518e-02	3.300579e-01	2.102698e-01	3.283540e-03	2.650615e-01	1.292221e-01	4.504043e-01	4.694324e-02	1.205063e-01	3.821462e-01	4.336049e-01	4.385222e-02	1.162904e-01	4.062524e-01	2.275842e-01	2.503363e-01	2.557471e-01	2.663325e-01	2.024883e-01	2.756275e-01	3.343582e-01	1.875260e-01	2.361115e-01	2.325927e-01	3.331283e-01	1.981675e-01	4.831051e-01	1.902701e-01	1.327622e-01	1.938626e-01	4.810072e-02	4.985085e-01	2.797467e-01	1.736441e-01	3.230660e-01	1.629764e-01	3.758298e-01	1.381279e-01	4.535224e-01	2.170469e-01	1.140854e-01	2.153453e-01	1.615797e-01	3.063166e-01	2.692889e-01	2.628147e-01	2.701552e-01	1.393209e-01	4.382874e-01	1.522365e-01	2.188237e-01	3.537767e-01	1.578513e-01	2.695483e-01	1.030193e-01	3.508910e-01	1.591243e-01	3.869654e-01	1.910780e-01	4.266302e-01	3.168295e-01	6.546229e-02	2.399211e-01	2.490668e-01	2.086861e-01	3.023260e-01	1.063566e-01	4.514496e-01	2.265921e-01	2.156017e-01	2.473373e-01	2.018727e-01	3.946508e-01	1.561392e-01	4.170597e-01	2.181771e-01	1.390136e-01	2.257496e-01	1.204501e-01	3.339155e-01	3.080155e-01	2.376190e-01	2.505907e-01	2.317038e-01	3.504272e-01	1.672782e-01	2.180224e-01	3.255731e-01	1.611991e-01	2.952054e-01	6.750182e-02	5.648231e-01	2.793067e-01	8.836836e-02	4.561555e-01	3.957545e-01	1.879993e-02	2.933451e-01	2.244848e-02	3.565466e-02	1.272855e+00	1.168371e-01	1.336619e-01	2.452202e+00	1.661920e-01	6.124476e-01	2.647463e+00	2.217371e-03	7.423017e-01	1.327926e+00	8.062360e-02	6.122014e-02	3.390034e+00	1.878375e-01	9.082927e-02	1.816755e+00	1.693750e-01	3.978211e+00	4.283952e+00	9.296834e-02	5.339135e-01	1.803013e-01	2.773659e-01	2.354844e+00	1.661019e+00	2.724208e-01	2.487369e+00	1.761174e-01	6.069746e-02	2.532704e+00	1.100685e-01	1.979376e-02	2.998863e+00	3.621109e-01	9.240384e-02	2.798356e+00	6.036383e-01	2.706722e-01	3.224755e+00
6030000	-4.739502e+04	1.437496e+02	5.703416e+00	7.069985e-02	2.930096e-01	3.308498e-02	3.167435e-02	5.184678e-01	5.306344e-02	3.736707e-02	3.036594e-01	2.842002e-02	6.719963e-02	5.244538e-01	3.890002e-02	1.153537e-01	1.928802e-01	7.068440e-02	8.843351e-02	3.924391e-01	1.402091e-01	9.047941e-02	1.361993e-01	1.329312e-01	3.878274e-02	4.845969e-01	1.170105e-01	3.886020e-02	3.159568e-01	6.796290e-02	9.464398e-02	3.635631e-01	1.190130e-01	3.692484e-02	4.156856e-01	2.257444e-01	2.169630e-01	6.318517e-02	4.149697e-02	8.914092e-02	4.476042e-01	2.322630e-01	3.363178e-04	1.948525e-01	3.580296e-02	1.880777e-01	1.633709e-02	1.265763e-02	1.237680e-02	7.295974e-01	4.095343e-02	5.757690e-02	2.422117e-01	5.843863e-02	5.357557e-01	2.797427e-02	7.804285e-02	4.483643e-02	5.505041e-01	1.787774e-01	3.106075e-02	1.904001e-01	4.421203e-03	4.623679e-03	6.788367e-02	1.241358e-01	3.826382e-03	6.391453e-01	1.603851e-01	1.717464e-01	3.633425e-01	4.152796e-02	2.384877e-01	1.268623e-01	5.803314e-02	1.332271e-01	4.547739e-01	1.563007e-01	1.631450e-02	1.978793e-01	4.150451e-02	1.504899e-02	8.717120e-03	1.133924e-02	9.208014e-04	9.094090e-01	5.456489e-02	1.270699e-01	2.240796e-01	2.126575e-03	2.222186e-01	2.425130e-01	1.819924e-01	8.424838e-02	4.377072e-01	1.386931e-01	4.347478e-02	2.365075e-01	5.936911e-02	4.555938e-02	2.179619e-01	1.896985e-01	5.095010e-02	3.550096e-01	1.408204e-01	7.441748e-02	8.748649e-02	3.640172e-02	3.431559e-01	3.951391e-01	6.339931e-02	1.032516e-01	4.141440e-01	1.664415e-01	5.387203e-03	2.988862e-01	1.188941e-02	1.696940e-01	1.425951e-01	1.683401e-01	5.809453e-02	3.810924e-01	8.018387e-02	1.279610e-01	2.131970e-01	1.292143e-01	3.389076e-01	5.340328e-02	1.373169e-01	8.545437e-02	5.033625e-01	3.928108e-02	2.409887e-03	2.623964e-01	1.070957e-01	4.230869e-01	4.591134e-02	1.238850e-01	4.071167e-01	4.462970e-01	5.009250e-02	1.171532e-01	3.864573e-01	2.344732e-01	2.443995e-01	2.723609e-01	2.487665e-01	2.077191e-01	2.658244e-01	3.406331e-01	1.858234e-01	2.261727e-01	2.757757e-01	2.839525e-01	2.140991e-01	4.152998e-01	1.937224e-01	1.766354e-01	2.143424e-01	4.634614e-02	5.022405e-01	2.856838e-01	1.657295e-01	3.146310e-01	1.574457e-01	4.438085e-01	8.411486e-02	3.717053e-01	1.679913e-01	2.101185e-01	2.501848e-01	1.186313e-01	3.302907e-01	2.471704e-01	3.039076e-01	2.946156e-01	1.358505e-01	4.317138e-01	1.378201e-01	2.595560e-01	2.769840e-01	2.071883e-01	2.562716e-01	1.099795e-01	3.665967e-01	1.548796e-01	3.685441e-01	1.427435e-01	5.452342e-01	2.644691e-01	4.755319e-02	2.476714e-01	3.533305e-01	1.754915e-01	2.235066e-01	1.265585e-01	4.048163e-01	2.396505e-01	2.289747e-01	2.234595e-01	1.991577e-01	3.916979e-01	1.856849e-01	3.224330e-01	2.384386e-01	2.049151e-01	2.342132e-01	1.163488e-01	2.862328e-01	3.059166e-01	2.915018e-01	2.962059e-01	2.038086e-01	3.409349e-01	1.590506e-01	2.472980e-01	3.179579e-01	1.948933e-01	2.398508e-01	7.949950e-02	5.142160e-01	2.983069e-01	1.079776e-01	4.065799e-01	3.760620e-01	6.878306e-02	2.945675e-01	7.257436e-02	3.575319e-02	1.392188e+00	1.011480e-01	2.906426e-01	1.901324e+00	3.941149e-02	3.151237e-02	2.944297e+00	6.326154e-03	6.710039e-01	1.381621e+00	9.368944e-02	9.596516e-02	2.119107e+00	1.509171e-01	4.673376e-02	9.868599e-01	1.445130e-01	4.104480e+00	4.673713e+00	9.467407e-02	4.966157e-01	1.749347e-01	2.363063e-01	2.236766e+00	1.405442e+00	2.247723e-01	1.927186e+00	1.957440e-01	3.237777e-02	2.239217e+00	1.315887e-01	4.237810e-03	3.363367e+00	3.940430e-01	7.080572e-02	2.677692e+00	4.193224e-01	2.239485e-01	3.768320e+00
6040000	-4.738521e+04	1.503198e+02	5.319767e+00	4.616909e-02	3.031416e-01	5.014574e-02	5.026287e-03	5.250459e-01	7.047143e-02	5.616762e-02	3.198685e-01	3.065184e-02	6.779537e-02	4.797087e-01	4.580794e-02	8.332836e-02	2.122197e-01	5.314349e-02	7.698373e-02	4.300827e-01	1.442420e-01	7.082096e-02	1.414453e-01	1.119235e-01	6.178149e-02	4.929003e-01	1.211284e-01	9.062881e-02	1.716174e-01	8.483456e-02	5.421165e-02	5.531010e-01	4.560656e-02	2.677782e-02	4.194183e-01	2.889999e-01	1.723797e-01	5.549113e-02	3.693309e-02	5.642911e-02	4.886043e-01	1.959742e-01	3.786415e-03	2.149464e-01	4.025961e-02	1.853261e-01	6.067557e-02	3.119722e-02	9.044995e-04	7.054598e-01	1.643684e-02	3.255818e-02	5.198666e-01	1.881583e-02	2.956004e-01	5.800085e-02	7.515816e-02	3.757064e-02	5.171235e-01	1.930215e-01	3.131816e-02	2.080852e-01	1.288102e-02	6.498009e-02	8.646099e-02	2.854956e-02	4.775293e-02	4.462856e-01	3.259709e-01	7.631297e-02	3.654928e-01	2.232917e-02	4.678704e-01	1.696361e-02	5.103104e-02	1.428584e-01	4.177501e-01	1.792057e-01	1.810767e-02	1.965695e-01	4.550869e-02	1.927386e-02	1.318602e-02	1.593070e-01	8.025297e-03	7.696050e-01	3.060284e-02	1.683745e-01	6.581637e-03	1.160258e-02	3.300130e-01	4.409620e-01	4.246622e-02	8.417814e-02	4.214262e-01	1.698416e-01	4.422516e-02	2.161887e-01	6.414020e-02	1.264377e-01	1.310035e-01	2.511766e-01	9.197509e-03	3.328886e-01	1.492961e-01	6.772120e-02	2.048676e-01	3.519903e-02	2.865707e-01	3.388745e-01	6.676698e-02	7.988729e-02	4.435788e-01	1.516612e-01	1.170645e-02	2.903287e-01	2.283755e-02	2.429417e-01	1.959761e-01	1.137134e-01	2.890934e-02	3.138866e-01	1.045729e-01	1.424759e-01	2.367369e-01	4.381957e-02	4.094378e-01	1.124152e-01	5.511468e-02	8.809291e-02	4.567501e-01	3.358903e-02	1.140209e-04	2.488762e-01	1.725777e-01	4.505615e-01	5.284369e-02	1.236125e-01	3.729822e-01	4.225253e-01	4.545143e-02	1.196295e-01	4.123938e-01	2.391697e-01	2.546360e-01	2.516005e-01	2.545938e-01	2.296500e-01	2.779003e-01	3.167214e-01	1.757282e-01	2.046800e-01	2.839498e-01	3.439661e-01	1.674041e-01	3.670083e-01	1.817899e-01	1.342332e-01	3.169686e-01	4.872989e-02	5.175874e-01	2.407700e-01	1.929127e-01	3.510149e-01	1.849542e-01	2.974834e-01	1.665474e-01	4.133538e-01	1.285660e-01	1.381176e-01	3.199626e-01	1.543939e-01	3.176669e-01	2.030721e-01	3.248671e-01	3.167359e-01	1.100869e-01	3.695230e-01	2.036543e-01	2.674151e-01	2.519999e-01	1.379008e-01	3.426841e-01	1.099791e-01	3.559076e-01	1.457985e-01	3.883149e-01	2.455795e-01	4.495200e-01	2.422942e-01	6.260622e-02	2.428039e-01	2.522715e-01	2.367233e-01	2.682012e-01	1.027746e-01	4.229696e-01	2.478494e-01	2.264065e-01	2.393969e-01	1.809112e-01	3.633339e-01	2.163580e-01	3.694542e-01	1.708444e-01	1.794053e-01	2.802960e-01	1.279941e-01	3.045953e-01	2.769660e-01	2.904446e-01	2.537340e-01	1.549274e-01	4.430140e-01	1.483246e-01	2.785996e-01	2.765725e-01	1.803524e-01	2.644754e-01	7.795060e-02	5.811923e-01	2.474323e-01	9.342477e-02	4.456861e-01	4.276996e-01	5.387229e-02	2.866575e-01	2.539378e-02	2.956769e-02	1.603089e+00	1.400315e-01	1.199219e-01	2.312607e+00	1.572379e-02	2.785186e-01	3.459481e+00	8.204786e-02	1.593026e+00	1.503857e+00	1.307159e-01	4.789442e-02	3.490817e+00	1.918422e-01	1.216966e-01	1.199764e+00	1.629391e-01	3.923020e+00	4.831413e+00	9.591914e-02	4.666251e-01	1.789147e-01	2.343651e-01	2.249550e+00	1.479530e+00	2.241290e-01	2.080345e+00	2.078708e-01	4.513188e-02	2.523383e+00	1.739847e-01	4.945112e-04	2.855957e+00	4.821495e-01	6.092987e-02	2.838388e+00	5.571453e-01	1.866834e-01	3.496774e+00
6050000	-4.739050e+04	1.469921e+02	5.491497e+00	8.404264e-02	3.023318e-01	4.212208e-02	1.039632e-02	5.103629e-01	5.074425e-02	3.956889e-02	2.955625e-01	2.918800e-02	8.376093e-02	5.133999e-01	3.851978e-02	1.166676e-01	2.012029e-01	5.329998e-02	9.454323e-02	4.156102e-01	1.186761e-01	7.995003e-02	1.657321e-01	1.388634e-01	3.871851e-02	4.652302e-01	1.115057e-01	1.359783e-01	2.531575e-01	1.345716e-01	1.250007e-02	3.686067e-01	9.518593e-02	9.139134e-02	5.325891e-01	1.862188e-01	1.598189e-01	2.638898e-02	3.592891e-03	8.009308e-02	4.042686e-01	1.729984e-01	1.213103e-03	2.931894e-01	4.823737e-02	1.805836e-01	1.598262e-02	4.761228e-02	4.211157e-02	6.978987e-01	1.581124e-02	1.019941e-01	1.962248e-01	5.325171e-02	5.565936e-01	3.766998e-02	5.426583e-02	4.744708e-02	4.629397e-01	1.278518e-01	3.576886e-02	3.057837e-01	2.020883e-02	3.549459e-02	7.949258e-02	4.632117e-02	7.381177e-03	5.504856e-01	2.808249e-01	6.435959e-02	4.355768e-01	8.887038e-03	4.197414e-01	1.195102e-02	5.948418e-02	1.796195e-01	3.103555e-01	1.461669e-01	2.069600e-02	2.975184e-01	4.564374e-02	1.067306e-02	8.462528e-03	3.553795e-01	1.834836e-03	5.992806e-01	2.436949e-02	2.514171e-01	8.757669e-02	1.090860e-02	1.548986e-01	4.478596e-01	4.733941e-02	1.107058e-01	4.402971e-01	1.999759e-01	3.726898e-02	1.824870e-01	2.926512e-02	1.256541e-01	2.304828e-01	2.235643e-01	2.115098e-03	3.050315e-01	1.131521e-01	1.703679e-01	1.209794e-01	8.899589e-02	2.452807e-01	2.849282e-01	8.944787e-02	6.407735e-02	4.314555e-01	1.414311e-01	1.527376e-02	3.283770e-01	1.938526e-02	1.532208e-01	1.427742e-01	1.299627e-01	7.472101e-02	4.207040e-01	7.861731e-02	1.738915e-01	2.603571e-01	7.004258e-02	3.157900e-01	1.142293e-01	6.568949e-02	5.557928e-02	3.350920e-01	1.878814e-01	1.142801e-03	3.042184e-01	1.160861e-01	4.169601e-01	4.676355e-02	1.282218e-01	4.080545e-01	4.285750e-01	4.999313e-02	1.109285e-01	4.105034e-01	2.403721e-01	2.355135e-01	2.753500e-01	2.487644e-01	2.072318e-01	2.713665e-01	3.377266e-01	1.836751e-01	2.069760e-01	2.425068e-01	3.599922e-01	1.905251e-01	3.069952e-01	1.690955e-01	1.816340e-01	3.422754e-01	5.240545e-02	4.894344e-01	2.903939e-01	1.677662e-01	3.172518e-01	1.056676e-01	4.523982e-01	1.246824e-01	4.020099e-01	1.372834e-01	1.273170e-01	3.333897e-01	1.999390e-01	2.200955e-01	2.874641e-01	2.925014e-01	2.951098e-01	1.627528e-01	3.946708e-01	1.474667e-01	2.295239e-01	3.100362e-01	1.892522e-01	2.711876e-01	1.203706e-01	3.177698e-01	2.027808e-01	3.590787e-01	1.819432e-01	4.269267e-01	3.209119e-01	7.021819e-02	2.433746e-01	2.981509e-01	1.556082e-01	3.028663e-01	9.793675e-02	4.448131e-01	2.769867e-01	1.802634e-01	2.345100e-01	2.283919e-01	3.350303e-01	2.020677e-01	2.966360e-01	2.715397e-01	1.685822e-01	2.632420e-01	1.330153e-01	2.805924e-01	2.827492e-01	3.036431e-01	3.028245e-01	1.621167e-01	3.716739e-01	1.633849e-01	2.534379e-01	3.143160e-01	1.899452e-01	2.423009e-01	6.803769e-02	5.980168e-01	2.427065e-01	9.123903e-02	4.903248e-01	3.617170e-01	1.060720e-01	2.896403e-01	1.968545e-01	3.089149e-03	1.400572e+00	1.045081e-01	1.417982e-01	2.166616e+00	1.809088e-01	3.770684e-01	2.018784e+00	3.583479e-02	2.218677e+00	1.339294e+00	1.219955e-01	6.832794e-01	1.883027e+00	1.892533e-01	4.301778e-02	1.688899e+00	1.730296e-01	3.747358e+00	4.965922e+00	9.838941e-02	4.774053e-01	1.570468e-01	2.104058e-01	2.322069e+00	1.251587e+00	2.026710e-01	2.331757e+00	2.063500e-01	7.982395e-02	2.236190e+00	1.243195e-01	1.201249e-03	2.613686e+00	4.114871e-01	4.783055e-02	3.088606e+00	5.830181e-01	2.101878e-01	3.524986e+00
6060000	-4.739772e+04	1.443145e+02	5.566338e+00	8.059553e-02	2.626163e-01	3.882476e-02	7.228566e-02	5.099365e-01	3.574122e-02	5.938634e-02	3.209316e-01	3.341838e-02	6.910221e-02	4.714258e-01	4.573575e-02	1.073222e-01	1.892794e-01	6.440358e-02	6.288810e-02	4.584323e-01	1.176743e-01	7.139882e-02	1.703717e-01	1.244704e-01	4.256840e-02	4.692365e-01	1.219541e-01	1.028011e-01	1.059938e-01	1.025419e-01	1.752727e-02	6.151372e-01	5.599870e-02	5.576113e-02	4.482331e-01	3.378163e-01	6.451421e-02	4.878324e-02	4.489199e-02	7.688167e-02	5.721329e-01	1.459649e-01	3.415532e-03	1.590800e-01	4.252501e-02	4.316944e-02	4.952880e-02	8.945281e-02	3.377032e-03	7.643422e-01	5.012969e-02	1.001583e-01	2.456100e-01	1.304463e-01	4.493112e-01	5.458065e-02	1.989355e-02	5.823200e-02	4.202510e-01	1.958304e-01	2.228021e-02	2.864457e-01	1.696074e-02	4.979826e-03	7.642529e-02	3.633504e-02	1.607293e-02	6.550877e-01	2.110992e-01	5.084831e-03	3.692881e-01	1.143391e-01	3.393007e-01	8.824321e-02	8.374399e-02	1.760871e-01	4.933485e-01	1.319613e-01	9.350218e-03	1.663511e-01	2.290175e-02	4.717907e-02	1.640216e-03	2.781468e-01	2.014472e-03	6.511246e-01	1.989482e-02	1.392076e-01	6.940939e-02	6.721727e-02	4.087234e-01	2.389740e-01	7.646838e-02	1.490818e-01	4.764211e-01	1.507927e-01	3.289178e-02	1.546409e-01	3.617172e-02	1.517757e-01	1.494881e-01	1.668761e-01	1.745547e-02	3.818335e-01	1.325712e-01	7.193941e-02	4.930526e-02	5.900135e-02	3.213637e-01	4.857821e-01	1.260814e-02	8.238973e-02	3.738474e-01	2.051989e-01	1.489633e-02	3.160644e-01	7.603221e-03	2.025686e-01	1.397145e-01	2.265778e-01	2.725327e-02	3.564278e-01	4.745803e-02	1.590245e-01	2.438721e-01	1.099078e-01	3.508864e-01	9.450995e-02	4.179917e-02	3.306182e-02	2.438365e-01	3.970767e-01	1.699587e-03	2.539251e-01	7.040028e-02	4.320367e-01	4.564751e-02	1.215593e-01	4.007565e-01	4.275452e-01	4.954352e-02	1.191275e-01	4.037838e-01	2.459837e-01	2.276781e-01	2.752322e-01	2.511060e-01	2.118311e-01	2.938319e-01	3.081461e-01	1.861909e-01	2.628756e-01	2.142004e-01	3.841007e-01	1.388233e-01	3.113885e-01	1.953288e-01	2.014889e-01	2.917938e-01	4.319945e-02	5.316977e-01	2.305735e-01	1.945294e-01	2.809972e-01	1.984097e-01	3.923880e-01	1.282052e-01	3.301044e-01	1.441291e-01	2.726364e-01	2.531301e-01	1.793593e-01	2.874044e-01	2.806867e-01	2.525495e-01	3.326617e-01	1.275146e-01	4.037270e-01	1.360967e-01	3.394507e-01	2.779424e-01	1.762786e-01	2.063282e-01	1.027034e-01	3.175869e-01	2.155706e-01	3.641391e-01	1.765548e-01	3.689499e-01	3.363920e-01	1.181034e-01	3.034027e-01	3.048429e-01	1.800569e-01	2.116975e-01	8.354123e-02	4.318844e-01	2.560806e-01	2.284938e-01	2.244985e-01	2.331907e-01	3.491542e-01	1.931567e-01	3.530022e-01	2.483147e-01	2.048897e-01	1.937934e-01	1.321921e-01	2.855656e-01	2.689515e-01	3.132909e-01	3.184144e-01	1.809645e-01	3.556091e-01	1.450121e-01	2.255963e-01	3.015322e-01	2.053962e-01	2.674753e-01	8.482321e-02	5.268690e-01	2.933230e-01	9.498475e-02	4.893865e-01	3.979048e-01	1.082464e-01	2.740346e-01	1.515945e-01	4.915823e-02	1.290186e+00	1.696727e-01	1.349864e-01	2.109230e+00	1.601377e-01	1.410778e-01	2.561370e+00	2.412590e-01	1.580332e+00	1.895332e+00	4.869979e-02	1.562633e-01	2.816119e+00	1.812664e-01	2.579250e-02	1.671739e+00	1.569037e-01	3.829787e+00	4.893402e+00	9.213949e-02	4.981503e-01	1.304732e-01	2.095569e-01	2.198164e+00	1.513851e+00	6.785077e-02	2.431761e+00	1.819508e-01	6.253735e-02	2.461930e+00	2.551719e-01	1.923528e-03	3.001251e+00	3.492349e-01	8.910184e-02	2.613841e+00	6.376730e-01	2.810517e-01	3.310028e+00
6070000	-4.739303e+04	1.405907e+02	5.712310e+00	6.855028e-02	3.251220e-01	4.469746e-02	5.677148e-03	4.877910e-01	6.816211e-02	5.452003e-02	3.511138e-01	3.360212e-02	4.800542e-02	4.575875e-01	5.517104e-02	1.160628e-01	1.714654e-01	5.332220e-02	9.467034e-02	4.196561e-01	1.448232e-01	7.047763e-02	1.455124e-01	1.274850e-01	4.539534e-02	4.987141e-01	1.124157e-01	8.295954e-02	2.691467e-01	2.282456e-02	4.948843e-02	4.707276e-01	1.048532e-01	6.386204e-02	5.595275e-01	2.463402e-01	6.279025e-02	6.351483e-02	3.965175e-03	4.525325e-02	4.712517e-01	1.554967e-01	1.359309e-03	2.647561e-01	6.188292e-02	3.358229e-01	4.124242e-02	1.417243e-02	1.237363e-02	5.461160e-01	5.027267e-02	2.081724e-01	1.725637e-01	9.210458e-02	4.242453e-01	7.477145e-02	2.814262e-02	4.238738e-02	5.146673e-01	2.022523e-01	1.828116e-02	2.114234e-01	1.098842e-02	1.769392e-02	2.030925e-01	2.906065e-02	6.484098e-04	5.301604e-01	2.193441e-01	4.735661e-02	3.769304e-01	9.448827e-02	3.196943e-01	1.911733e-02	1.424131e-01	1.619273e-01	3.857072e-01	1.442585e-01	1.607588e-02	2.284921e-01	6.353914e-02	1.562807e-01	2.743046e-03	1.263052e-01	5.458993e-03	6.003590e-01	1.088530e-01	1.583800e-02	1.383859e-03	2.625176e-01	1.811958e-01	1.674312e-01	3.716336e-01	1.058797e-01	4.213120e-01	1.249378e-01	3.864845e-02	2.576819e-01	5.154009e-02	1.002600e-01	1.453497e-01	2.161870e-01	2.416744e-02	3.747809e-01	1.392549e-01	4.754865e-02	1.276058e-01	1.655973e-01	3.020143e-01	2.526994e-01	1.045346e-01	9.361075e-02	3.731023e-01	2.147096e-01	8.723307e-03	2.978444e-01	1.200961e-02	2.003339e-01	1.226145e-01	2.342019e-01	6.401752e-02	3.311935e-01	4.763873e-02	1.488866e-01	1.873904e-01	1.399311e-01	2.898153e-01	1.366971e-01	9.727952e-02	4.440816e-02	3.612523e-01	2.018053e-01	5.898015e-04	2.604957e-01	1.314488e-01	4.349359e-01	5.604233e-02	1.336492e-01	3.753726e-01	4.280599e-01	4.810402e-02	1.255091e-01	3.983270e-01	2.435127e-01	2.310099e-01	2.686856e-01	2.567918e-01	2.082575e-01	2.726788e-01	3.312417e-01	1.878219e-01	2.418940e-01	2.958795e-01	2.759526e-01	1.862739e-01	3.776032e-01	2.250199e-01	1.507877e-01	2.465891e-01	5.664780e-02	4.939345e-01	2.659299e-01	1.834878e-01	3.021645e-01	1.764802e-01	3.454775e-01	1.758778e-01	4.216572e-01	1.585060e-01	1.589579e-01	2.608789e-01	1.358596e-01	3.211510e-01	2.458172e-01	2.971722e-01	3.005422e-01	1.545098e-01	4.022444e-01	1.427036e-01	2.506407e-01	3.783795e-01	1.792174e-01	1.917624e-01	1.216748e-01	3.226369e-01	2.068684e-01	3.488199e-01	2.225077e-01	3.555559e-01	2.370176e-01	1.849188e-01	4.025807e-01	2.146959e-01	1.253178e-01	2.574057e-01	1.116779e-01	4.033456e-01	2.667634e-01	2.182132e-01	2.663621e-01	1.989588e-01	3.978398e-01	1.368393e-01	3.282283e-01	2.698969e-01	2.126430e-01	1.892319e-01	1.287257e-01	3.167579e-01	2.629077e-01	2.916087e-01	3.144565e-01	1.823674e-01	3.574818e-01	1.456942e-01	2.910840e-01	3.645033e-01	1.465891e-01	1.978236e-01	5.658459e-02	6.066993e-01	2.484697e-01	8.824637e-02	4.405044e-01	3.922163e-01	9.381875e-02	2.901988e-01	6.813626e-02	8.393487e-02	1.181862e+00	1.036537e-01	2.159607e-01	2.447970e+00	4.191598e-02	2.530857e-02	2.992858e+00	4.468489e-01	1.885570e+00	1.428277e+00	7.224403e-02	8.195541e-02	2.286548e+00	2.112792e-01	4.462268e-03	1.632773e+00	1.542412e-01	3.849514e+00	5.318134e+00	8.751523e-02	4.981369e-01	1.496855e-01	2.284008e-01	2.459318e+00	1.093415e+00	1.468127e-01	1.948708e+00	2.743795e-01	3.915562e-02	2.260675e+00	1.464096e-01	3.192054e-03	2.641536e+00	2.525998e-01	7.826484e-02	2.619596e+00	4.709061e-01	2.212074e-01	3.354108e+00
6080000	-4.738026e+04	1.479918e+02	5.470796e+00	7.027751e-02	2.863203e-01	3.057538e-02	6.205417e-02	5.030109e-01	4.776175e-02	4.279887e-02	3.988287e-01	3.022565e-02	6.095313e-02	4.235254e-01	4.366825e-02	9.966072e-02	1.725005e-01	7.023050e-02	9.136077e-02	4.486617e-01	1.175858e-01	5.879168e-02	1.460491e-01	1.505188e-01	5.093268e-02	4.795384e-01	1.141693e-01	6.457148e-02	1.935078e-01	1.670425e-01	3.785528e-02	3.744873e-01	1.625356e-01	3.233109e-02	5.402906e-01	2.938136e-01	1.180679e-01	1.497449e-02	5.223150e-04	8.546056e-02	4.687027e-01	1.704136e-01	8.652779e-03	2.203023e-01	4.646811e-02	1.387325e-01	3.275931e-02	1.156262e-01	1.243297e-02	6.897368e-01	1.071224e-02	9.000057e-02	1.895469e-01	1.216943e-02	6.033619e-01	9.187066e-02	1.305053e-02	5.311516e-02	4.365592e-01	1.558897e-01	2.820669e-02	3.022029e-01	2.402627e-02	5.050907e-02	1.015260e-01	7.771881e-02	1.527237e-02	5.870363e-01	1.679374e-01	1.397895e-01	3.128362e-01	5.293424e-02	2.823711e-01	2.578208e-02	1.862869e-01	1.265648e-01	3.877533e-01	1.966715e-01	2.216794e-02	2.237001e-01	4.314241e-02	5.692093e-02	1.005851e-02	8.768096e-02	1.054720e-04	8.100281e-01	3.520607e-02	1.248165e-01	8.013884e-02	8.210956e-03	1.150305e-01	1.071120e-01	5.646912e-01	8.113670e-02	3.600687e-01	2.042742e-01	4.018515e-02	2.662211e-01	4.811425e-02	6.730036e-02	1.791916e-01	1.808322e-01	4.829207e-02	3.984330e-01	1.259508e-01	2.276677e-02	3.821916e-02	2.975602e-02	5.998782e-01	2.827114e-01	2.666850e-02	5.025001e-02	4.333939e-01	2.075046e-01	1.020542e-02	2.664742e-01	3.217186e-02	7.097447e-02	1.632254e-01	3.644731e-01	2.786751e-02	2.523707e-01	1.210888e-01	8.424532e-02	2.576937e-01	4.863333e-02	3.987093e-01	7.719385e-02	1.335245e-01	3.784156e-02	2.911092e-01	2.895097e-01	1.392514e-04	2.660973e-01	1.153029e-01	4.331756e-01	4.634173e-02	1.139947e-01	4.064880e-01	4.131594e-01	4.766143e-02	1.138233e-01	4.253559e-01	2.316692e-01	2.439315e-01	2.695151e-01	2.548841e-01	2.148690e-01	2.890002e-01	3.156966e-01	1.804343e-01	2.523944e-01	2.492253e-01	3.163753e-01	1.820050e-01	3.276061e-01	2.532590e-01	1.670444e-01	2.520905e-01	4.622044e-02	4.831391e-01	2.582277e-01	2.124128e-01	3.491625e-01	1.929770e-01	3.597080e-01	9.815250e-02	4.608010e-01	1.196286e-01	1.663071e-01	2.532633e-01	1.704311e-01	3.124829e-01	2.698410e-01	2.472449e-01	2.807863e-01	1.967891e-01	3.849887e-01	1.374358e-01	2.372918e-01	3.648287e-01	1.522452e-01	2.456343e-01	1.170247e-01	3.335753e-01	1.706819e-01	3.787180e-01	2.406726e-01	3.553321e-01	2.870648e-01	1.169305e-01	2.567939e-01	2.616184e-01	2.223345e-01	2.592531e-01	1.171208e-01	4.084424e-01	2.763986e-01	1.980382e-01	2.606362e-01	1.636314e-01	4.152261e-01	1.605063e-01	3.377096e-01	2.568128e-01	1.818837e-01	2.235939e-01	1.121861e-01	3.224369e-01	2.834363e-01	2.819406e-01	3.023982e-01	2.123713e-01	3.615346e-01	1.236958e-01	2.869637e-01	2.787163e-01	1.624873e-01	2.718328e-01	7.052570e-02	5.826681e-01	2.584783e-01	8.832782e-02	4.774466e-01	4.252329e-01	1.262262e-01	2.834244e-01	3.447545e-02	5.393060e-02	9.454132e-01	1.273714e-01	1.593264e-01	2.284822e+00	1.121225e-01	1.966622e-01	3.120838e+00	1.937773e-01	6.807355e-01	1.567276e+00	1.110263e-01	7.431281e-02	2.566844e+00	1.319296e-01	7.250998e-02	1.871881e+00	1.579393e-01	3.729613e+00	4.940355e+00	1.062430e-01	5.041932e-01	1.773747e-01	2.139392e-01	2.000640e+00	1.185695e+00	1.231306e-01	2.072730e+00	1.829207e-01	5.613424e-02	2.578959e+00	1.335353e-01	3.071205e-03	3.275127e+00	4.091426e-01	6.399450e-02	2.662117e+00	5.554625e-01	1.844463e-01	3.635041e+00
6090000	-4.740683e+04	1.368958e+02	5.911799e+00	5.797943e-02	3.653154e-01	4.411249e-02	6.594258e-02	4.149223e-01	5.172778e-02	4.312493e-02	3.558508e-01	2.659075e-02	5.834857e-02	4.560001e-01	6.008484e-02	8.382425e-02	2.045751e-01	7.497459e-02	6.370651e-02	3.806827e-01	1.922368e-01	9.339208e-02	1.476027e-01	1.322020e-01	5.486521e-02	4.674338e-01	1.045042e-01	6.896363e-02	2.555673e-01	7.226577e-02	5.344415e-02	4.745320e-01	7.522712e-02	6.208742e-02	4.417461e-01	2.551374e-01	1.482714e-01	5.722323e-02	3.553438e-02	6.869569e-02	4.434733e-01	1.568172e-01	3.306140e-04	2.739983e-01	5.668485e-02	5.854274e-02	1.850820e-02	2.651542e-02	7.665069e-03	8.747482e-01	1.402041e-02	7.321616e-02	3.577221e-01	9.902056e-03	3.781536e-01	6.270909e-02	1.182970e-01	8.532471e-02	4.273518e-01	1.989053e-01	1.284922e-02	2.684519e-01	7.117071e-03	1.546135e-02	1.728286e-01	7.614625e-02	1.868362e-03	6.264547e-01	1.072408e-01	6.719815e-02	3.264278e-01	3.739020e-02	4.823054e-01	1.967557e-02	6.700288e-02	1.360298e-01	3.314031e-01	1.795797e-01	2.404651e-02	2.607442e-01	6.819665e-02	5.117605e-02	1.919485e-02	5.387913e-02	3.550201e-04	7.534610e-01	1.219339e-01	1.595706e-02	1.398966e-01	1.082127e-02	4.119697e-01	1.120151e-01	3.093402e-01	1.081329e-01	4.267853e-01	1.805325e-01	4.649128e-02	1.944251e-01	4.363296e-02	1.052212e-01	1.569759e-01	1.716577e-01	1.910884e-02	3.778688e-01	1.691675e-01	6.335907e-02	7.212473e-02	1.820847e-02	6.318694e-01	1.312290e-01	8.320932e-02	6.697888e-02	4.358926e-01	1.537663e-01	1.415948e-02	3.059401e-01	2.326265e-02	7.802099e-02	1.685171e-01	4.164104e-01	6.369251e-03	2.464416e-01	8.424062e-02	1.905136e-01	2.962964e-01	7.472622e-02	2.811511e-01	9.080120e-02	6.651152e-02	5.085140e-02	3.270856e-01	2.759059e-01	1.470001e-03	2.641577e-01	8.052941e-02	4.173028e-01	5.617788e-02	1.168289e-01	4.096905e-01	4.417637e-01	4.794915e-02	1.242468e-01	3.860403e-01	2.383635e-01	2.580759e-01	2.675701e-01	2.359905e-01	2.116247e-01	2.800165e-01	3.121513e-01	1.962075e-01	1.768061e-01	2.320112e-01	3.565443e-01	2.346383e-01	3.519397e-01	2.065263e-01	1.900967e-01	2.514373e-01	5.826823e-02	5.376919e-01	2.248357e-01	1.792041e-01	3.375798e-01	1.488041e-01	3.953164e-01	1.182997e-01	4.133807e-01	1.535992e-01	1.537572e-01	2.792629e-01	1.676639e-01	2.709323e-01	3.013735e-01	2.600302e-01	2.726710e-01	1.839794e-01	4.077199e-01	1.356297e-01	2.840096e-01	2.970717e-01	1.866009e-01	2.323179e-01	1.370184e-01	3.344768e-01	1.479327e-01	3.805721e-01	3.176977e-01	4.052418e-01	1.978862e-01	7.917434e-02	3.631533e-01	2.063798e-01	1.242994e-01	3.061675e-01	1.006795e-01	4.390103e-01	2.352401e-01	2.250701e-01	2.373897e-01	2.386799e-01	3.402566e-01	1.836739e-01	3.496982e-01	2.323716e-01	1.527351e-01	2.651951e-01	1.284455e-01	3.174108e-01	2.838558e-01	2.702879e-01	2.560478e-01	2.134580e-01	3.854635e-01	1.450307e-01	2.212788e-01	3.078724e-01	1.936278e-01	2.772210e-01	6.625044e-02	5.321280e-01	3.078202e-01	9.380129e-02	4.824964e-01	3.719303e-01	9.165456e-02	2.797979e-01	5.871256e-02	1.185111e-01	1.346536e+00	1.064621e-01	1.773632e-01	1.879146e+00	2.174397e-01	1.256318e-01	2.404705e+00	6.554971e-02	3.968371e-01	1.581958e+00	3.706172e-02	1.200277e-01	3.236154e+00	1.346145e-01	1.273733e-01	1.525560e+00	1.544242e-01	3.738178e+00	5.780718e+00	9.725035e-02	4.261892e-01	1.001060e-01	3.741488e-01	2.234587e+00	1.435453e+00	9.533368e-02	2.286621e+00	1.333158e-01	3.092958e-02	1.983159e+00	1.056834e-01	1.451503e-03	2.583469e+00	2.893483e-01	5.826460e-02	2.283461e+00	6.516752e-01	2.266467e-01	3.608549e+00
6100000	-4.739166e+04	1.499894e+02	5.421538e+00	8.847129e-02	2.314212e-01	3.464162e-02	5.977750e-02	5.403918e-01	4.529657e-02	6.081834e-02	3.725080e-01	2.090306e-02	3.287765e-02	4.489831e-01	6.390986e-02	1.305963e-01	1.761588e-01	6.741313e-02	9.406502e-02	3.843866e-01	1.473802e-01	8.700385e-02	1.511704e-01	1.241172e-01	4.027656e-02	4.780640e-01	1.193680e-01	1.900359e-02	1.716802e-01	1.386676e-01	6.471909e-02	5.337175e-01	7.221208e-02	5.078499e-02	4.225255e-01	4.512273e-01	2.634989e-02	2.676558e-02	2.234668e-02	7.170967e-02	4.725258e-01	1.416360e-01	1.457868e-03	2.542107e-01	5.845990e-02	1.622747e-01	1.299046e-02	1.718310e-02	3.857710e-02	7.585010e-01	1.047359e-02	1.136488e-02	3.596964e-01	9.687751e-03	5.130488e-01	1.392106e-02	9.228107e-02	3.609789e-02	4.860838e-01	1.771633e-01	3.437562e-02	2.556775e-01	1.060191e-02	1.252008e-02	2.698523e-01	4.909448e-02	8.610185e-03	5.278787e-01	1.320442e-01	3.670998e-02	1.885816e-01	5.393727e-02	5.787838e-01	2.765651e-02	1.143309e-01	1.563450e-01	3.268309e-01	2.093013e-01	2.490838e-02	2.299127e-01	5.270170e-02	1.961978e-02	9.065837e-04	4.820622e-02	6.033580e-04	9.079988e-01	2.266524e-02	3.270739e-02	1.041110e-01	4.422128e-02	2.332505e-01	3.210174e-01	2.646924e-01	9.703460e-02	3.655655e-01	2.060802e-01	3.782809e-02	2.599937e-01	3.349795e-02	4.822197e-02	1.059016e-01	3.003662e-01	3.636252e-02	3.691190e-01	1.400287e-01	3.818835e-02	2.147261e-01	3.801905e-02	4.400431e-01	2.514708e-01	1.755262e-02	5.494479e-02	3.596738e-01	1.735526e-01	1.817411e-02	3.730914e-01	2.056327e-02	1.999272e-01	1.047659e-01	1.735937e-01	8.283904e-02	4.031684e-01	3.570577e-02	1.436595e-01	1.488555e-01	1.300547e-01	3.632757e-01	1.140099e-01	1.001448e-01	5.500621e-02	3.572141e-01	1.528561e-01	9.864069e-04	2.895825e-01	1.443547e-01	4.389040e-01	4.458455e-02	1.228563e-01	3.936552e-01	4.170253e-01	4.923672e-02	1.017558e-01	4.319822e-01	2.347557e-01	2.368882e-01	2.712079e-01	2.571482e-01	2.164742e-01	2.704284e-01	3.272602e-01	1.858371e-01	2.306156e-01	2.709733e-01	2.945425e-01	2.038686e-01	3.612223e-01	2.103442e-01	1.952125e-01	2.332209e-01	5.729840e-02	5.356218e-01	2.526529e-01	1.544269e-01	3.006827e-01	1.656243e-01	4.034632e-01	1.302298e-01	3.761271e-01	1.900240e-01	1.310997e-01	3.027492e-01	1.601444e-01	2.924734e-01	2.382515e-01	3.091306e-01	2.315876e-01	1.869661e-01	4.497341e-01	1.317123e-01	2.498146e-01	2.788057e-01	1.646643e-01	3.067153e-01	1.293366e-01	3.379590e-01	1.717812e-01	3.609232e-01	2.820171e-01	4.274079e-01	2.360137e-01	5.456125e-02	3.068968e-01	2.668688e-01	1.076732e-01	3.185611e-01	1.139064e-01	4.320357e-01	2.349029e-01	2.191550e-01	2.016523e-01	2.293173e-01	3.594459e-01	2.095845e-01	3.717953e-01	1.464062e-01	1.907699e-01	2.910286e-01	1.462270e-01	3.380333e-01	2.491507e-01	2.665890e-01	3.280563e-01	1.422090e-01	3.603117e-01	1.694230e-01	2.516443e-01	2.478374e-01	1.653034e-01	3.352149e-01	6.857765e-02	5.817083e-01	2.479352e-01	1.017788e-01	4.611885e-01	3.811064e-01	5.687461e-02	2.982034e-01	2.277107e-01	9.880427e-02	1.407941e+00	1.101491e-01	1.025477e-01	2.440445e+00	5.866315e-02	1.509133e-01	3.196906e+00	4.065297e-02	3.911209e-03	1.328219e+00	1.527957e-02	4.116939e-01	2.432642e+00	1.744994e-01	8.864689e-02	1.512691e+00	1.873862e-01	3.653999e+00	4.552053e+00	9.763940e-02	4.825736e-01	2.396434e-01	7.108818e-01	2.396146e+00	1.445954e+00	2.392298e-01	2.319897e+00	2.301219e-01	6.192022e-02	2.452534e+00	1.749737e-01	4.419594e-03	3.669686e+00	3.331114e-01	9.696815e-02	2.685968e+00	6.420161e-01	1.728886e-01	3.189707e+00
6110000	-4.742637e+04	1.524080e+02	5.315660e+00	6.113815e-02	3.684022e-01	4.732498e-02	4.107724e-02	4.259835e-01	5.607395e-02	6.849085e-02	3.453679e-01	2.081951e-02	4.585411e-02	4.717708e-01	4.769686e-02	9.906007e-02	2.101745e-01	7.383271e-02	8.753985e-02	3.980583e-01	1.313345e-01	9.342512e-02	1.581854e-01	1.091289e-01	4.329892e-02	4.941648e-01	1.017968e-01	3.310820e-02	5.314899e-02	1.911824e-01	6.250149e-03	5.489146e-01	1.673956e-01	3.181735e-02	4.308149e-01	3.520772e-01	1.627376e-01	7.560562e-03	1.499235e-02	9.848565e-02	4.576449e-01	1.315720e-01	9.115428e-04	2.473966e-01	6.398931e-02	3.237276e-01	1.251738e-01	1.154586e-01	8.911264e-03	3.712518e-01	5.547691e-02	6.211240e-02	3.581233e-01	4.914563e-02	4.519779e-01	2.131763e-03	7.650904e-02	7.787714e-02	5.026033e-01	1.565741e-01	3.136984e-02	2.208844e-01	1.069124e-02	6.021754e-02	1.423700e-01	4.480563e-02	1.175526e-02	3.706477e-01	3.702039e-01	6.061585e-02	2.948997e-01	3.719062e-02	3.974471e-01	2.093458e-02	1.889121e-01	1.038094e-01	3.535210e-01	2.065533e-01	2.057399e-02	2.696828e-01	4.585951e-02	2.065388e-02	4.517866e-03	2.949891e-01	6.318903e-03	6.160344e-01	5.748582e-02	1.992499e-01	6.815270e-02	1.696627e-01	1.370172e-01	8.200937e-02	3.439082e-01	7.541194e-02	3.433620e-01	1.830775e-01	3.896892e-02	3.198006e-01	3.937899e-02	1.154518e-01	1.433455e-01	2.378493e-01	2.266272e-02	3.115027e-01	1.691880e-01	3.075380e-02	1.462375e-01	1.052074e-01	3.884072e-01	2.972805e-01	3.211364e-02	7.324306e-02	3.787563e-01	1.953121e-01	8.424654e-03	3.263885e-01	1.787552e-02	1.022002e-01	1.024304e-01	2.226981e-01	2.831646e-02	4.305615e-01	1.137934e-01	1.584476e-01	1.592312e-01	7.055903e-02	4.043834e-01	8.051287e-02	1.268659e-01	3.132898e-02	3.922271e-01	2.385840e-01	5.942735e-04	2.321307e-01	1.051349e-01	4.150448e-01	4.896021e-02	1.223168e-01	4.136782e-01	4.381877e-01	4.366366e-02	1.178116e-01	4.003371e-01	2.298070e-01	2.624195e-01	2.585289e-01	2.492445e-01	2.113888e-01	2.616916e-01	3.366008e-01	1.903188e-01	2.803011e-01	2.485500e-01	3.600831e-01	1.110659e-01	3.364445e-01	2.358468e-01	1.410341e-01	2.866746e-01	6.521123e-02	5.790657e-01	1.908647e-01	1.648584e-01	2.920492e-01	1.879809e-01	3.021915e-01	2.177783e-01	3.245647e-01	1.893208e-01	1.553229e-01	3.307916e-01	1.582476e-01	3.002588e-01	2.418633e-01	2.996303e-01	2.617796e-01	1.665683e-01	4.065929e-01	1.650593e-01	2.425696e-01	3.196442e-01	1.590947e-01	2.786915e-01	1.217271e-01	3.531107e-01	1.771593e-01	3.480029e-01	1.788365e-01	3.839351e-01	3.435666e-01	9.366175e-02	2.567713e-01	3.117490e-01	1.974434e-01	2.340362e-01	1.217442e-01	4.338380e-01	2.623434e-01	1.820744e-01	1.967888e-01	1.981419e-01	4.528970e-01	1.521723e-01	3.225955e-01	2.600246e-01	2.026190e-01	2.147609e-01	1.366221e-01	3.087273e-01	2.641556e-01	2.904950e-01	3.418203e-01	2.313551e-01	2.932590e-01	1.335656e-01	3.196426e-01	2.963694e-01	1.960689e-01	1.879190e-01	7.655105e-02	5.778409e-01	2.475864e-01	9.802167e-02	4.425589e-01	3.738828e-01	7.881187e-02	2.813249e-01	1.484012e-01	6.674274e-02	1.077269e+00	2.957925e-01	2.886392e-01	3.307844e+00	9.513730e-02	2.084126e-01	2.486050e+00	2.096415e-01	6.589590e-01	1.341552e+00	7.697404e-03	9.379442e-03	2.637184e+00	1.462982e-01	1.272950e-01	1.300617e+00	1.835186e-01	4.039324e+00	5.004389e+00	9.861924e-02	5.092776e-01	2.429674e-01	2.563906e-01	2.572595e+00	3.873297e-01	1.730371e-01	2.014056e+00	2.188229e-01	4.156853e-02	2.343333e+00	1.440307e-01	4.104555e-03	3.397645e+00	3.245764e-01	5.861907e-02	2.417094e+00	4.682300e-01	2.696741e-01	3.265200e+00
6120000	-4.737656e+04	1.471175e+02	5.436751e+00	6.018676e-02	2.621883e-01	3.606940e-02	5.561063e-02	5.276009e-01	5.834400e-02	5.258932e-02	3.008362e-01	2.254859e-02	4.052865e-02	5.408577e-01	4.263962e-02	1.094767e-01	1.889770e-01	5.691837e-02	6.943117e-02	4.420241e-01	1.331728e-01	9.297366e-02	1.411544e-01	1.188487e-01	4.172843e-02	5.021343e-01	1.031604e-01	4.225699e-02	1.888868e-01	6.902364e-02	2.229037e-02	5.923083e-01	8.523392e-02	4.281291e-03	4.210883e-01	2.506044e-01	2.744461e-01	4.857895e-02	1.000991e-03	7.102500e-02	4.523894e-01	1.845543e-01	1.515066e-03	2.446336e-01	4.588263e-02	2.007157e-01	4.149658e-02	1.147557e-02	1.199227e-02	7.024005e-01	3.191942e-02	6.234136e-02	3.203549e-01	5.826521e-03	4.438751e-01	9.602464e-02	7.157756e-02	3.913038e-02	5.162368e-01	1.731796e-01	1.629058e-02	2.333452e-01	2.181741e-02	4.339889e-02	1.473043e-01	8.555360e-02	2.550257e-03	5.311281e-01	1.900648e-01	1.796321e-01	4.438984e-01	6.471061e-02	2.222894e-01	4.701391e-03	8.476809e-02	1.457755e-01	3.733177e-01	1.531372e-01	2.898519e-02	2.480542e-01	5.073026e-02	1.575406e-02	7.076085e-03	8.986231e-02	1.170444e-03	8.685545e-01	1.758263e-02	2.128109e-02	3.950017e-02	1.290588e-01	3.400220e-01	2.167923e-01	2.533456e-01	1.070183e-01	3.886662e-01	1.759262e-01	3.822239e-02	2.306996e-01	5.946745e-02	5.119881e-02	1.505424e-01	2.878501e-01	3.441614e-02	4.098619e-01	6.613071e-02	3.158956e-02	1.369759e-01	3.877833e-02	4.346132e-01	2.767170e-01	8.132599e-02	7.515488e-02	3.955554e-01	1.771117e-01	2.104015e-02	3.117475e-01	1.939031e-02	2.113703e-01	1.188347e-01	1.246272e-01	2.946964e-02	4.202021e-01	9.549606e-02	1.546750e-01	1.704655e-01	1.276414e-01	4.371343e-01	5.743275e-02	5.265107e-02	3.724046e-02	2.923058e-01	3.104479e-01	4.193504e-04	2.504347e-01	1.091518e-01	4.312496e-01	4.630066e-02	1.156388e-01	4.068110e-01	4.441234e-01	4.600935e-02	1.288182e-01	3.810490e-01	2.486127e-01	2.490821e-01	2.722190e-01	2.300862e-01	1.994035e-01	2.766093e-01	3.441213e-01	1.798658e-01	2.256829e-01	2.824903e-01	3.139418e-01	1.778850e-01	4.214277e-01	1.660382e-01	1.630909e-01	2.494432e-01	4.121956e-02	4.771932e-01	2.956466e-01	1.859406e-01	3.237213e-01	1.820922e-01	3.366715e-01	1.575151e-01	3.820492e-01	1.547476e-01	1.702343e-01	2.929689e-01	1.476676e-01	3.208375e-01	2.490630e-01	2.824319e-01	2.896076e-01	1.471293e-01	3.783891e-01	1.848739e-01	2.424376e-01	3.600078e-01	1.570578e-01	2.404968e-01	1.267219e-01	3.245743e-01	1.763388e-01	3.723650e-01	1.857294e-01	4.356816e-01	3.476037e-01	3.098533e-02	3.237428e-01	2.475683e-01	1.373943e-01	2.912946e-01	1.037432e-01	4.251752e-01	2.660166e-01	2.050650e-01	2.293620e-01	1.861638e-01	3.951155e-01	1.893587e-01	3.897789e-01	2.631958e-01	1.582450e-01	1.887803e-01	1.720755e-01	3.008705e-01	2.435927e-01	2.834613e-01	3.212009e-01	1.902439e-01	3.124544e-01	1.761008e-01	2.433869e-01	2.833454e-01	1.898671e-01	2.834006e-01	6.743076e-02	6.138944e-01	2.252508e-01	9.342401e-02	4.993262e-01	3.407386e-01	1.122583e-01	2.810119e-01	1.673791e-01	4.997773e-02	1.383053e+00	1.454673e-01	1.174111e-01	3.356564e+00	1.056332e-01	1.929636e-01	3.919146e+00	7.815790e-02	9.907224e-01	1.387251e+00	3.723322e-02	1.612239e-01	2.369164e+00	1.898493e-01	3.595038e-02	1.523727e+00	1.709093e-01	3.581449e+00	5.568921e+00	1.008734e-01	4.755814e-01	1.219878e-01	3.250779e-01	2.176095e+00	1.402057e+00	1.303330e-01	2.338521e+00	2.958191e-01	9.304099e-02	2.271163e+00	9.679549e-02	1.290220e-02	2.822807e+00	2.991195e-01	7.726304e-02	2.149479e+00	5.635549e-01	1.920851e-01	3.389330e+00
6130000	-4.741418e+04	1.314168e+02	6.179937e+00	9.142317e-02	2.946977e-01	3.263076e-02	2.204420e-02	5.123175e-01	4.688673e-02	5.047468e-02	3.859866e-01	2.184128e-02	7.218929e-02	4.179998e-01	5.150835e-02	7.419427e-02	2.258971e-01	5.535372e-02	7.276359e-02	4.362850e-01	1.355063e-01	6.011503e-02	1.330689e-01	1.377853e-01	3.563772e-02	5.031150e-01	1.302781e-01	3.685113e-02	1.432144e-01	4.089490e-02	2.189398e-02	6.732444e-01	8.390121e-02	1.468022e-02	3.979235e-01	3.566561e-01	1.562850e-01	1.955811e-02	5.489704e-02	1.107446e-01	4.270922e-01	1.074822e-01	5.096011e-03	3.080918e-01	4.149316e-02	2.083709e-01	7.378469e-02	6.988333e-02	1.985053e-02	6.209148e-01	7.195678e-03	8.256431e-02	3.970848e-01	3.620036e-02	4.114948e-01	2.851696e-02	4.413872e-02	4.912780e-02	4.800408e-01	1.636421e-01	3.423638e-02	2.562541e-01	1.669884e-02	1.667522e-02	9.762773e-02	5.920395e-02	2.097271e-02	5.127473e-01	2.927731e-01	5.403068e-02	2.173315e-01	1.460489e-02	5.543769e-01	3.951453e-02	1.201414e-01	1.488477e-01	3.677968e-01	1.968911e-01	1.984143e-02	2.326009e-01	3.402199e-02	5.290774e-02	2.513200e-02	1.258230e-01	1.756354e-02	7.432364e-01	3.533728e-02	1.180545e-01	6.038319e-03	2.336964e-01	4.365567e-01	1.261257e-02	1.930416e-01	1.334513e-01	4.602796e-01	1.623181e-01	2.816428e-02	1.726009e-01	4.318578e-02	7.279113e-02	2.249457e-01	1.309997e-01	8.090006e-03	3.664968e-01	1.966766e-01	4.143335e-03	1.383108e-02	8.974351e-02	5.366417e-01	3.394913e-01	1.614907e-02	6.902868e-02	4.121314e-01	1.886205e-01	2.808536e-02	2.898536e-01	1.228044e-02	1.444043e-01	1.478959e-01	2.635972e-01	3.365689e-02	3.344044e-01	7.604134e-02	8.239592e-02	2.993010e-01	1.470281e-01	3.056321e-01	1.377537e-01	2.788923e-02	4.581818e-02	3.523339e-01	8.536610e-02	5.872961e-04	3.199769e-01	1.959176e-01	4.071756e-01	4.795709e-02	1.196255e-01	4.252418e-01	4.153346e-01	4.504150e-02	1.044131e-01	4.352108e-01	2.478441e-01	2.500362e-01	2.561218e-01	2.459979e-01	2.149984e-01	2.901075e-01	3.162192e-01	1.786748e-01	2.221752e-01	2.588174e-01	3.621124e-01	1.568950e-01	3.828067e-01	1.838558e-01	1.763199e-01	2.570176e-01	5.423555e-02	4.891370e-01	2.993470e-01	1.572804e-01	3.207093e-01	1.963040e-01	2.939679e-01	1.890187e-01	3.015296e-01	2.138387e-01	2.013343e-01	2.832973e-01	1.959637e-01	2.835423e-01	2.408260e-01	2.796680e-01	2.435632e-01	1.716910e-01	3.811201e-01	2.036257e-01	2.886415e-01	3.255715e-01	1.515993e-01	2.341876e-01	1.032139e-01	3.205638e-01	2.176815e-01	3.585407e-01	2.538964e-01	3.639421e-01	2.679364e-01	1.142252e-01	2.444953e-01	2.905232e-01	2.169485e-01	2.480329e-01	8.707726e-02	4.259095e-01	2.629495e-01	2.240637e-01	2.276194e-01	2.166034e-01	3.318631e-01	2.239141e-01	3.507168e-01	2.103193e-01	1.986220e-01	2.403419e-01	1.363701e-01	2.791751e-01	3.000105e-01	2.844443e-01	3.219373e-01	2.151527e-01	2.948696e-01	1.680404e-01	2.982997e-01	2.648071e-01	1.812876e-01	2.556056e-01	8.523625e-02	6.085464e-01	2.141561e-01	9.206119e-02	4.912752e-01	3.887230e-01	1.091320e-01	2.773122e-01	1.213288e-01	4.646807e-02	1.328241e+00	1.726234e-01	1.779821e-01	2.166241e+00	5.505047e-02	5.200670e-01	2.687820e+00	2.167750e-01	2.754650e-02	1.101814e+00	1.157460e-01	1.796581e-02	2.105854e+00	2.364229e-01	1.256128e-01	1.105331e+00	1.700177e-01	4.127048e+00	5.079188e+00	8.088513e-02	5.139054e-01	1.869140e-01	2.683896e-01	2.229452e+00	5.648700e-01	8.510636e-02	2.227266e+00	2.983925e-01	4.611309e-02	1.981443e+00	2.290675e-01	4.153698e-03	3.255135e+00	3.924572e-01	6.409033e-02	2.182216e+00	5.157367e-01	2.112349e-01	3.788354e+00
6140000	-4.738954e+04	1.487570e+02	5.478534e+00	9.600072e-02	2.292190e-01	2.484481e-02	9.218463e-02	5.212689e-01	3.648196e-02	7.628052e-02	3.346095e-01	2.434504e-02	6.603541e-02	4.435364e-01	5.519320e-02	7.805562e-02	1.820489e-01	9.652984e-02	8.165532e-02	4.470225e-01	1.146878e-01	8.051041e-02	1.407954e-01	1.370812e-01	5.029215e-02	4.763396e-01	1.149811e-01	1.111503e-01	1.167022e-01	6.845632e-02	5.301083e-02	4.990489e-01	1.516315e-01	3.364357e-02	4.748901e-01	2.523495e-01	1.521885e-01	7.065831e-02	1.627003e-02	5.875916e-02	3.699982e-01	1.778540e-01	2.193861e-03	3.007971e-01	9.039777e-02	1.140430e-01	6.025046e-02	2.332593e-01	3.432787e-02	5.162718e-01	4.184752e-02	1.266241e-01	2.485113e-01	2.907275e-02	5.179626e-01	2.761361e-02	5.021560e-02	5.945586e-02	4.351936e-01	1.918765e-01	3.185238e-02	2.728859e-01	8.735846e-03	6.664970e-03	7.844083e-02	1.269253e-02	1.812766e-02	5.427412e-01	3.413328e-01	1.201786e-02	2.070552e-01	7.404879e-02	6.257682e-01	2.329489e-02	5.781503e-02	1.175125e-01	3.896277e-01	1.843419e-01	2.055767e-02	2.302523e-01	5.770794e-02	3.761533e-02	1.416163e-03	1.291623e-01	3.084657e-03	7.846639e-01	4.405760e-02	1.686162e-03	1.204555e-01	1.469247e-01	1.921548e-01	1.069127e-01	4.318661e-01	1.122225e-01	4.350172e-01	1.270918e-01	3.881176e-02	2.386657e-01	4.819104e-02	8.353972e-02	3.123081e-01	8.188941e-02	6.312826e-03	3.449831e-01	1.709668e-01	3.039266e-02	8.043454e-02	8.302363e-02	4.587011e-01	2.220365e-01	1.254116e-01	8.214093e-02	4.039636e-01	1.827949e-01	1.692209e-02	2.947609e-01	1.941770e-02	1.749975e-01	1.080330e-01	3.377377e-01	4.145809e-02	2.984815e-01	3.929221e-02	1.513052e-01	2.479722e-01	9.752440e-02	3.124685e-01	7.408159e-02	1.166481e-01	3.388353e-02	3.759006e-01	2.338455e-01	9.310226e-04	2.485034e-01	1.069360e-01	4.341410e-01	4.078928e-02	1.143637e-01	4.107059e-01	4.430119e-01	4.885930e-02	1.107300e-01	3.973988e-01	2.295637e-01	2.535563e-01	2.720806e-01	2.447995e-01	2.119725e-01	2.654647e-01	3.256240e-01	1.969388e-01	2.105478e-01	2.366449e-01	3.595141e-01	1.932932e-01	3.629843e-01	1.791708e-01	1.718276e-01	2.860173e-01	6.867071e-02	5.547719e-01	2.269715e-01	1.495859e-01	3.596233e-01	1.146804e-01	3.783298e-01	1.473664e-01	2.894996e-01	1.680573e-01	2.711016e-01	2.713415e-01	1.747417e-01	2.782100e-01	2.758282e-01	2.712201e-01	2.700734e-01	1.250465e-01	3.857855e-01	2.190946e-01	2.664777e-01	2.848438e-01	1.691111e-01	2.795673e-01	1.163158e-01	3.215406e-01	1.567713e-01	4.053722e-01	2.594889e-01	3.329815e-01	3.019093e-01	1.056202e-01	2.527708e-01	2.602067e-01	1.956725e-01	2.913501e-01	1.065516e-01	4.358634e-01	2.632568e-01	1.943282e-01	2.331664e-01	2.334917e-01	3.585757e-01	1.747662e-01	3.316983e-01	2.185145e-01	1.752236e-01	2.745636e-01	1.209297e-01	3.187083e-01	2.751024e-01	2.852595e-01	3.217501e-01	1.549098e-01	3.599708e-01	1.633693e-01	2.455262e-01	3.654084e-01	1.669804e-01	2.220851e-01	9.437573e-02	5.975057e-01	2.239743e-01	8.414426e-02	4.812001e-01	3.563139e-01	8.773430e-02	3.165614e-01	4.887062e-02	1.457444e-02	1.232626e+00	1.965310e-01	2.034350e-01	1.952559e+00	6.067201e-02	1.473533e-01	2.499117e+00	2.033028e-01	1.055641e+00	1.500299e+00	1.011070e-01	6.307714e-02	2.523440e+00	1.547971e-01	3.195233e-02	1.405619e+00	1.666402e-01	4.030506e+00	5.034100e+00	1.020957e-01	4.848025e-01	2.018850e-01	2.443927e-01	2.210519e+00	9.286212e-01	1.030590e-01	2.178895e+00	3.298659e-01	4.252552e-02	2.400973e+00	1.846230e-01	2.002136e-03	3.282030e+00	3.832984e-01	6.119380e-02	2.195855e+00	5.023232e-01	1.706120e-01	3.599919e+00
6150000	-4.739527e+04	1.449720e+02	5.630828e+00	4.131010e-02	3.226461e-01	3.929819e-02	4.051994e-02	4.833061e-01	7.291957e-02	4.628314e-02	3.388713e-01	2.360755e-02	7.950977e-02	4.670487e-01	4.467955e-02	1.054320e-01	2.149376e-01	7.300669e-02	6.257353e-02	4.067163e-01	1.373339e-01	7.077282e-02	1.700189e-01	1.340622e-01	4.629287e-02	4.839405e-01	9.491266e-02	4.199047e-02	7.107704e-02	1.132384e-01	2.432375e-02	6.301056e-01	1.192647e-01	3.873528e-02	4.725166e-01	2.981435e-01	1.494850e-01	1.823708e-02	2.288256e-02	1.047139e-01	5.416032e-01	1.160441e-01	1.312123e-03	1.872586e-01	4.906800e-02	2.055193e-01	1.065159e-01	4.402624e-03	4.291956e-03	6.608839e-01	1.838631e-02	8.054646e-02	2.372845e-01	5.989239e-02	5.599164e-01	5.125788e-02	1.110232e-02	3.066706e-02	5.022290e-01	1.624877e-01	5.694221e-02	2.436544e-01	4.019734e-03	6.074389e-02	1.397472e-01	9.353044e-02	7.101271e-03	4.310552e-01	2.678219e-01	5.803883e-02	1.728879e-01	6.142678e-03	6.088601e-01	3.848993e-02	1.155806e-01	1.446078e-01	4.678760e-01	1.562054e-01	1.180927e-02	1.775825e-01	4.191897e-02	2.701288e-02	1.480487e-03	2.665653e-02	1.092126e-03	8.883415e-01	5.541647e-02	5.888871e-02	2.151879e-02	1.208810e-01	5.649229e-01	9.284099e-02	1.409476e-01	9.770152e-02	4.061417e-01	1.680631e-01	4.653196e-02	2.362711e-01	4.529065e-02	7.466046e-02	2.134345e-01	2.441482e-01	3.680764e-02	2.662670e-01	1.646822e-01	7.084718e-02	1.028630e-01	5.213643e-02	3.805905e-01	2.968552e-01	9.670772e-02	7.820179e-02	3.636626e-01	1.991197e-01	4.734142e-03	3.478042e-01	6.477555e-03	1.196057e-01	2.408674e-01	1.658731e-01	5.971561e-02	2.672486e-01	1.466896e-01	5.420630e-02	4.345620e-01	8.652249e-02	2.681672e-01	1.285298e-01	2.801217e-02	5.516300e-02	2.885307e-01	1.294911e-01	1.033194e-03	3.612948e-01	1.644872e-01	4.549968e-01	4.923152e-02	1.123212e-01	3.834505e-01	4.328246e-01	4.906888e-02	1.099403e-01	4.081663e-01	2.487722e-01	2.576272e-01	2.614254e-01	2.321752e-01	2.001427e-01	2.818772e-01	3.304819e-01	1.874981e-01	2.701105e-01	2.566515e-01	2.890371e-01	1.842009e-01	3.419918e-01	2.512173e-01	1.626067e-01	2.441842e-01	3.309857e-02	5.307833e-01	2.644183e-01	1.716998e-01	2.509121e-01	2.195011e-01	2.725957e-01	2.569911e-01	4.053068e-01	1.411498e-01	1.970897e-01	2.564537e-01	1.919554e-01	3.020105e-01	2.211995e-01	2.848346e-01	2.688964e-01	1.653531e-01	4.025977e-01	1.631528e-01	2.207833e-01	3.587446e-01	1.813696e-01	2.391024e-01	1.255099e-01	3.749695e-01	1.412055e-01	3.583151e-01	2.271936e-01	4.037033e-01	3.115801e-01	5.752297e-02	2.419136e-01	3.001996e-01	1.778976e-01	2.799892e-01	1.343293e-01	3.588636e-01	2.857173e-01	2.210898e-01	2.478077e-01	1.900592e-01	3.696345e-01	1.924985e-01	3.307200e-01	2.313694e-01	2.311774e-01	2.067332e-01	1.292070e-01	2.713760e-01	3.528779e-01	2.465391e-01	2.983209e-01	1.874720e-01	3.464136e-01	1.677935e-01	2.926762e-01	3.284059e-01	1.762512e-01	2.026667e-01	9.864093e-02	5.356322e-01	2.825136e-01	8.321329e-02	4.510259e-01	3.647509e-01	9.288589e-02	2.568215e-01	4.982342e-02	3.895724e-02	1.543126e+00	1.253941e-01	6.718760e-02	2.348316e+00	2.797703e-02	2.600074e-01	2.249771e+00	3.699632e-02	4.416451e-02	1.795506e+00	1.324486e-01	3.501566e-01	2.421573e+00	1.821575e-01	1.070912e-02	1.389169e+00	1.478060e-01	3.547649e+00	5.594207e+00	9.762405e-02	4.747177e-01	1.902426e-01	2.458000e-01	2.431025e+00	9.371498e-01	1.415338e-01	2.409114e+00	1.352379e-01	4.971905e-02	2.278568e+00	1.827887e-01	3.814072e-03	3.033514e+00	3.739768e-01	7.587827e-02	2.368602e+00	6.966222e-01	1.515488e-01	3.065880e+00
6160000	-4.738482e+04	1.499423e+02	5.480917e+00	5.064089e-02	3.052845e-01	4.294093e-02	2.901562e-02	5.132210e-01	5.889703e-02	4.404175e-02	4.149731e-01	3.115362e-02	6.193940e-02	3.930215e-01	5.487054e-02	1.117031e-01	1.839710e-01	6.216158e-02	9.313560e-02	4.115205e-01	1.375082e-01	8.135616e-02	1.341733e-01	1.224375e-01	4.977371e-02	5.070988e-01	1.051605e-01	3.113429e-02	1.995273e-01	4.059197e-02	4.442116e-02	5.647147e-01	1.196105e-01	4.281344e-02	5.281019e-01	2.540913e-01	8.798730e-02	2.834592e-02	5.866016e-02	8.266088e-02	4.427944e-01	8.150394e-02	3.564513e-03	3.280166e-01	6.145964e-02	2.263247e-01	2.909993e-02	9.796903e-02	1.501702e-02	6.027617e-01	2.882763e-02	1.174651e-01	1.854543e-01	1.048304e-02	5.941428e-01	7.468397e-03	8.498641e-02	5.004897e-02	4.275712e-01	1.803625e-01	3.549167e-02	2.894546e-01	1.707110e-02	1.114172e-03	1.788549e-01	5.511848e-02	1.154433e-02	4.018928e-01	3.514753e-01	9.148466e-02	2.415220e-01	1.895003e-02	5.501572e-01	5.786876e-02	4.001741e-02	1.302074e-01	3.037208e-01	1.772851e-01	2.323390e-02	2.840747e-01	8.147814e-02	5.429563e-02	1.460861e-02	1.020486e-01	1.365826e-03	8.213234e-01	6.357936e-03	3.271917e-01	6.797225e-02	3.012871e-01	2.386871e-01	4.361332e-02	2.124851e-02	9.246182e-02	4.016647e-01	1.477248e-01	5.384432e-02	2.537382e-01	5.056624e-02	6.329908e-02	1.917554e-01	1.601363e-01	2.399222e-02	4.017286e-01	1.590884e-01	8.092443e-02	2.285146e-02	1.196950e-01	6.404389e-01	9.430690e-02	4.178330e-02	4.928786e-02	4.567423e-01	1.873934e-01	2.825399e-03	2.748934e-01	2.885765e-02	2.102096e-01	1.783771e-01	1.647927e-01	5.730230e-02	2.690869e-01	1.202314e-01	1.540697e-01	2.197816e-01	1.053136e-01	2.759060e-01	1.534694e-01	9.145977e-02	7.529070e-02	2.119036e-01	2.848864e-01	2.971439e-04	3.226245e-01	1.049978e-01	4.529945e-01	5.157677e-02	1.400544e-01	3.553743e-01	4.249613e-01	5.460395e-02	1.152403e-01	4.051945e-01	2.538524e-01	2.400100e-01	2.683719e-01	2.377657e-01	2.173695e-01	2.685740e-01	3.247796e-01	1.892768e-01	2.409164e-01	2.045439e-01	3.384832e-01	2.160565e-01	3.168897e-01	2.422745e-01	1.687989e-01	2.720369e-01	5.154628e-02	4.914818e-01	2.740369e-01	1.829350e-01	3.982747e-01	1.775382e-01	3.065715e-01	1.176156e-01	3.311764e-01	2.142371e-01	2.059170e-01	2.486695e-01	1.915136e-01	2.941449e-01	2.434153e-01	2.709262e-01	2.927732e-01	2.103362e-01	3.356981e-01	1.611925e-01	2.864681e-01	2.514711e-01	1.594886e-01	3.025722e-01	1.591247e-01	3.115946e-01	1.630866e-01	3.661941e-01	1.749490e-01	4.786654e-01	2.839128e-01	6.247285e-02	3.088337e-01	3.110117e-01	1.675800e-01	2.125746e-01	1.315524e-01	4.189585e-01	2.459168e-01	2.035723e-01	2.064199e-01	2.577540e-01	3.805693e-01	1.552569e-01	3.833077e-01	2.031099e-01	1.540004e-01	2.595820e-01	1.148076e-01	3.576993e-01	2.742860e-01	2.532071e-01	2.831992e-01	2.064066e-01	3.549458e-01	1.554484e-01	2.937463e-01	2.553680e-01	1.994029e-01	2.514828e-01	6.046508e-02	4.953365e-01	3.592184e-01	8.498005e-02	4.932736e-01	3.927840e-01	4.123980e-02	2.837883e-01	3.580411e-02	3.885439e-02	1.316360e+00	1.244424e-01	2.376977e-02	2.195653e+00	6.529737e-02	3.344982e-01	2.372368e+00	1.104857e-01	4.448317e-01	1.305355e+00	6.035652e-02	7.900088e-02	2.032333e+00	2.059346e-01	4.498956e-02	1.383708e+00	1.601807e-01	4.351213e+00	4.762774e+00	1.004773e-01	5.109003e-01	2.288746e-01	2.127687e-01	2.390898e+00	1.053956e+00	1.551750e-01	2.231989e+00	2.657794e-01	4.120082e-02	2.230305e+00	1.766489e-01	3.190744e-03	2.883955e+00	3.055321e-01	1.060260e-01	2.532665e+00	5.564129e-01	1.937663e-01	3.134620e+00
6170000	-4.740536e+04	1.468298e+02	5.508361e+00	7.889304e-02	3.045146e-01	4.850407e-02	2.138541e-02	4.889165e-01	5.778634e-02	6.369322e-02	3.065505e-01	2.677816e-02	4.775562e-02	5.204904e-01	3.473212e-02	1.478962e-01	2.217644e-01	6.995873e-02	7.343890e-02	3.765941e-01	1.103477e-01	6.304108e-02	1.355611e-01	1.442604e-01	4.253409e-02	5.132607e-01	1.013426e-01	2.569701e-02	1.087885e-01	2.473453e-01	3.126891e-02	4.504714e-01	1.364289e-01	4.881940e-02	5.250395e-01	2.700596e-01	1.192080e-01	1.080042e-02	2.607316e-02	6.255901e-02	4.057788e-01	2.229636e-01	2.056330e-03	2.527008e-01	5.394140e-02	2.877916e-01	6.949519e-02	6.576706e-02	3.808375e-02	5.027909e-01	3.607149e-02	1.432708e-01	2.536278e-01	3.989534e-02	2.759869e-01	1.137651e-01	1.734541e-01	7.354359e-02	4.356192e-01	1.772533e-01	2.049157e-02	2.792924e-01	1.379998e-02	4.591131e-02	1.030703e-01	5.497643e-02	7.546964e-03	5.201235e-01	2.683714e-01	7.672834e-02	2.679851e-01	5.469832e-02	4.855227e-01	3.805264e-02	7.701291e-02	1.621933e-01	3.592529e-01	2.202047e-01	1.328341e-02	2.115285e-01	3.353716e-02	2.843738e-02	1.278704e-03	4.425189e-02	2.571969e-03	8.800664e-01	4.339363e-02	7.076096e-02	8.045185e-02	1.154250e-02	2.777126e-01	1.953690e-01	3.641631e-01	4.685932e-02	5.495204e-01	1.334813e-01	4.719545e-02	1.725617e-01	5.038186e-02	1.576795e-01	1.454490e-01	1.479787e-01	2.126791e-02	3.754130e-01	1.522119e-01	4.457193e-02	1.497000e-01	1.147799e-01	1.541114e-01	3.871390e-01	1.496977e-01	6.626205e-02	3.882761e-01	2.285173e-01	9.775416e-03	2.904738e-01	1.669535e-02	1.009584e-01	8.830427e-02	2.081427e-01	6.102728e-02	3.862203e-01	1.553471e-01	1.007937e-01	9.257179e-02	1.865679e-01	4.112648e-01	1.279134e-01	8.088838e-02	6.668196e-02	3.150945e-01	1.111934e-01	2.998238e-03	2.828258e-01	2.212061e-01	4.415127e-01	4.892957e-02	1.208106e-01	3.887471e-01	4.257605e-01	4.568033e-02	1.202717e-01	4.082874e-01	2.265488e-01	2.502372e-01	2.679908e-01	2.552233e-01	2.238287e-01	2.813681e-01	3.131368e-01	1.816663e-01	2.211414e-01	2.666596e-01	3.394258e-01	1.727731e-01	4.105232e-01	2.051519e-01	1.268181e-01	2.575068e-01	5.398754e-02	4.770649e-01	2.704910e-01	1.984565e-01	2.720217e-01	1.377881e-01	3.912251e-01	1.989651e-01	3.734657e-01	1.843839e-01	1.096961e-01	3.324543e-01	1.566750e-01	2.934562e-01	2.478658e-01	3.020031e-01	2.773223e-01	1.247840e-01	4.697714e-01	1.281223e-01	2.684733e-01	3.199083e-01	1.525174e-01	2.591010e-01	1.111329e-01	3.393367e-01	2.165285e-01	3.330019e-01	2.284326e-01	3.926216e-01	2.905734e-01	8.837243e-02	2.888389e-01	2.739547e-01	1.074789e-01	3.297275e-01	9.773349e-02	4.520355e-01	2.161583e-01	2.340727e-01	2.251451e-01	1.982860e-01	3.807145e-01	1.958544e-01	2.980916e-01	2.356394e-01	2.242623e-01	2.420066e-01	1.237563e-01	3.101955e-01	2.825739e-01	2.834743e-01	3.225059e-01	1.858881e-01	3.470687e-01	1.445374e-01	2.504840e-01	2.726528e-01	1.827003e-01	2.941629e-01	8.046763e-02	5.899236e-01	2.312926e-01	9.831617e-02	4.760507e-01	3.690514e-01	8.855616e-02	2.831596e-01	3.171315e-02	2.166145e-02	1.880055e+00	1.335146e-01	2.316448e-01	2.269610e+00	8.843944e-02	2.291180e-01	2.704760e+00	5.376717e-01	8.184231e-01	1.171164e+00	8.801065e-03	4.174564e-02	2.514971e+00	2.241495e-01	7.952802e-02	1.531960e+00	1.667103e-01	3.977256e+00	5.158362e+00	9.585364e-02	5.487389e-01	1.382772e-01	3.858309e-01	2.158272e+00	7.245224e-01	1.240773e-01	2.287988e+00	1.653066e-01	6.031580e-02	2.363679e+00	2.374051e-01	5.057603e-03	3.140193e+00	3.028496e-01	4.063601e-02	2.139394e+00	4.188683e-01	2.853993e-01	3.192475e+00
6180000	-4.742449e+04	1.324957e+02	5.992199e+00	6.212091e-02	2.151740e-01	2.759893e-02	3.798051e-02	6.162895e-01	4.083613e-02	6.836058e-02	3.346162e-01	2.564465e-02	5.206559e-02	4.723549e-01	4.695805e-02	1.223232e-01	1.899805e-01	6.580326e-02	8.005819e-02	3.922664e-01	1.495685e-01	7.933787e-02	1.584902e-01	1.004209e-01	5.661690e-02	5.023362e-01	1.027979e-01	3.991825e-02	2.677332e-01	3.279764e-02	2.810707e-02	4.942977e-01	1.371461e-01	3.326179e-02	4.297241e-01	3.802894e-01	9.368074e-02	5.734284e-02	5.701108e-03	6.165998e-02	3.772019e-01	1.784571e-01	5.038761e-03	3.340668e-01	4.357548e-02	2.221149e-01	5.706349e-02	8.171847e-02	5.628498e-03	6.045423e-01	2.893232e-02	2.837532e-01	1.312317e-01	1.497975e-01	3.451737e-01	6.016415e-02	2.987971e-02	4.747784e-02	5.467128e-01	1.427671e-01	3.155529e-02	2.199065e-01	1.158042e-02	1.678385e-02	2.402300e-01	7.587537e-02	1.868904e-02	3.370705e-01	3.113513e-01	1.458028e-01	3.687775e-01	1.693202e-02	4.232051e-01	2.247403e-02	2.280858e-02	1.552250e-01	3.049094e-01	1.835277e-01	4.565496e-02	2.580181e-01	5.266483e-02	2.109862e-02	1.041211e-02	8.235183e-02	4.266972e-03	8.583313e-01	2.353918e-02	3.125560e-02	1.354040e-01	1.890812e-01	2.756216e-01	4.339493e-02	3.252426e-01	9.355041e-02	4.098299e-01	1.946472e-01	3.622097e-02	2.450233e-01	2.072829e-02	7.334818e-02	1.380174e-01	2.068394e-01	7.854890e-03	5.218931e-01	5.204703e-02	4.009069e-02	5.282903e-02	4.510389e-02	7.456981e-01	6.649421e-02	4.978407e-02	7.496904e-02	3.275028e-01	1.619906e-01	2.502314e-02	3.891311e-01	2.138340e-02	1.130664e-01	1.349259e-01	2.862251e-01	3.721431e-02	2.944253e-01	1.341430e-01	1.648051e-01	1.787043e-01	1.297264e-01	2.609074e-01	1.949989e-01	7.085795e-02	4.571909e-02	3.302761e-01	1.743850e-01	1.635357e-03	2.788063e-01	1.691782e-01	4.508830e-01	3.942404e-02	1.165187e-01	3.931742e-01	4.384843e-01	4.880368e-02	1.209199e-01	3.917921e-01	2.209472e-01	2.419175e-01	2.752547e-01	2.618806e-01	2.151307e-01	2.624007e-01	3.276265e-01	1.948420e-01	2.876751e-01	2.481816e-01	2.363111e-01	2.278322e-01	3.826897e-01	1.818286e-01	1.631716e-01	2.723100e-01	6.080882e-02	4.751509e-01	3.075989e-01	1.564414e-01	3.092894e-01	1.183411e-01	4.278172e-01	1.445523e-01	3.498179e-01	1.264829e-01	2.451104e-01	2.785888e-01	1.853969e-01	2.871250e-01	2.430589e-01	2.844192e-01	3.571299e-01	1.811310e-01	3.163750e-01	1.453641e-01	2.176713e-01	3.422052e-01	1.628685e-01	2.772550e-01	1.360249e-01	3.360590e-01	1.916865e-01	3.362295e-01	2.394620e-01	4.461937e-01	2.274853e-01	8.685895e-02	2.446919e-01	2.890792e-01	2.080242e-01	2.582047e-01	9.299689e-02	4.241645e-01	3.113671e-01	1.714715e-01	3.262018e-01	1.883981e-01	3.351907e-01	1.502094e-01	3.778244e-01	1.857778e-01	1.867909e-01	2.496070e-01	1.626012e-01	2.826105e-01	2.549631e-01	2.998252e-01	2.926902e-01	2.451576e-01	3.472309e-01	1.149213e-01	2.513653e-01	3.229608e-01	1.889362e-01	2.367377e-01	9.234286e-02	5.499822e-01	2.721042e-01	8.557078e-02	4.728543e-01	3.509128e-01	8.957800e-02	3.009836e-01	3.449515e-02	8.078931e-02	1.709045e+00	1.205662e-01	7.383748e-02	3.438597e+00	7.293475e-02	3.778133e-01	3.150858e+00	2.104969e-01	6.234807e-01	1.786526e+00	1.132700e-01	9.902701e-02	2.646651e+00	1.493693e-01	5.474056e-02	1.267582e+00	1.669281e-01	3.864586e+00	5.254331e+00	8.564341e-02	4.935339e-01	1.306545e-01	3.941027e-01	2.124452e+00	1.071566e+00	9.919389e-02	2.248205e+00	4.719481e-01	6.161762e-02	2.099651e+00	1.723168e-01	6.008205e-03	2.824547e+00	2.938701e-01	1.054289e-01	2.742020e+00	4.553081e-01	1.392630e-01	3.336187e+00
6190000	-4.740595e+04	1.388992e+02	5.678263e+00	8.967396e-02	2.582154e-01	2.800176e-02	7.020197e-02	5.204604e-01	3.344648e-02	5.848025e-02	2.710485e-01	2.420816e-02	7.237732e-02	5.359130e-01	3.797277e-02	9.073471e-02	1.632506e-01	7.116364e-02	9.223206e-02	4.384877e-01	1.441313e-01	7.869092e-02	1.429203e-01	1.304066e-01	4.632748e-02	4.895857e-01	1.120690e-01	2.988235e-02	2.341196e-01	1.573997e-01	2.300186e-02	3.744190e-01	1.811775e-01	3.320203e-02	3.939519e-01	3.301113e-01	1.480654e-01	9.119013e-03	8.555046e-02	9.426907e-02	3.468980e-01	2.623076e-01	2.409385e-04	2.462631e-01	5.002136e-02	2.653683e-01	6.197368e-02	8.803686e-02	4.767848e-02	5.104619e-01	2.648078e-02	1.511805e-01	2.340355e-01	6.133660e-02	2.561849e-01	1.639423e-01	1.333201e-01	5.194118e-02	4.711075e-01	1.789187e-01	3.580472e-02	2.409606e-01	2.126727e-02	1.675153e-02	1.303178e-01	7.353909e-02	6.065233e-03	5.024742e-01	2.708521e-01	2.257217e-02	3.083493e-01	1.159317e-02	4.144293e-01	3.368266e-04	2.427193e-01	2.358138e-01	4.081453e-01	1.331887e-01	9.730965e-03	1.843237e-01	2.879750e-02	1.203529e-01	6.725553e-03	3.064761e-01	6.761784e-03	5.466922e-01	1.299149e-02	4.140270e-01	4.528874e-02	7.320570e-02	1.568522e-01	1.299213e-01	1.807051e-01	8.678019e-02	4.937568e-01	1.740714e-01	4.658307e-02	1.646867e-01	3.412180e-02	1.374838e-01	2.554766e-01	1.594027e-01	1.860792e-02	2.976230e-01	1.314060e-01	5.778479e-02	1.625931e-01	1.089157e-01	4.447212e-01	1.595607e-01	6.642454e-02	4.898522e-02	4.599142e-01	1.866467e-01	1.276883e-02	2.806295e-01	1.105561e-02	1.649161e-01	2.709591e-01	2.128847e-01	7.596174e-02	2.376335e-01	3.764479e-02	1.175529e-01	2.881979e-01	1.097982e-01	3.571501e-01	3.469236e-02	9.260854e-02	4.547913e-02	2.874829e-01	1.028065e-01	2.230117e-03	3.830734e-01	1.789280e-01	4.245939e-01	4.567054e-02	1.206507e-01	4.090848e-01	4.407824e-01	4.248110e-02	1.283256e-01	3.884110e-01	2.497058e-01	2.410379e-01	2.557184e-01	2.535380e-01	2.092738e-01	2.730672e-01	3.311811e-01	1.864779e-01	2.740731e-01	2.934289e-01	2.470517e-01	1.854463e-01	4.470534e-01	1.842696e-01	1.582425e-01	2.104345e-01	5.183345e-02	4.830350e-01	2.862732e-01	1.788583e-01	2.872431e-01	1.343644e-01	4.126465e-01	1.657460e-01	3.157750e-01	2.070292e-01	2.467318e-01	2.304640e-01	1.744766e-01	2.864372e-01	2.679517e-01	2.711345e-01	3.465328e-01	1.302603e-01	3.816877e-01	1.415192e-01	2.842811e-01	3.300580e-01	1.615851e-01	2.240759e-01	1.041489e-01	2.848335e-01	1.820299e-01	4.289877e-01	1.844038e-01	3.858102e-01	2.500404e-01	1.797457e-01	2.878089e-01	2.463028e-01	1.800307e-01	2.858576e-01	9.914556e-02	3.920239e-01	2.655381e-01	2.432924e-01	2.537014e-01	2.029046e-01	3.592187e-01	1.841752e-01	3.280143e-01	2.266437e-01	1.620371e-01	2.833048e-01	1.247365e-01	3.300582e-01	2.376722e-01	3.075332e-01	2.943299e-01	2.693880e-01	2.929418e-01	1.433403e-01	2.378020e-01	3.076063e-01	1.866315e-01	2.679603e-01	1.173874e-01	5.647284e-01	2.361197e-01	8.176457e-02	4.731111e-01	3.690007e-01	2.669577e-02	3.069333e-01	5.171620e-02	2.366091e-03	1.758495e+00	1.865272e-01	5.582141e-02	3.751881e+00	8.294108e-02	4.863950e-01	2.860631e+00	3.324728e-01	3.164518e+00	1.439619e+00	1.145760e-02	7.575131e-02	1.920411e+00	1.261922e-01	1.169849e-01	1.431959e+00	1.730938e-01	4.257983e+00	5.011056e+00	8.446346e-02	4.970139e-01	2.160336e-01	2.864201e-01	2.393458e+00	5.242988e-01	9.750850e-02	1.918444e+00	2.660181e-01	6.435639e-02	2.347927e+00	2.000945e-01	2.108498e-02	3.015218e+00	3.902514e-01	4.523105e-02	2.401013e+00	3.615631e-01	1.876244e-01	3.622959e+00
6200000	-4.736613e+04	1.428350e+02	5.627958e+00	8.322106e-02	2.705930e-01	3.358787e-02	5.286875e-02	5.104061e-01	4.932327e-02	5.400272e-02	3.189612e-01	2.496007e-02	5.079133e-02	5.116650e-01	3.961970e-02	8.467516e-02	1.933672e-01	8.236189e-02	9.865684e-02	4.008933e-01	1.400456e-01	7.745429e-02	1.536352e-01	1.257069e-01	3.884918e-02	4.812242e-01	1.231303e-01	5.618372e-02	1.833720e-01	5.141895e-02	5.380179e-02	6.132281e-01	4.199545e-02	2.172373e-02	5.565770e-01	1.507837e-01	2.226133e-01	4.588146e-02	2.420725e-03	1.386846e-01	4.281998e-01	1.384011e-01	2.464552e-03	2.630495e-01	2.920040e-02	3.732478e-01	5.952215e-02	3.602575e-03	5.543243e-03	5.424484e-01	1.563587e-02	1.458278e-01	1.516772e-01	5.941954e-02	5.360296e-01	1.804737e-02	8.899850e-02	7.115527e-02	3.970548e-01	1.967259e-01	3.668127e-02	2.926046e-01	5.778108e-03	9.206629e-03	2.664960e-01	2.292078e-02	4.209823e-03	5.247284e-01	1.724383e-01	3.557810e-02	3.073306e-01	3.162385e-02	3.397086e-01	3.816977e-03	2.819418e-01	1.755160e-01	3.439163e-01	1.936151e-01	1.711923e-02	2.330776e-01	3.675580e-02	1.097961e-01	4.126927e-02	1.941843e-01	2.865744e-03	6.166393e-01	3.524525e-02	2.266206e-01	1.215255e-01	4.387824e-01	1.611793e-01	1.625627e-02	3.563605e-02	9.632059e-02	5.417860e-01	1.345294e-01	2.539474e-02	1.727790e-01	2.919030e-02	4.366197e-02	1.573548e-01	2.253644e-01	1.459285e-02	3.529152e-01	2.061108e-01	4.496245e-02	1.305039e-01	5.618634e-02	5.290560e-01	2.179113e-01	2.138000e-02	7.597348e-02	4.330454e-01	1.760378e-01	8.573297e-03	2.879450e-01	1.842505e-02	2.638945e-01	1.950396e-01	1.224512e-01	6.527556e-02	2.923118e-01	6.102734e-02	8.014534e-02	1.631706e-01	6.542365e-02	4.306345e-01	1.822041e-01	7.842169e-02	6.066574e-02	2.705745e-01	1.294788e-01	1.754778e-05	3.879341e-01	1.513293e-01	4.279176e-01	4.504011e-02	1.267650e-01	4.002773e-01	4.333388e-01	4.592916e-02	1.163232e-01	4.044089e-01	2.472617e-01	2.436408e-01	2.637022e-01	2.453953e-01	2.152767e-01	2.827427e-01	3.211977e-01	1.807829e-01	2.356834e-01	2.505669e-01	3.245720e-01	1.891777e-01	3.704722e-01	1.973235e-01	1.683598e-01	2.638445e-01	4.784721e-02	5.032459e-01	2.807583e-01	1.681486e-01	2.742729e-01	1.225497e-01	3.971731e-01	2.060043e-01	3.383272e-01	1.260611e-01	2.271639e-01	3.084478e-01	1.611320e-01	2.499744e-01	3.099735e-01	2.789201e-01	2.970148e-01	1.464878e-01	3.809007e-01	1.755966e-01	2.194143e-01	3.544053e-01	2.056719e-01	2.205084e-01	1.170799e-01	3.187066e-01	2.092609e-01	3.549526e-01	1.611941e-01	4.064654e-01	2.943871e-01	1.379534e-01	2.817327e-01	2.903438e-01	1.310655e-01	2.968579e-01	9.598241e-02	4.518149e-01	2.280179e-01	2.241848e-01	3.196921e-01	1.561252e-01	3.579048e-01	1.662778e-01	3.276357e-01	2.309997e-01	2.091308e-01	2.322338e-01	1.348926e-01	3.274425e-01	2.857973e-01	2.518676e-01	3.116720e-01	1.884905e-01	3.168432e-01	1.829944e-01	2.927234e-01	3.177170e-01	1.770831e-01	2.124765e-01	9.010487e-02	5.275650e-01	2.892746e-01	9.305553e-02	4.834380e-01	3.623859e-01	1.062291e-01	2.880026e-01	2.654831e-02	5.570052e-03	1.471427e+00	1.652515e-01	7.263512e-02	3.625077e+00	3.948873e-02	2.273545e-01	2.488562e+00	3.296558e-01	1.325014e+00	1.362113e+00	1.360304e-01	1.204990e-01	2.574137e+00	1.345256e-01	5.913388e-03	1.103817e+00	1.630113e-01	4.195903e+00	4.875656e+00	8.957689e-02	4.742913e-01	1.986741e-01	2.481571e-01	2.481731e+00	7.309049e-01	1.636314e-01	2.024865e+00	2.582532e-01	8.867247e-02	2.293892e+00	2.538762e-01	7.226819e-03	2.947698e+00	4.154111e-01	7.154783e-02	2.562106e+00	4.807418e-01	2.300265e-01	3.593508e+00
6210000	-4.741761e+04	1.403010e+02	5.723216e+00	8.220261e-02	3.228321e-01	3.051445e-02	2.963076e-02	4.851861e-01	4.963393e-02	3.470584e-02	5.173373e-01	2.292833e-02	4.456435e-02	3.109502e-01	6.951400e-02	8.957645e-02	1.554348e-01	5.931645e-02	8.158928e-02	4.689290e-01	1.451540e-01	5.694087e-02	1.496439e-01	1.348767e-01	4.629591e-02	5.047753e-01	1.074673e-01	6.178870e-02	1.271307e-01	4.075358e-02	2.761301e-02	5.092040e-01	2.335100e-01	1.452664e-02	4.042522e-01	3.888059e-01	6.308281e-02	6.962424e-02	5.970821e-02	4.727790e-02	4.879345e-01	2.565603e-01	1.413520e-03	1.819712e-01	2.484252e-02	2.967479e-01	7.148065e-02	5.185622e-02	2.448666e-02	5.423025e-01	1.312612e-02	1.511087e-01	3.825539e-01	3.816601e-02	3.244880e-01	1.171097e-02	9.197241e-02	5.603960e-02	5.450098e-01	1.536598e-01	3.690800e-02	1.792028e-01	2.917999e-02	2.914399e-02	1.662674e-01	6.260495e-02	3.834024e-03	4.681100e-01	2.700397e-01	3.224953e-02	2.283349e-01	7.277577e-02	4.177534e-01	1.246922e-03	2.476395e-01	1.688241e-01	4.007819e-01	1.472360e-01	2.174979e-02	2.063638e-01	5.504436e-02	1.213217e-01	2.995884e-03	1.136150e-02	6.256875e-03	8.394247e-01	1.863933e-02	1.093822e-01	9.173105e-02	1.171027e-01	4.038596e-01	7.429138e-02	2.036331e-01	9.432689e-02	4.225687e-01	1.707870e-01	2.537437e-02	2.253143e-01	6.162872e-02	1.237922e-01	1.683897e-01	2.449592e-01	2.426546e-02	2.853682e-01	1.532252e-01	7.100318e-02	8.457564e-02	5.286771e-02	5.300986e-01	2.076374e-01	5.381744e-02	6.082636e-02	3.915320e-01	1.860959e-01	1.055669e-02	3.386218e-01	1.236718e-02	1.713891e-01	1.371609e-01	1.454872e-01	5.553577e-02	4.117378e-01	7.868925e-02	1.744098e-01	1.677843e-01	6.326851e-02	4.232887e-01	5.656929e-02	1.146795e-01	4.857052e-02	3.153614e-01	3.112838e-01	1.845907e-03	2.481492e-01	7.478908e-02	4.353182e-01	4.639467e-02	1.196485e-01	3.986386e-01	4.140933e-01	5.790697e-02	1.026327e-01	4.253670e-01	2.526394e-01	2.320638e-01	2.689906e-01	2.463063e-01	2.083603e-01	2.748725e-01	3.333448e-01	1.834223e-01	3.542411e-01	1.947220e-01	3.163715e-01	1.346654e-01	4.139428e-01	2.239770e-01	1.693769e-01	1.927033e-01	3.689290e-02	5.494895e-01	2.408193e-01	1.727982e-01	2.769368e-01	1.407362e-01	3.782426e-01	2.040843e-01	3.900083e-01	1.350612e-01	1.783344e-01	2.965961e-01	1.571818e-01	3.381490e-01	1.891210e-01	3.155481e-01	2.283347e-01	1.738617e-01	4.365343e-01	1.612693e-01	2.837587e-01	3.013990e-01	2.247664e-01	1.900759e-01	1.176348e-01	3.518174e-01	1.361904e-01	3.943575e-01	2.241420e-01	2.765419e-01	3.349214e-01	1.643947e-01	2.384099e-01	3.462465e-01	2.318778e-01	1.834658e-01	9.363725e-02	4.546957e-01	2.796921e-01	1.719750e-01	2.436981e-01	1.928085e-01	3.833937e-01	1.800996e-01	3.700744e-01	1.692069e-01	1.713952e-01	2.893236e-01	1.328744e-01	3.498284e-01	2.702553e-01	2.470419e-01	3.119556e-01	1.660863e-01	3.620358e-01	1.599224e-01	2.665524e-01	3.116409e-01	1.512801e-01	2.705267e-01	8.759595e-02	4.984114e-01	3.099452e-01	1.040475e-01	4.239877e-01	3.649741e-01	1.072812e-01	2.653720e-01	1.118759e-01	3.387224e-03	1.000038e+00	1.614074e-01	3.896119e-02	2.504082e+00	1.291770e-02	4.520079e-01	2.376815e+00	3.950566e-01	1.905487e+00	9.171808e-01	6.780157e-02	1.214625e-01	3.139582e+00	1.966082e-01	8.207012e-02	1.778581e+00	1.741981e-01	4.190437e+00	4.571711e+00	1.008721e-01	4.751212e-01	1.664143e-01	3.598380e-01	2.496743e+00	6.151338e-01	1.201718e-01	2.203636e+00	2.211017e-01	1.125313e-01	2.240091e+00	1.308435e-01	5.453365e-03	3.181743e+00	3.411179e-01	7.094972e-02	2.595219e+00	4.793970e-01	2.536933e-01	4.000941e+00
6220000	-4.741888e+04	1.466577e+02	5.633510e+00	5.760122e-02	3.843216e-01	3.777846e-02	1.081521e-02	4.605501e-01	4.893331e-02	5.036981e-02	4.576486e-01	2.605081e-02	4.985757e-02	3.558106e-01	6.026255e-02	8.291443e-02	2.132487e-01	8.374899e-02	7.470438e-02	4.115802e-01	1.338032e-01	7.251178e-02	1.563030e-01	1.304907e-01	5.795256e-02	4.669873e-01	1.157546e-01	8.152838e-02	1.953439e-01	1.518547e-01	4.560191e-02	4.720567e-01	5.361434e-02	6.023237e-02	3.451758e-01	4.276820e-01	1.268216e-01	1.829454e-02	2.179366e-02	8.294738e-02	5.539024e-01	1.468451e-01	1.977871e-03	1.815338e-01	3.279350e-02	3.177907e-01	3.151537e-02	1.611384e-02	6.200341e-03	5.903148e-01	3.806496e-02	3.422147e-02	2.635319e-01	2.781975e-02	4.793304e-01	3.255351e-02	1.625430e-01	3.846477e-02	5.734691e-01	2.025783e-01	2.552671e-02	1.524551e-01	7.505999e-03	4.888057e-03	1.728957e-01	2.513735e-02	3.164452e-04	5.292177e-01	2.675447e-01	1.295722e-01	2.111307e-01	4.432541e-02	4.743219e-01	1.843451e-02	1.222153e-01	1.562272e-01	3.139217e-01	2.190723e-01	2.320502e-02	2.361678e-01	5.140603e-02	7.665961e-02	1.362129e-02	1.274961e-01	1.431493e-03	7.733398e-01	7.451700e-03	2.960681e-01	7.907999e-03	9.900052e-02	4.961610e-01	5.381362e-02	4.704879e-02	8.774045e-02	3.130113e-01	2.374066e-01	4.688637e-02	2.814225e-01	3.353277e-02	1.154929e-01	1.992691e-01	1.955195e-01	1.245716e-02	2.523032e-01	2.249581e-01	1.291477e-01	7.869266e-02	1.980430e-02	4.146621e-01	2.059793e-01	1.517139e-01	4.787267e-02	4.312129e-01	1.791524e-01	7.648449e-03	3.033652e-01	3.074841e-02	1.479398e-01	1.189046e-01	1.679521e-01	1.073894e-02	4.954381e-01	5.902646e-02	1.463122e-01	2.850268e-01	5.518147e-02	3.873502e-01	9.828742e-02	2.784189e-02	2.984953e-02	3.209408e-01	2.390582e-01	4.038206e-03	2.894716e-01	1.166417e-01	4.364047e-01	4.636060e-02	1.188809e-01	3.983538e-01	4.043891e-01	5.475679e-02	1.026822e-01	4.381720e-01	2.411636e-01	2.489148e-01	2.609392e-01	2.489823e-01	2.108116e-01	2.779818e-01	3.210233e-01	1.901832e-01	1.953428e-01	2.468673e-01	3.666414e-01	1.911485e-01	4.555325e-01	1.690094e-01	1.675207e-01	2.079374e-01	3.894547e-02	5.292803e-01	2.439612e-01	1.878130e-01	4.082848e-01	1.480554e-01	2.525029e-01	1.911569e-01	4.023024e-01	1.906536e-01	1.695023e-01	2.375417e-01	1.160660e-01	3.473692e-01	2.288697e-01	3.076951e-01	3.236165e-01	1.817513e-01	3.496817e-01	1.449504e-01	3.139494e-01	2.504244e-01	2.103484e-01	2.252777e-01	1.000365e-01	3.373135e-01	2.083264e-01	3.543236e-01	2.767538e-01	2.891749e-01	3.090744e-01	1.249968e-01	2.814402e-01	3.033078e-01	1.794602e-01	2.357918e-01	1.083676e-01	4.300402e-01	2.559459e-01	2.056463e-01	2.420906e-01	2.461122e-01	3.064512e-01	2.053461e-01	3.928678e-01	2.362360e-01	1.555134e-01	2.153829e-01	1.186563e-01	3.485363e-01	2.659522e-01	2.668552e-01	3.281161e-01	2.230290e-01	3.169814e-01	1.318735e-01	2.610818e-01	2.823994e-01	1.750448e-01	2.814741e-01	9.182385e-02	5.654951e-01	2.409025e-01	1.017786e-01	4.589502e-01	3.678300e-01	4.239668e-02	2.712726e-01	3.178304e-03	1.015823e-01	1.324249e+00	1.147905e-01	3.054996e-01	1.906158e+00	1.002717e-01	8.470759e-02	1.717686e+00	3.646305e-01	1.242962e-01	1.435278e+00	6.390275e-02	3.622789e-03	2.334939e+00	1.293354e-01	2.656873e-02	1.199363e+00	1.380979e-01	4.351853e+00	4.403347e+00	9.106051e-02	4.845928e-01	1.799530e-01	4.150263e-01	2.407824e+00	8.826132e-01	1.603726e-01	2.157124e+00	2.810752e-01	3.681235e-02	2.655549e+00	1.495181e-01	5.761914e-03	2.986192e+00	3.325430e-01	8.258535e-02	2.449332e+00	6.693617e-01	1.745943e-01	3.671111e+00
6230000	-4.740030e+04	1.474705e+02	5.454969e+00	6.280223e-02	2.437718e-01	3.896440e-02	3.778389e-02	5.664244e-01	5.025329e-02	6.468665e-02	3.052935e-01	2.687334e-02	7.226780e-02	4.906133e-01	4.026538e-02	9.113204e-02	2.071589e-01	6.225689e-02	8.638433e-02	4.242890e-01	1.287788e-01	9.076497e-02	1.633338e-01	1.220332e-01	4.937517e-02	4.614956e-01	1.129974e-01	9.298529e-02	1.407043e-01	1.484715e-01	7.631461e-02	4.289058e-01	1.126185e-01	1.448067e-02	3.674742e-01	2.678800e-01	2.086867e-01	7.554574e-02	6.593273e-02	2.702394e-02	2.991251e-01	3.166972e-01	1.044375e-03	2.892511e-01	6.685830e-02	2.462315e-01	6.974222e-02	3.713155e-02	2.030510e-03	5.767751e-01	6.808916e-02	6.227408e-02	2.147767e-01	7.962451e-02	5.208471e-01	3.279970e-02	8.967791e-02	4.048922e-02	4.444254e-01	1.925810e-01	4.126852e-02	2.668354e-01	1.440040e-02	3.673274e-02	1.042992e-01	9.296068e-02	4.646371e-02	4.822127e-01	2.373310e-01	4.252367e-02	4.020489e-01	1.415597e-01	3.094235e-01	3.051106e-02	7.393314e-02	1.555848e-01	4.173336e-01	1.434429e-01	2.297315e-02	2.073281e-01	5.333743e-02	1.050207e-02	2.192631e-03	1.317192e-01	2.072745e-03	7.523888e-01	1.011245e-01	1.433740e-01	8.033426e-02	1.619350e-01	2.340892e-01	9.165313e-02	2.886144e-01	1.202674e-01	4.603023e-01	1.427906e-01	2.616738e-02	1.982058e-01	5.226649e-02	1.231289e-01	1.186718e-01	2.307065e-01	7.124644e-03	3.297332e-01	1.906348e-01	8.910494e-02	1.588731e-01	7.937879e-02	3.225015e-01	2.912110e-01	5.893065e-02	6.689013e-02	4.227430e-01	1.625711e-01	9.540995e-03	3.076933e-01	3.056156e-02	1.019317e-01	1.140818e-01	2.547839e-01	3.011149e-02	3.817723e-01	1.173189e-01	2.333540e-01	2.484139e-01	1.431823e-01	2.443802e-01	9.036986e-02	4.029980e-02	3.145434e-02	2.577686e-01	2.618947e-01	2.401764e-03	3.359721e-01	1.105085e-01	4.314948e-01	5.508415e-02	1.382921e-01	3.751290e-01	4.276071e-01	4.147827e-02	1.143393e-01	4.165753e-01	2.514339e-01	2.439327e-01	2.540526e-01	2.505808e-01	2.046107e-01	2.811053e-01	3.133953e-01	2.008888e-01	2.352531e-01	2.195210e-01	3.209166e-01	2.243093e-01	3.257866e-01	2.360084e-01	1.752678e-01	2.629371e-01	5.728587e-02	5.071614e-01	2.983163e-01	1.372364e-01	3.721144e-01	1.738796e-01	3.105367e-01	1.434692e-01	4.149237e-01	1.673464e-01	1.461293e-01	2.716005e-01	1.669704e-01	3.409983e-01	2.424578e-01	2.495735e-01	2.913280e-01	1.485069e-01	4.178314e-01	1.423336e-01	2.313012e-01	3.351506e-01	1.887948e-01	2.447534e-01	1.187854e-01	3.338053e-01	1.485979e-01	3.988115e-01	2.128224e-01	4.384375e-01	2.806851e-01	6.805506e-02	2.345489e-01	3.500815e-01	1.298239e-01	2.855457e-01	1.087158e-01	4.367900e-01	2.543636e-01	2.001305e-01	2.224305e-01	1.984965e-01	3.814175e-01	1.976556e-01	3.745040e-01	2.203229e-01	1.991557e-01	2.060174e-01	1.458897e-01	3.022200e-01	2.711751e-01	2.807152e-01	3.306683e-01	2.275937e-01	3.163148e-01	1.254232e-01	2.463518e-01	2.875535e-01	2.289977e-01	2.370970e-01	9.152226e-02	5.286323e-01	2.965535e-01	8.329189e-02	5.056382e-01	3.889099e-01	5.345976e-02	2.583764e-01	7.482644e-02	6.012842e-03	2.023005e+00	1.202268e-01	2.041201e-01	1.918878e+00	1.819499e-01	3.091802e-01	2.821961e+00	9.783134e-02	7.593743e-01	1.288182e+00	1.469468e-02	2.312059e-01	3.930887e+00	1.638506e-01	1.100737e-02	1.217327e+00	1.399635e-01	4.607034e+00	4.284234e+00	1.214499e-01	4.855510e-01	1.430709e-01	2.756269e-01	2.272109e+00	1.198807e+00	1.100285e-01	2.371736e+00	3.110875e-01	6.322050e-02	2.537940e+00	1.655891e-01	2.082109e-03	3.303955e+00	3.230564e-01	6.432834e-02	2.297881e+00	4.052233e-01	2.233935e-01	3.567699e+00
6240000	-4.738181e+04	1.476161e+02	5.501010e+00	8.431514e-02	2.537268e-01	2.955122e-02	8.925813e-02	4.940772e-01	4.907146e-02	4.701570e-02	3.168665e-01	3.124652e-02	2.325230e-02	5.388033e-01	4.281568e-02	8.218446e-02	1.700029e-01	6.528532e-02	1.011950e-01	4.567943e-01	1.245379e-01	6.067631e-02	1.361991e-01	1.410525e-01	5.073938e-02	5.124287e-01	9.890403e-02	4.389977e-02	1.854741e-01	6.405403e-02	2.431839e-02	5.113370e-01	1.709167e-01	3.377056e-02	4.904277e-01	2.889882e-01	1.205572e-01	2.095453e-02	4.530187e-02	7.777482e-02	4.387698e-01	3.350369e-01	1.048676e-03	1.397474e-01	7.622451e-03	1.593128e-01	2.180904e-02	1.038714e-01	1.508205e-02	6.874636e-01	1.246116e-02	1.341526e-01	3.500231e-01	2.219666e-02	4.017068e-01	7.406829e-02	1.785255e-02	4.300036e-02	5.111992e-01	1.950758e-01	1.815929e-02	2.322411e-01	3.242760e-04	2.732181e-02	1.918156e-01	3.175763e-01	1.409794e-02	3.106617e-01	1.385266e-01	3.724991e-03	4.929951e-01	8.024231e-02	3.493616e-01	9.224211e-03	6.445183e-02	1.230122e-01	3.836857e-01	1.741880e-01	2.092942e-02	2.473686e-01	5.081609e-02	4.051972e-02	1.933158e-03	8.101172e-02	1.970270e-03	8.156928e-01	5.887234e-02	8.111869e-02	1.223463e-01	3.534232e-02	3.731851e-01	1.061604e-01	2.818473e-01	9.220762e-02	5.104430e-01	1.060779e-01	3.989483e-02	1.947402e-01	5.663649e-02	1.553635e-01	1.524496e-01	2.091821e-01	2.683593e-02	3.325719e-01	1.235970e-01	2.912913e-02	4.907358e-02	7.362385e-02	4.765062e-01	3.179794e-01	5.368782e-02	1.112384e-01	3.383096e-01	1.823311e-01	1.253434e-02	3.345950e-01	2.099165e-02	1.041512e-01	1.271768e-01	2.612076e-01	2.350931e-02	2.773116e-01	2.066435e-01	1.086924e-01	2.363826e-01	2.589512e-01	2.511884e-01	6.232959e-02	8.245582e-02	4.743174e-02	3.874404e-01	1.723105e-01	1.865764e-03	2.751914e-01	1.157602e-01	4.604632e-01	4.225397e-02	1.199348e-01	3.773480e-01	4.273812e-01	4.880926e-02	1.141595e-01	4.096500e-01	2.565100e-01	2.226728e-01	2.830966e-01	2.377206e-01	2.108220e-01	2.787238e-01	3.267794e-01	1.836748e-01	2.474524e-01	2.764606e-01	3.319699e-01	1.441172e-01	3.639716e-01	2.080423e-01	1.796902e-01	2.482958e-01	3.786572e-02	4.888109e-01	2.888559e-01	1.844674e-01	3.561477e-01	1.333915e-01	3.624925e-01	1.479683e-01	4.495258e-01	1.417097e-01	1.614661e-01	2.472985e-01	1.428435e-01	3.092157e-01	2.587917e-01	2.891492e-01	2.097258e-01	1.753669e-01	4.668384e-01	1.480689e-01	2.175886e-01	2.738825e-01	2.289056e-01	2.796233e-01	1.272414e-01	3.317840e-01	1.875822e-01	3.533925e-01	1.674244e-01	4.767182e-01	2.925698e-01	6.328766e-02	3.847409e-01	2.070037e-01	1.632166e-01	2.450388e-01	9.914448e-02	4.311600e-01	2.503659e-01	2.193296e-01	2.751010e-01	1.818121e-01	3.531936e-01	1.898932e-01	3.716374e-01	1.479709e-01	2.541679e-01	2.262238e-01	1.225989e-01	3.277359e-01	2.809994e-01	2.686657e-01	2.481940e-01	2.399246e-01	3.783808e-01	1.335005e-01	2.928382e-01	3.067354e-01	1.643404e-01	2.360860e-01	7.231835e-02	6.074807e-01	2.310614e-01	8.913961e-02	4.836541e-01	3.861929e-01	5.038558e-02	2.696081e-01	6.613287e-02	9.754611e-03	1.407673e+00	1.586644e-01	1.797165e-01	2.257125e+00	4.254183e-02	1.170791e-01	2.983447e+00	2.030964e-01	7.776614e-01	1.438667e+00	4.913697e-02	2.287249e-02	2.927520e+00	1.026762e-01	9.382083e-03	1.210167e+00	1.589499e-01	4.313078e+00	4.431831e+00	9.048354e-02	5.021742e-01	1.753508e-01	3.417188e-01	2.438246e+00	9.878316e-01	1.325594e-01	2.058939e+00	2.542976e-01	1.032278e-01	2.576482e+00	1.943733e-01	4.649695e-03	3.101295e+00	2.655606e-01	5.984524e-02	2.516078e+00	4.366050e-01	1.922710e-01	3.756623e+00
6250000	-4.739498e+04	1.611271e+02	4.966714e+00	7.316822e-02	2.901718e-01	3.762903e-02	4.499932e-02	5.054314e-01	4.860025e-02	4.398469e-02	4.159244e-01	3.085451e-02	5.151596e-02	3.903460e-01	6.737449e-02	1.408843e-01	1.875831e-01	5.644326e-02	5.636768e-02	4.407909e-01	1.179307e-01	6.689074e-02	1.338182e-01	1.252911e-01	4.661975e-02	5.171749e-01	1.102053e-01	3.456457e-02	1.479579e-01	5.229163e-02	2.893859e-02	6.452924e-01	9.095500e-02	9.862681e-03	4.621912e-01	3.120865e-01	1.232038e-01	6.789797e-02	2.475787e-02	6.732418e-02	4.295708e-01	2.741382e-01	6.780179e-04	1.940133e-01	3.427559e-02	2.495339e-01	6.986981e-02	5.414328e-03	5.982082e-03	6.511143e-01	1.808554e-02	6.960039e-02	2.004039e-01	4.604880e-02	5.589763e-01	7.676702e-02	4.820363e-02	5.884003e-02	5.167814e-01	1.787320e-01	2.324934e-02	2.078717e-01	1.452559e-02	1.743839e-02	1.389364e-01	2.615514e-02	1.507817e-02	5.782135e-01	2.241784e-01	2.643695e-02	3.246091e-01	7.031132e-02	4.457396e-01	4.115461e-02	9.174846e-02	1.910502e-01	3.260751e-01	1.658642e-01	3.637637e-02	2.360273e-01	4.460685e-02	4.234122e-02	1.635468e-03	5.561325e-02	5.282601e-03	8.844807e-01	1.064674e-02	3.321996e-01	4.143013e-02	3.865222e-01	5.277415e-02	4.108289e-02	1.459911e-01	7.452036e-02	3.948328e-01	2.078665e-01	3.680279e-02	2.468450e-01	3.913252e-02	9.518979e-02	1.582672e-01	2.133528e-01	8.570198e-03	4.377932e-01	8.682672e-02	7.282773e-02	1.582850e-01	3.943069e-02	3.841012e-01	2.651395e-01	8.021586e-02	5.485369e-02	4.003893e-01	1.539410e-01	1.492025e-02	3.460058e-01	2.989000e-02	1.651512e-01	1.482826e-01	9.505253e-02	1.487203e-01	3.352591e-01	1.075343e-01	2.112447e-01	9.995793e-02	1.128559e-01	1.991624e-01	2.559528e-01	1.208264e-01	5.678413e-02	2.952894e-01	2.749026e-01	1.555879e-03	2.893488e-01	8.211923e-02	4.129302e-01	4.113037e-02	1.242431e-01	4.216963e-01	4.402412e-01	5.231186e-02	1.072543e-01	4.001926e-01	2.440292e-01	2.390174e-01	2.553740e-01	2.615794e-01	2.162657e-01	2.635797e-01	3.350551e-01	1.850995e-01	2.338552e-01	2.751055e-01	3.323094e-01	1.587299e-01	4.341231e-01	1.494333e-01	1.630952e-01	2.533484e-01	4.916660e-02	5.089780e-01	2.739113e-01	1.679440e-01	2.954504e-01	1.285184e-01	3.769031e-01	1.991282e-01	4.186935e-01	1.358497e-01	2.145261e-01	2.309307e-01	1.398562e-01	3.640018e-01	1.990426e-01	2.970993e-01	3.333979e-01	1.505145e-01	4.247117e-01	9.137597e-02	3.022489e-01	2.718859e-01	1.414591e-01	2.844061e-01	1.101318e-01	3.006287e-01	1.523792e-01	4.368603e-01	1.663049e-01	3.650026e-01	3.219396e-01	1.467529e-01	2.840887e-01	2.437574e-01	1.608396e-01	3.113142e-01	9.665317e-02	4.310367e-01	2.870118e-01	1.852983e-01	2.265522e-01	2.059694e-01	4.252671e-01	1.422113e-01	3.378898e-01	1.970467e-01	2.068054e-01	2.582582e-01	1.575876e-01	2.636033e-01	3.017631e-01	2.770461e-01	3.451488e-01	2.032651e-01	2.844727e-01	1.671134e-01	3.009024e-01	3.096328e-01	1.538332e-01	2.356316e-01	8.270918e-02	5.292279e-01	3.035193e-01	8.454367e-02	4.936802e-01	3.965949e-01	1.211249e-01	2.758688e-01	6.310445e-03	1.033251e-03	1.737130e+00	2.080067e-01	2.792131e-02	2.678187e+00	8.517223e-02	2.221147e-02	3.334404e+00	2.589883e-01	1.476825e+00	1.286480e+00	4.521349e-02	2.006522e-01	2.726919e+00	2.527159e-01	3.196764e-02	1.558495e+00	1.840824e-01	3.981164e+00	4.044061e+00	1.242479e-01	5.229567e-01	1.760811e-01	2.817801e-01	2.867969e+00	6.755137e-01	2.032996e-01	2.139639e+00	2.756353e-01	4.880495e-02	2.539589e+00	2.740336e-01	9.961265e-03	3.488999e+00	2.509752e-01	6.838640e-02	2.476375e+00	5.239487e-01	2.363770e-01	3.940070e+00
6260000	-4.739140e+04	1.588800e+02	5.039496e+00	7.968733e-02	3.027030e-01	3.724486e-02	6.941906e-02	4.666322e-01	4.431354e-02	4.563915e-02	3.858698e-01	3.129388e-02	5.852767e-02	4.216357e-01	5.703381e-02	7.891123e-02	1.697503e-01	8.594715e-02	6.975073e-02	4.342586e-01	1.613819e-01	7.013844e-02	1.218190e-01	1.211888e-01	4.220230e-02	5.419188e-01	1.027327e-01	5.518408e-02	2.274445e-01	1.077625e-01	5.407664e-02	4.809653e-01	7.456686e-02	4.431021e-02	5.169308e-01	2.549172e-01	1.212292e-01	2.383587e-02	3.877673e-02	8.025273e-02	3.733867e-01	2.440740e-01	1.737929e-03	2.547677e-01	4.578091e-02	1.687314e-01	6.131428e-02	5.126473e-02	7.588205e-03	6.575263e-01	5.357505e-02	8.223399e-02	2.997009e-01	4.636666e-02	4.683542e-01	3.431279e-02	6.903147e-02	1.040937e-01	4.258437e-01	1.767949e-01	2.975873e-02	2.448552e-01	1.865380e-02	3.167870e-02	8.011173e-02	5.056732e-02	1.726030e-02	6.875764e-01	1.328056e-01	2.194324e-02	3.484122e-01	3.622992e-02	4.839396e-01	5.767048e-02	5.180456e-02	1.572633e-01	3.491343e-01	2.019220e-01	1.574432e-02	2.382332e-01	3.770281e-02	3.854023e-02	1.321528e-03	7.590791e-03	6.857881e-04	9.252830e-01	2.657868e-02	1.456085e-01	3.110195e-02	2.202741e-01	5.515030e-01	4.117163e-02	1.034088e-02	1.117476e-01	4.855166e-01	1.600451e-01	2.824468e-02	1.786443e-01	3.580176e-02	7.500835e-02	1.369911e-01	1.746518e-01	3.444393e-02	3.965272e-01	1.823776e-01	2.054783e-02	1.141413e-01	3.794981e-02	4.258921e-01	2.950675e-01	1.064015e-01	5.417582e-02	4.164008e-01	1.911502e-01	1.486901e-02	3.088531e-01	1.455101e-02	7.717536e-02	1.958573e-01	2.206846e-01	1.351989e-02	3.401055e-01	1.526574e-01	8.992337e-02	1.310809e-01	1.955168e-01	3.584592e-01	6.267516e-02	1.623446e-01	3.403129e-02	3.261521e-01	2.771960e-01	1.221740e-03	2.547992e-01	1.065997e-01	4.039211e-01	4.547348e-02	1.296847e-01	4.209207e-01	4.180985e-01	4.994748e-02	1.188927e-01	4.130612e-01	2.561223e-01	2.459215e-01	2.699693e-01	2.279868e-01	2.259820e-01	2.622136e-01	3.215631e-01	1.902413e-01	3.071310e-01	2.369810e-01	2.760297e-01	1.798583e-01	3.392090e-01	2.227581e-01	1.978468e-01	2.401861e-01	4.783335e-02	5.261946e-01	2.592811e-01	1.666910e-01	3.141093e-01	1.434982e-01	3.811095e-01	1.612831e-01	4.414788e-01	1.570054e-01	1.498615e-01	2.516543e-01	1.811446e-01	2.634440e-01	2.292145e-01	3.261970e-01	3.070096e-01	1.579334e-01	3.999623e-01	1.350947e-01	2.721480e-01	2.720206e-01	1.839191e-01	2.719123e-01	1.078812e-01	3.225469e-01	1.941942e-01	3.753778e-01	1.871477e-01	4.058539e-01	3.520121e-01	5.498635e-02	2.740201e-01	2.754521e-01	1.354464e-01	3.150814e-01	9.420533e-02	4.106878e-01	2.736560e-01	2.214509e-01	2.249216e-01	2.029413e-01	3.529374e-01	2.191997e-01	3.851366e-01	1.987261e-01	1.711864e-01	2.449509e-01	1.371843e-01	3.117773e-01	2.681421e-01	2.828963e-01	2.665552e-01	2.106796e-01	3.854233e-01	1.373419e-01	2.695960e-01	2.856812e-01	1.782889e-01	2.664339e-01	7.415952e-02	5.813518e-01	2.587991e-01	8.568958e-02	5.261944e-01	4.200976e-01	1.027659e-02	2.909950e-01	2.395881e-02	4.740226e-02	1.639160e+00	1.210162e-01	5.090863e-01	3.351294e+00	1.258372e-01	2.073002e-01	2.590903e+00	1.875547e-01	1.194959e+00	1.357223e+00	1.110279e-01	7.716653e-02	3.288301e+00	1.310260e-01	4.293588e-02	1.000729e+00	1.628952e-01	3.971015e+00	4.160046e+00	1.032599e-01	5.434618e-01	1.537296e-01	2.249184e-01	2.782592e+00	6.695323e-01	1.690727e-01	2.264666e+00	1.704328e-01	5.138686e-02	2.694826e+00	1.849683e-01	1.422098e-02	3.181009e+00	3.443356e-01	1.048069e-01	2.545773e+00	6.126580e-01	2.210109e-01	3.718385e+00
6270000	-4.741035e+04	1.469392e+02	5.509552e+00	6.926400e-02	3.984153e-01	4.770872e-02	1.754827e-02	4.053907e-01	6.167308e-02	4.078121e-02	3.205766e-01	2.672146e-02	5.861476e-02	5.102794e-01	4.302658e-02	1.167982e-01	2.404351e-01	7.186569e-02	8.481679e-02	3.505723e-01	1.355120e-01	9.219254e-02	1.508690e-01	1.144701e-01	4.078155e-02	4.918219e-01	1.098649e-01	7.748903e-02	1.544622e-01	9.017085e-02	8.596281e-02	5.535690e-01	3.834609e-02	4.454072e-02	3.052203e-01	4.257496e-01	8.191606e-02	1.086707e-01	3.390269e-02	4.845509e-02	4.136101e-01	2.643285e-01	4.855456e-04	2.246736e-01	4.844710e-02	2.080390e-01	4.418202e-02	5.786718e-02	8.299010e-03	6.400637e-01	4.154911e-02	3.790545e-02	3.301937e-01	2.186466e-02	2.459566e-01	1.125535e-01	2.515261e-01	3.995269e-02	4.291651e-01	2.024529e-01	3.794618e-02	2.830031e-01	7.480074e-03	3.967719e-03	2.031903e-01	4.556569e-02	8.466802e-04	4.367050e-01	3.097246e-01	8.872310e-02	4.507706e-01	5.145665e-02	3.371016e-01	2.213519e-02	4.981285e-02	1.313400e-01	3.313394e-01	1.911525e-01	2.957033e-02	2.574570e-01	5.914080e-02	1.508701e-01	2.269005e-02	1.408882e-01	2.415239e-03	6.300117e-01	5.312481e-02	7.355187e-02	4.875982e-02	1.638673e-02	3.276388e-01	2.263074e-01	3.073554e-01	1.324066e-01	4.252880e-01	1.692190e-01	2.888833e-02	2.153752e-01	2.882275e-02	1.580057e-01	1.324840e-01	1.004394e-01	7.177216e-03	4.880306e-01	1.138631e-01	3.905599e-03	2.619515e-01	7.540941e-02	3.955738e-01	1.423570e-01	1.208026e-01	1.246746e-01	3.170714e-01	1.666996e-01	1.378343e-02	3.647987e-01	1.297230e-02	9.673646e-02	7.206964e-02	2.789134e-01	2.296740e-02	4.326960e-01	9.661710e-02	1.112521e-01	2.763959e-01	2.222532e-01	2.582911e-01	3.199062e-02	9.981705e-02	4.904192e-02	2.992831e-01	1.027242e-01	4.120609e-03	3.835845e-01	1.612457e-01	4.058261e-01	5.400292e-02	1.169317e-01	4.232394e-01	4.257177e-01	4.416176e-02	1.150196e-01	4.151010e-01	2.394180e-01	2.487007e-01	2.584402e-01	2.534410e-01	2.080303e-01	2.850479e-01	3.228053e-01	1.841165e-01	2.954101e-01	2.393713e-01	2.852884e-01	1.799302e-01	4.589102e-01	1.441478e-01	1.696432e-01	2.272988e-01	5.146790e-02	5.202947e-01	2.644910e-01	1.637464e-01	3.347166e-01	1.615268e-01	3.533988e-01	1.503577e-01	4.585050e-01	1.109786e-01	1.242707e-01	3.062457e-01	1.568538e-01	3.164450e-01	2.511415e-01	2.755597e-01	2.335378e-01	2.089723e-01	4.209728e-01	1.365170e-01	2.389820e-01	2.717615e-01	1.633151e-01	3.259414e-01	1.387502e-01	3.144308e-01	1.698064e-01	3.770127e-01	1.855442e-01	4.529329e-01	2.708568e-01	9.066612e-02	2.636616e-01	3.277941e-01	1.935726e-01	2.149717e-01	9.770575e-02	4.137761e-01	2.820735e-01	2.064446e-01	2.104891e-01	2.116456e-01	3.938428e-01	1.840224e-01	3.634838e-01	2.075808e-01	2.095531e-01	2.193823e-01	1.503553e-01	2.762830e-01	3.055321e-01	2.678296e-01	3.551810e-01	1.997186e-01	3.275995e-01	1.175010e-01	2.345430e-01	3.223022e-01	1.616151e-01	2.815396e-01	1.088413e-01	5.360494e-01	2.542681e-01	1.008412e-01	4.888229e-01	3.633701e-01	1.085521e-01	2.795244e-01	2.366727e-01	1.134615e-01	1.039134e+00	1.515771e-01	9.097401e-02	2.668475e+00	8.982012e-02	1.566279e-01	2.407005e+00	1.397643e-01	1.243727e+00	1.486595e+00	1.231823e-01	8.902311e-02	2.618390e+00	1.704597e-01	6.214851e-02	1.466071e+00	1.728486e-01	3.452129e+00	5.159718e+00	9.389680e-02	4.917179e-01	1.455284e-01	4.896115e-01	2.761260e+00	8.268558e-01	1.976521e-01	2.021389e+00	3.690095e-01	5.577365e-02	2.284145e+00	2.344417e-01	8.238139e-03	3.132634e+00	2.504588e-01	8.123977e-02	2.552829e+00	4.201206e-01	2.280371e-01	3.433522e+00
6280000	-4.737797e+04	1.524519e+02	5.330957e+00	8.123588e-02	3.377787e-01	3.865229e-02	4.129864e-02	4.467260e-01	5.430844e-02	5.655457e-02	2.958223e-01	2.831393e-02	7.148041e-02	5.150723e-01	3.275644e-02	1.200889e-01	1.913239e-01	6.489891e-02	7.935631e-02	4.303235e-01	1.140084e-01	7.361469e-02	1.588885e-01	1.184647e-01	4.371782e-02	4.948039e-01	1.105104e-01	8.263244e-02	1.587531e-01	7.588445e-02	8.728135e-02	4.914833e-01	1.039653e-01	5.344218e-02	3.747742e-01	3.383256e-01	8.655864e-02	3.020548e-02	1.166939e-01	5.173440e-02	4.223926e-01	2.729223e-01	3.893854e-03	2.186154e-01	3.044149e-02	1.266361e-01	6.396905e-02	8.906833e-02	2.731860e-03	6.595813e-01	5.801338e-02	3.185088e-02	2.132659e-01	1.351842e-02	5.304222e-01	7.288676e-02	1.380558e-01	3.743161e-02	5.021427e-01	1.687084e-01	3.512451e-02	2.461458e-01	1.044696e-02	3.479055e-02	2.257628e-01	7.707289e-02	2.177619e-02	4.443939e-01	1.962037e-01	7.340158e-03	4.284690e-01	8.877631e-02	3.905023e-01	4.451355e-04	8.446714e-02	1.393704e-01	3.977308e-01	1.677351e-01	3.038523e-02	2.218507e-01	4.292772e-02	3.125214e-02	1.254535e-02	8.139760e-02	4.194486e-03	8.337382e-01	3.687222e-02	2.817166e-02	1.814403e-01	1.741977e-02	5.441589e-01	8.809448e-02	1.407149e-01	1.128526e-01	3.604842e-01	1.443416e-01	5.242395e-02	2.822142e-01	4.768343e-02	1.313839e-01	9.876467e-02	2.152088e-01	1.361716e-02	4.577892e-01	8.323624e-02	5.629298e-02	1.871086e-01	4.925704e-02	4.273640e-01	2.112278e-01	6.874964e-02	5.528719e-02	3.917509e-01	1.681981e-01	1.314149e-02	3.498499e-01	2.177242e-02	1.226331e-01	1.721848e-01	2.738280e-01	1.726424e-02	2.981869e-01	1.159030e-01	1.375921e-01	1.483967e-01	9.995012e-02	3.729836e-01	1.136161e-01	1.274613e-01	5.038829e-02	3.171773e-01	1.253910e-01	3.406239e-03	3.373942e-01	1.662431e-01	4.230900e-01	5.212501e-02	1.090198e-01	4.157652e-01	4.354514e-01	4.669105e-02	1.112893e-01	4.065683e-01	2.534934e-01	2.237260e-01	2.673130e-01	2.554676e-01	2.077564e-01	2.740506e-01	3.293835e-01	1.888095e-01	2.417224e-01	2.523905e-01	3.496916e-01	1.561955e-01	3.723079e-01	2.016636e-01	1.753134e-01	2.507151e-01	5.266413e-02	5.534717e-01	2.176811e-01	1.761830e-01	2.752995e-01	1.988816e-01	3.577274e-01	1.680915e-01	3.944404e-01	2.013775e-01	1.745485e-01	2.296336e-01	1.763501e-01	2.632880e-01	2.658358e-01	2.945262e-01	3.243284e-01	1.351477e-01	3.790079e-01	1.615160e-01	2.566731e-01	3.950640e-01	1.299059e-01	2.183570e-01	1.153144e-01	3.252173e-01	1.423645e-01	4.171037e-01	2.243280e-01	2.610359e-01	4.281501e-01	8.648596e-02	2.243909e-01	2.660491e-01	1.883732e-01	3.211867e-01	1.276245e-01	3.940329e-01	2.705518e-01	2.077909e-01	2.551040e-01	1.592846e-01	3.810017e-01	2.046097e-01	3.719052e-01	2.453531e-01	1.858789e-01	1.968627e-01	1.458716e-01	3.203602e-01	2.768091e-01	2.569592e-01	2.893422e-01	2.465362e-01	3.284868e-01	1.356348e-01	2.769542e-01	2.934840e-01	1.849424e-01	2.446194e-01	8.638525e-02	5.281354e-01	2.946223e-01	9.085708e-02	4.589795e-01	3.797603e-01	6.331481e-02	2.905315e-01	6.730155e-02	4.912468e-03	1.783494e+00	1.588215e-01	1.011411e-01	2.746491e+00	1.202274e-01	7.826577e-02	2.041885e+00	3.536202e-02	3.174598e-01	1.238260e+00	1.185941e-01	1.338195e-01	2.925933e+00	1.275407e-01	1.775439e-02	1.897432e+00	1.633678e-01	3.399685e+00	4.922985e+00	9.549447e-02	5.456171e-01	1.962813e-01	3.706240e-01	2.544332e+00	8.315345e-01	1.829305e-01	2.769904e+00	2.816189e-01	6.370501e-02	2.559156e+00	8.829786e-02	1.587125e-03	3.260253e+00	2.066858e-01	5.122569e-02	2.415297e+00	4.605475e-01	1.762113e-01	3.314913e+00
6290000	-4.739314e+04	1.499893e+02	5.320701e+00	5.632432e-02	2.778021e-01	3.787867e-02	2.511010e-02	5.555438e-01	4.734105e-02	6.410206e-02	2.930587e-01	2.934301e-02	2.878818e-02	5.475988e-01	3.710930e-02	9.719722e-02	2.205004e-01	6.977822e-02	9.062518e-02	3.968252e-01	1.250737e-01	7.567860e-02	1.474489e-01	1.097122e-01	4.305474e-02	4.996566e-01	1.244489e-01	7.771650e-02	1.649463e-01	7.764669e-02	4.375381e-02	4.859380e-01	1.499986e-01	3.527043e-02	5.480667e-01	2.426900e-01	3.319412e-02	1.012012e-01	3.957756e-02	8.270586e-02	3.964604e-01	2.195799e-01	1.762771e-03	2.402889e-01	5.920214e-02	1.752277e-01	5.097983e-02	8.925548e-02	8.467862e-03	6.406010e-01	3.546814e-02	1.165164e-01	2.645370e-01	5.113745e-02	5.347085e-01	1.184903e-02	2.125163e-02	6.227580e-02	4.892923e-01	1.745829e-01	2.818463e-02	2.336821e-01	1.198236e-02	4.036870e-02	2.101285e-01	2.435929e-02	4.097980e-02	4.635217e-01	2.206420e-01	3.312517e-02	3.236908e-01	7.874806e-02	4.517870e-01	1.935081e-02	9.329814e-02	1.204478e-01	4.217948e-01	1.619674e-01	2.977250e-02	2.288410e-01	3.717648e-02	7.265280e-02	8.198935e-03	1.408852e-01	2.423088e-03	7.636613e-01	1.217868e-02	8.974900e-02	3.815866e-02	1.618728e-02	7.204721e-01	4.089226e-02	9.454073e-02	1.419424e-01	4.061990e-01	1.241231e-01	3.971453e-02	2.375881e-01	5.043278e-02	9.659654e-02	1.610842e-01	2.292006e-01	2.170472e-02	2.743661e-01	2.170478e-01	2.725869e-02	1.223916e-01	4.947345e-02	4.295139e-01	3.132151e-01	5.814730e-02	6.442508e-02	3.449605e-01	1.747943e-01	9.911253e-03	3.862048e-01	1.970405e-02	5.974428e-02	1.385722e-01	3.113469e-01	3.349122e-02	2.989837e-01	1.578616e-01	3.957328e-02	4.237585e-01	4.411254e-02	3.373326e-01	4.592644e-02	1.092967e-01	6.641623e-02	3.540709e-01	8.238694e-02	4.034345e-03	3.501669e-01	1.429247e-01	4.469528e-01	4.175836e-02	1.226030e-01	3.886859e-01	4.560655e-01	4.462099e-02	1.295056e-01	3.698078e-01	2.352904e-01	2.336901e-01	2.735550e-01	2.574645e-01	2.165607e-01	2.727033e-01	3.314635e-01	1.792725e-01	2.886001e-01	2.651937e-01	3.133657e-01	1.328405e-01	3.630831e-01	1.858082e-01	1.553884e-01	2.957203e-01	5.573976e-02	5.007449e-01	2.469731e-01	1.965423e-01	3.740915e-01	1.317376e-01	3.757279e-01	1.184430e-01	3.434570e-01	1.681522e-01	1.617598e-01	3.266310e-01	1.674409e-01	2.501089e-01	2.949174e-01	2.875328e-01	2.849210e-01	1.652251e-01	4.276958e-01	1.221581e-01	2.941712e-01	2.329072e-01	2.135325e-01	2.593890e-01	1.161685e-01	3.068285e-01	1.735998e-01	4.034031e-01	1.475345e-01	3.466406e-01	3.811071e-01	1.247178e-01	2.110655e-01	3.573099e-01	1.483223e-01	2.833022e-01	1.049237e-01	3.753852e-01	3.026605e-01	2.170305e-01	2.288882e-01	2.198070e-01	3.626766e-01	1.886283e-01	3.600073e-01	2.058079e-01	1.701166e-01	2.640683e-01	1.304439e-01	2.851228e-01	3.090805e-01	2.753529e-01	2.903666e-01	2.133194e-01	3.704963e-01	1.258177e-01	2.856474e-01	2.926442e-01	1.929723e-01	2.287361e-01	9.491673e-02	4.722312e-01	3.292050e-01	1.036470e-01	4.495424e-01	3.863141e-01	7.484354e-02	3.144668e-01	6.304912e-02	1.871803e-02	1.079319e+00	1.258255e-01	1.540217e-01	1.813489e+00	5.659644e-02	2.629944e-01	3.276026e+00	1.640880e-01	3.956150e+00	1.402625e+00	3.951754e-02	1.745957e-01	2.623221e+00	1.049098e-01	6.787431e-02	1.255392e+00	1.622358e-01	3.394760e+00	5.091457e+00	9.284575e-02	5.170150e-01	1.346756e-01	3.678920e-01	2.621927e+00	8.353646e-01	1.321983e-01	2.717637e+00	2.572227e-01	7.550439e-02	2.309401e+00	1.480765e-01	5.882538e-03	2.863268e+00	3.383342e-01	1.338486e-01	2.502247e+00	4.917301e-01	2.796119e-01	3.354946e+00
6300000	-4.740381e+04	1.491240e+02	5.388075e+00	5.878279e-02	2.995425e-01	4.202248e-02	4.245094e-02	4.962591e-01	6.094215e-02	3.853009e-02	2.999899e-01	2.221476e-02	8.643955e-02	4.967437e-01	5.608198e-02	1.018502e-01	1.693451e-01	7.871715e-02	7.965120e-02	4.553451e-01	1.150912e-01	7.256008e-02	1.300738e-01	1.134402e-01	5.032871e-02	5.249433e-01	1.086540e-01	4.712829e-02	1.800570e-01	4.218738e-02	2.502183e-02	6.318839e-01	7.372166e-02	4.957852e-02	4.366319e-01	1.835519e-01	2.018645e-01	9.470016e-02	3.367302e-02	8.205577e-02	3.761087e-01	2.753641e-01	2.823312e-03	2.347181e-01	2.893005e-02	1.192034e-01	3.884974e-02	9.632246e-02	1.077476e-02	6.491333e-01	8.571636e-02	5.612725e-02	2.875898e-01	3.334230e-02	5.495106e-01	3.663254e-02	3.679751e-02	3.209277e-02	4.284879e-01	1.821256e-01	4.455061e-02	2.916615e-01	2.108163e-02	4.896400e-02	9.993531e-02	8.665861e-02	1.531877e-02	5.139249e-01	2.351984e-01	4.520374e-02	2.336363e-01	2.307293e-02	5.992063e-01	1.126842e-02	8.761225e-02	1.845642e-01	3.351995e-01	2.117592e-01	1.939287e-02	2.156544e-01	3.342983e-02	3.889743e-02	8.450649e-03	6.188993e-02	1.970148e-02	8.241622e-01	4.689834e-02	7.767472e-02	4.588567e-02	2.471566e-01	5.753369e-01	4.264573e-02	1.130035e-02	1.075120e-01	4.380287e-01	1.700395e-01	4.115386e-02	2.211066e-01	2.215926e-02	1.404145e-01	1.208068e-01	2.609207e-01	2.998420e-02	3.074277e-01	1.404461e-01	7.767116e-02	3.779642e-02	3.919141e-02	4.541590e-01	3.134295e-01	7.775250e-02	1.110110e-01	3.832173e-01	1.512177e-01	7.707630e-03	3.269519e-01	1.989447e-02	1.638675e-01	1.387075e-01	1.423982e-01	2.484667e-02	4.351713e-01	9.500892e-02	1.106145e-01	4.159266e-01	1.543106e-01	2.371177e-01	6.169853e-02	2.033207e-02	6.827768e-02	3.686280e-01	7.389920e-02	2.497509e-04	3.429432e-01	1.460022e-01	4.384690e-01	4.781896e-02	1.313515e-01	3.823606e-01	4.944566e-01	4.421248e-02	1.044994e-01	3.568315e-01	2.378245e-01	2.323994e-01	2.830956e-01	2.466805e-01	2.270190e-01	2.618450e-01	3.357855e-01	1.753506e-01	1.842414e-01	2.356077e-01	3.481787e-01	2.319721e-01	3.802489e-01	2.068159e-01	1.548714e-01	2.580638e-01	3.737286e-02	5.379881e-01	2.608257e-01	1.638133e-01	3.021019e-01	1.904421e-01	3.438005e-01	1.636554e-01	3.409703e-01	1.519582e-01	2.283576e-01	2.787139e-01	1.636056e-01	3.466916e-01	2.399353e-01	2.497675e-01	2.139739e-01	1.951469e-01	4.537842e-01	1.370950e-01	2.431975e-01	3.348013e-01	1.462687e-01	2.757325e-01	1.147993e-01	3.201043e-01	1.714818e-01	3.936147e-01	2.609052e-01	3.123296e-01	3.223591e-01	1.044061e-01	2.053267e-01	3.327231e-01	1.784831e-01	2.834671e-01	9.837288e-02	3.810774e-01	2.957065e-01	2.248433e-01	2.550116e-01	1.766898e-01	3.912816e-01	1.770171e-01	3.553392e-01	1.859984e-01	1.897319e-01	2.689306e-01	1.323989e-01	3.254230e-01	2.522877e-01	2.898903e-01	3.242568e-01	1.905540e-01	3.135744e-01	1.716148e-01	2.494910e-01	3.146867e-01	1.973261e-01	2.384962e-01	6.983330e-02	5.832759e-01	2.604474e-01	8.644335e-02	4.744649e-01	3.625443e-01	6.591559e-02	2.860811e-01	3.012582e-01	4.574470e-02	1.564143e+00	1.697937e-01	1.972929e-01	3.407233e+00	3.969403e-02	1.170717e-01	3.049335e+00	3.040691e-01	2.528629e-01	1.441589e+00	5.101401e-02	3.182288e-01	2.452118e+00	2.386304e-01	8.649084e-03	1.661775e+00	1.895412e-01	3.512197e+00	5.080693e+00	8.837492e-02	4.890421e-01	1.302462e-01	3.558305e-01	3.018391e+00	7.659065e-01	1.468956e-01	1.876485e+00	1.739242e-01	7.718784e-02	2.610333e+00	1.798392e-01	6.214115e-03	2.914594e+00	2.386491e-01	8.493593e-02	2.496180e+00	5.881198e-01	2.493856e-01	3.476613e+00
6310000	-4.743287e+04	1.448756e+02	5.603895e+00	6.060806e-02	2.808301e-01	3.497353e-02	2.885892e-02	5.300829e-01	6.464648e-02	4.598177e-02	3.274076e-01	2.031248e-02	3.567265e-02	5.304735e-01	4.015202e-02	1.064853e-01	1.940764e-01	5.765803e-02	7.313712e-02	4.263259e-01	1.423173e-01	8.974587e-02	1.384450e-01	9.823780e-02	4.863720e-02	5.272576e-01	9.767655e-02	4.908197e-02	1.357080e-01	8.439329e-02	2.589305e-02	6.104309e-01	9.449275e-02	1.430645e-01	4.289018e-01	2.163820e-01	1.345132e-01	3.143902e-02	4.569953e-02	9.247725e-02	3.381891e-01	2.885105e-01	1.052944e-03	2.435312e-01	3.623905e-02	1.730855e-01	7.210280e-02	6.103884e-02	1.618576e-03	6.450545e-01	4.709984e-02	1.498513e-01	2.150151e-01	2.607068e-02	4.067539e-01	1.654249e-01	3.688418e-02	2.207870e-02	4.912134e-01	2.041921e-01	2.758102e-02	2.348523e-01	2.008245e-02	2.713520e-02	2.570306e-01	2.514533e-01	1.259159e-02	3.445250e-01	1.072643e-01	1.692079e-02	5.022803e-01	1.659243e-01	2.773859e-01	3.354283e-02	3.945950e-03	1.547968e-01	3.984954e-01	1.837814e-01	1.761139e-02	2.014904e-01	4.382462e-02	5.266729e-02	1.327773e-02	1.119494e-01	8.512717e-03	7.227486e-01	9.084434e-02	1.521270e-01	8.372967e-02	2.640423e-01	2.817898e-01	9.730288e-02	1.210083e-01	9.057911e-02	4.904252e-01	1.720820e-01	3.224160e-02	1.810717e-01	3.360036e-02	2.629684e-02	2.429317e-01	2.256239e-01	3.839482e-02	3.398814e-01	1.268713e-01	2.301360e-02	9.940494e-02	7.164203e-02	4.432597e-01	1.945590e-01	1.681208e-01	9.480757e-02	3.251975e-01	1.725720e-01	4.914675e-03	3.786807e-01	2.382762e-02	1.288397e-01	7.485099e-02	1.317928e-01	8.518224e-03	5.536999e-01	1.022984e-01	2.791803e-02	4.080776e-01	1.411925e-01	3.181689e-01	2.987189e-02	7.477105e-02	8.173715e-02	3.447115e-01	8.765018e-02	2.756145e-04	3.802399e-01	1.053856e-01	4.453008e-01	4.572305e-02	1.217678e-01	3.872084e-01	4.652460e-01	4.555580e-02	1.191661e-01	3.700321e-01	2.338704e-01	2.487578e-01	2.799686e-01	2.374033e-01	2.248275e-01	2.663773e-01	3.246076e-01	1.841876e-01	2.512554e-01	2.238257e-01	3.442633e-01	1.806555e-01	4.158183e-01	2.165417e-01	1.373170e-01	2.303230e-01	3.726335e-02	5.123754e-01	2.699212e-01	1.804401e-01	3.670507e-01	1.588074e-01	3.261737e-01	1.479682e-01	3.159969e-01	2.088649e-01	1.886404e-01	2.864978e-01	1.817913e-01	3.767306e-01	1.803294e-01	2.611487e-01	2.283994e-01	1.532372e-01	4.885636e-01	1.297997e-01	2.810376e-01	2.745246e-01	1.733729e-01	2.710649e-01	1.181092e-01	3.656643e-01	1.577524e-01	3.584741e-01	3.088674e-01	2.773020e-01	3.202438e-01	9.358673e-02	2.840131e-01	2.926441e-01	1.584312e-01	2.649116e-01	9.860025e-02	3.888572e-01	2.721573e-01	2.403853e-01	2.319272e-01	2.059983e-01	3.868368e-01	1.752378e-01	3.540253e-01	2.551177e-01	1.691833e-01	2.216737e-01	1.255086e-01	2.969601e-01	3.206207e-01	2.569106e-01	3.519768e-01	2.188193e-01	2.944453e-01	1.347586e-01	2.264332e-01	3.449189e-01	1.717792e-01	2.568687e-01	9.705460e-02	4.994993e-01	3.123236e-01	9.112244e-02	4.938926e-01	3.687381e-01	1.191550e-01	2.832610e-01	1.922997e-01	4.558908e-02	1.119226e+00	1.946629e-01	2.928116e-02	2.232540e+00	4.833624e-02	2.365053e-02	1.875288e+00	2.691814e-01	7.908751e-01	1.780594e+00	7.389508e-02	1.031300e-02	3.381806e+00	1.568644e-01	7.133377e-02	1.506000e+00	1.905601e-01	3.879328e+00	4.756908e+00	1.202098e-01	4.747021e-01	2.485411e-01	1.604046e-01	2.991641e+00	8.422681e-01	9.864987e-02	2.483355e+00	2.430306e-01	8.042611e-02	2.141424e+00	9.139694e-02	3.826512e-03	2.948250e+00	4.185353e-01	6.106310e-02	2.403763e+00	6.662440e-01	2.401056e-01	3.436801e+00
6320000	-4.741530e+04	1.549181e+02	5.225237e+00	5.648314e-02	3.772024e-01	3.591417e-02	1.405043e-02	4.260263e-01	9.032362e-02	7.158655e-02	3.261776e-01	2.762678e-02	5.292522e-02	4.805601e-01	4.112381e-02	8.571310e-02	2.022046e-01	1.007115e-01	5.748549e-02	4.444431e-01	1.094422e-01	7.219654e-02	1.597101e-01	1.144133e-01	5.619069e-02	5.017538e-01	9.573556e-02	9.523194e-02	1.749196e-01	1.753633e-01	2.518946e-02	4.637383e-01	6.555735e-02	6.326148e-02	4.241759e-01	2.408147e-01	2.073288e-01	2.123959e-02	4.317950e-02	5.293069e-02	4.259768e-01	3.043424e-01	5.096612e-03	1.801050e-01	3.154857e-02	1.620560e-01	1.007479e-01	1.151412e-02	7.569826e-02	5.159283e-01	1.340553e-01	1.960568e-01	8.364370e-02	4.700726e-02	2.996619e-01	9.909757e-02	2.745328e-01	6.207212e-02	4.803969e-01	1.979261e-01	2.955924e-02	2.245608e-01	5.484872e-03	1.746676e-02	1.874410e-01	3.987865e-02	1.769090e-02	5.495088e-01	1.880139e-01	6.087957e-02	4.893835e-01	4.965027e-02	3.617048e-01	2.337157e-02	1.501026e-02	1.220638e-01	3.757883e-01	1.450697e-01	2.701268e-02	2.638611e-01	6.620437e-02	5.830102e-02	6.629061e-03	2.835077e-03	2.353185e-02	7.365940e-01	1.721090e-01	3.704102e-02	2.658076e-01	1.058786e-01	4.821308e-01	2.790850e-02	8.123348e-02	1.104348e-01	4.495443e-01	1.587532e-01	3.419110e-02	2.019509e-01	4.512571e-02	1.138666e-01	1.081881e-01	1.650763e-01	5.448410e-03	4.952435e-01	1.121770e-01	8.439444e-03	3.569740e-02	7.270966e-02	6.369878e-01	2.143264e-01	3.183931e-02	1.016074e-01	4.439705e-01	1.587730e-01	7.261023e-03	2.754651e-01	1.292290e-02	2.375762e-01	1.594795e-01	1.490123e-01	6.805616e-02	3.290509e-01	5.682503e-02	1.005564e-01	3.468742e-01	7.391013e-02	3.301751e-01	7.367130e-02	7.481283e-02	6.666506e-02	3.244655e-01	7.350716e-02	1.737072e-03	3.894112e-01	1.442141e-01	4.564356e-01	5.375109e-02	9.927862e-02	3.905347e-01	4.158577e-01	4.818687e-02	1.133221e-01	4.226332e-01	2.329274e-01	2.526643e-01	2.720355e-01	2.423728e-01	2.129972e-01	2.757785e-01	3.206079e-01	1.906164e-01	2.374137e-01	2.569442e-01	3.399186e-01	1.657235e-01	3.386031e-01	2.064196e-01	2.098104e-01	2.451669e-01	4.194261e-02	5.266489e-01	2.635682e-01	1.678403e-01	3.145198e-01	1.786033e-01	3.780582e-01	1.288187e-01	4.712392e-01	1.578856e-01	1.617844e-01	2.090908e-01	1.580494e-01	3.315144e-01	2.191636e-01	2.912726e-01	2.893823e-01	1.467344e-01	4.163552e-01	1.475281e-01	2.308683e-01	3.378253e-01	1.676396e-01	2.636669e-01	1.363167e-01	3.162839e-01	1.324415e-01	4.149580e-01	2.773436e-01	2.623516e-01	2.815673e-01	1.787375e-01	3.111548e-01	2.644551e-01	1.827779e-01	2.416122e-01	1.222231e-01	4.298658e-01	2.374397e-01	2.104715e-01	2.271116e-01	1.344291e-01	4.506781e-01	1.877812e-01	3.909336e-01	1.865609e-01	2.098600e-01	2.126455e-01	1.190926e-01	3.121552e-01	2.795583e-01	2.891940e-01	3.332189e-01	1.636081e-01	3.013079e-01	2.018650e-01	2.660914e-01	2.772338e-01	1.332206e-01	3.234542e-01	8.006336e-02	5.759385e-01	2.626558e-01	8.134240e-02	4.802202e-01	3.941495e-01	1.222958e-01	3.212445e-01	2.026001e-01	3.639190e-02	1.752717e+00	2.066921e-01	8.629644e-02	1.822917e+00	7.368429e-02	1.638787e-01	2.651533e+00	1.515186e-01	6.267804e-01	1.621187e+00	1.343039e-01	9.717893e-02	2.570654e+00	1.865342e-01	2.889618e-02	1.964687e+00	1.999821e-01	3.576509e+00	4.893427e+00	1.175043e-01	5.405174e-01	1.217775e-01	2.462679e-01	2.827524e+00	4.870322e-01	1.486813e-01	2.123633e+00	1.899404e-01	1.047861e-01	2.318868e+00	8.874502e-02	5.779601e-03	3.208219e+00	3.029463e-01	5.391371e-02	2.300396e+00	5.890154e-01	2.162060e-01	3.635398e+00
6330000	-4.740279e+04	1.392957e+02	5.771524e+00	8.138205e-02	2.788223e-01	2.860196e-02	5.494868e-02	5.047730e-01	5.147204e-02	4.547884e-02	3.009653e-01	2.021316e-02	1.083780e-01	4.800200e-01	4.494471e-02	1.042305e-01	1.867024e-01	8.692712e-02	7.788097e-02	3.990276e-01	1.452314e-01	6.632599e-02	1.373286e-01	1.263779e-01	4.417369e-02	5.158512e-01	1.099426e-01	5.981364e-02	1.683761e-01	1.161129e-01	9.017004e-02	4.858594e-01	7.966791e-02	5.061906e-02	4.393371e-01	2.850308e-01	2.114245e-01	8.177993e-03	5.410564e-03	4.976165e-02	4.074255e-01	3.181777e-01	1.819561e-03	1.933625e-01	2.945305e-02	2.761682e-01	4.531566e-02	4.933300e-02	9.573636e-03	5.552178e-01	6.439176e-02	7.948143e-02	2.623053e-01	1.878556e-02	4.983381e-01	4.716443e-02	9.392520e-02	3.868049e-02	5.258538e-01	1.720443e-01	5.473059e-02	2.048719e-01	3.818885e-03	1.115792e-01	7.274519e-02	3.045524e-02	5.349724e-02	4.850307e-01	2.466924e-01	9.467240e-02	3.215534e-01	7.273237e-02	3.509455e-01	6.381657e-03	1.537147e-01	1.494407e-01	3.700988e-01	1.553831e-01	3.168456e-02	2.376191e-01	5.577371e-02	5.935287e-02	1.082133e-02	1.327166e-02	2.107433e-03	6.806263e-01	2.338204e-01	3.465094e-01	2.897186e-01	5.810408e-04	1.893746e-01	6.321336e-02	1.106031e-01	1.015281e-01	4.732398e-01	1.558199e-01	3.264392e-02	1.927795e-01	4.398888e-02	7.080259e-02	2.043696e-01	1.988722e-01	1.096485e-02	3.176838e-01	1.973069e-01	4.754606e-03	2.432991e-02	7.185688e-02	5.102339e-01	2.979034e-01	9.092129e-02	8.280777e-02	3.666939e-01	1.775369e-01	7.432055e-03	3.449082e-01	2.062121e-02	1.382954e-01	8.346413e-02	2.144022e-01	1.928146e-02	3.887550e-01	1.558017e-01	2.524576e-01	1.753741e-01	1.049806e-01	2.409632e-01	6.803261e-02	1.581919e-01	9.431842e-02	4.054009e-01	2.103315e-02	7.221786e-04	3.063938e-01	1.721315e-01	4.214702e-01	4.813975e-02	1.176121e-01	4.127780e-01	4.472228e-01	4.497197e-02	1.166679e-01	3.911374e-01	2.391623e-01	2.514462e-01	2.749271e-01	2.344645e-01	2.229674e-01	2.743806e-01	3.203836e-01	1.822684e-01	2.493107e-01	2.303327e-01	3.210487e-01	1.993079e-01	3.334375e-01	2.050217e-01	1.535468e-01	3.079941e-01	5.449669e-02	5.322241e-01	2.313154e-01	1.819638e-01	2.530707e-01	9.693497e-02	4.595827e-01	1.904117e-01	4.561388e-01	1.619203e-01	1.448682e-01	2.370727e-01	1.700539e-01	3.215204e-01	2.013752e-01	3.070506e-01	3.005679e-01	1.715116e-01	3.719352e-01	1.559854e-01	2.747697e-01	3.144070e-01	1.339998e-01	2.768235e-01	1.333777e-01	3.023609e-01	1.477115e-01	4.165499e-01	1.933680e-01	2.968891e-01	3.758012e-01	1.339417e-01	2.087475e-01	3.454223e-01	1.601775e-01	2.856527e-01	1.039675e-01	4.284336e-01	2.707932e-01	1.968056e-01	2.269000e-01	2.035409e-01	4.002784e-01	1.692807e-01	4.086404e-01	2.055524e-01	1.248192e-01	2.609880e-01	1.449259e-01	2.816253e-01	3.026064e-01	2.708423e-01	2.869550e-01	1.557708e-01	4.291485e-01	1.281258e-01	2.655446e-01	2.726646e-01	1.760354e-01	2.857554e-01	7.476832e-02	5.400319e-01	2.755229e-01	1.096769e-01	4.999883e-01	3.873246e-01	5.732370e-02	2.595686e-01	6.753221e-02	3.283902e-02	1.147283e+00	1.754205e-01	9.660280e-02	1.931992e+00	9.149475e-02	2.800455e-01	3.008470e+00	1.445011e-01	5.438571e-01	1.513044e+00	5.191831e-02	5.276455e-01	3.775673e+00	1.506316e-01	3.270527e-02	1.373933e+00	1.524848e-01	3.645318e+00	4.906112e+00	1.039717e-01	4.875416e-01	1.558481e-01	2.489050e-01	2.833824e+00	7.199726e-01	2.515109e-01	2.268025e+00	2.051243e-01	7.800428e-02	2.500648e+00	1.044806e-01	1.487199e-03	3.263584e+00	2.979308e-01	5.481907e-02	2.448471e+00	6.081685e-01	1.837987e-01	3.514478e+00
6340000	-4.740016e+04	1.412946e+02	5.794642e+00	8.380008e-02	2.326411e-01	2.728683e-02	5.675646e-02	5.598581e-01	3.965745e-02	4.867057e-02	3.102664e-01	2.609930e-02	6.437526e-02	5.111316e-01	3.945682e-02	1.187398e-01	1.304015e-01	6.255510e-02	7.486512e-02	4.837162e-01	1.297223e-01	7.607928e-02	1.692241e-01	1.161901e-01	5.368997e-02	4.871530e-01	9.766354e-02	7.573144e-02	2.185596e-01	9.833742e-02	2.347582e-02	5.494208e-01	3.447495e-02	4.026978e-02	3.758830e-01	3.262601e-01	1.706443e-01	8.458294e-02	2.359837e-03	8.276875e-02	4.102309e-01	2.049449e-01	1.486119e-03	2.484691e-01	5.210017e-02	2.153089e-01	7.369051e-02	4.385484e-02	5.622662e-03	5.940875e-01	6.743556e-02	9.032238e-02	2.561983e-01	8.205292e-02	4.396885e-01	8.987253e-02	4.186541e-02	2.707120e-02	4.838440e-01	2.121631e-01	3.614183e-02	2.167893e-01	2.399052e-02	1.972166e-02	1.351564e-01	2.031807e-02	7.289133e-03	6.740974e-01	1.434174e-01	1.099598e-01	2.275649e-01	1.058123e-01	3.126169e-01	2.870521e-02	2.153408e-01	1.817441e-01	3.105766e-01	1.631167e-01	1.599230e-02	2.806511e-01	4.791909e-02	2.696535e-02	4.011217e-04	3.230829e-02	7.622607e-04	9.090596e-01	3.050335e-02	5.055776e-02	5.723092e-02	5.213157e-01	3.208790e-01	3.635743e-02	1.365917e-02	1.357686e-01	4.381630e-01	1.343054e-01	2.786354e-02	2.259948e-01	3.790464e-02	1.213888e-01	8.503570e-02	1.699889e-01	4.872483e-02	3.798719e-01	1.949900e-01	7.163745e-02	1.662223e-01	5.829596e-02	3.826445e-01	1.677148e-01	1.534849e-01	3.956843e-02	3.676971e-01	2.275114e-01	1.182973e-02	3.397634e-01	1.362994e-02	1.147761e-01	1.161690e-01	1.891097e-01	6.217846e-03	3.811934e-01	1.925339e-01	1.630250e-01	1.839760e-01	1.684331e-01	2.760023e-01	6.151030e-02	1.470534e-01	4.701545e-02	2.762143e-01	1.133278e-01	1.445865e-03	3.864817e-01	1.755149e-01	4.214162e-01	3.969443e-02	1.176731e-01	4.212163e-01	4.211368e-01	4.867748e-02	1.057505e-01	4.244352e-01	2.454462e-01	2.684604e-01	2.429681e-01	2.431253e-01	2.110048e-01	2.810670e-01	3.200806e-01	1.878476e-01	2.455185e-01	2.666353e-01	2.877180e-01	2.001282e-01	3.764241e-01	2.160349e-01	1.508323e-01	2.567087e-01	5.943239e-02	4.982502e-01	2.821047e-01	1.602127e-01	3.359211e-01	1.365770e-01	3.852744e-01	1.422275e-01	4.209158e-01	1.400820e-01	1.739453e-01	2.650570e-01	1.694692e-01	3.591211e-01	1.857945e-01	2.856152e-01	3.148984e-01	1.901264e-01	3.303253e-01	1.646499e-01	2.536649e-01	2.426690e-01	1.638068e-01	3.398594e-01	1.208952e-01	3.228452e-01	2.205894e-01	3.356702e-01	2.112959e-01	3.530661e-01	3.617725e-01	7.386550e-02	3.266066e-01	3.163539e-01	1.372174e-01	2.198221e-01	9.937570e-02	4.149306e-01	2.901441e-01	1.955496e-01	2.556443e-01	1.687994e-01	3.638165e-01	2.117398e-01	3.985004e-01	1.973058e-01	1.684417e-01	2.357521e-01	1.324723e-01	3.081307e-01	2.846821e-01	2.747149e-01	2.557797e-01	2.622159e-01	3.775055e-01	1.044990e-01	2.899083e-01	2.805953e-01	2.070182e-01	2.224782e-01	9.634556e-02	5.522371e-01	2.708801e-01	8.053731e-02	4.764302e-01	3.646399e-01	1.034801e-01	2.801430e-01	1.033974e-02	5.507828e-02	9.567905e-01	2.742663e-01	4.182210e-02	2.243565e+00	7.996202e-02	2.856316e-01	2.460270e+00	1.655483e-01	7.517549e-02	1.566978e+00	2.704481e-03	1.258927e-01	2.236921e+00	1.278634e-01	5.210547e-02	1.555388e+00	1.684802e-01	3.879879e+00	5.085127e+00	1.051888e-01	5.064130e-01	1.374738e-01	2.510327e-01	2.234315e+00	6.371256e-01	1.195415e-01	2.247349e+00	2.454990e-01	5.863720e-02	2.116237e+00	2.008130e-01	1.194455e-03	3.430390e+00	2.420205e-01	9.807600e-02	2.405012e+00	4.416963e-01	1.679229e-01	3.859065e+00
6350000	-4.742246e+04	1.458993e+02	5.458074e+00	4.773471e-02	2.345211e-01	3.416615e-02	2.982902e-02	6.027326e-01	5.101643e-02	6.300532e-02	3.017137e-01	2.562903e-02	3.822348e-02	5.272262e-01	4.420224e-02	6.565575e-02	2.257296e-01	8.908053e-02	8.255026e-02	4.193400e-01	1.176439e-01	6.322473e-02	1.466196e-01	1.365664e-01	4.882356e-02	4.917298e-01	1.130359e-01	1.044907e-01	2.038807e-01	1.024508e-01	4.869279e-02	4.017212e-01	1.387638e-01	6.136586e-02	6.193866e-01	1.699980e-01	1.237947e-01	5.093306e-03	2.036156e-02	6.110669e-02	3.070643e-01	2.485793e-01	1.223846e-03	3.069987e-01	7.502711e-02	2.316125e-01	6.125788e-02	1.040913e-01	4.461861e-03	5.861325e-01	1.244397e-02	8.414185e-02	4.655727e-01	7.582500e-02	1.459740e-01	4.877410e-02	1.797124e-01	6.273455e-02	3.488564e-01	2.216812e-01	3.582106e-02	3.230809e-01	7.825889e-03	6.048611e-02	1.286997e-01	1.186892e-01	2.949795e-02	4.490279e-01	2.135992e-01	1.605830e-02	2.389873e-01	3.263309e-01	3.051948e-01	3.984387e-02	7.358482e-02	1.645815e-01	3.541093e-01	1.328147e-01	3.457122e-02	2.672932e-01	4.663001e-02	5.680245e-02	9.331827e-03	5.467778e-02	1.264186e-03	8.039050e-01	7.401879e-02	9.373711e-02	3.665383e-01	2.820727e-02	1.871601e-01	2.157923e-01	1.085649e-01	8.676104e-02	4.483505e-01	1.337998e-01	3.616563e-02	2.427036e-01	5.221944e-02	7.124632e-02	1.808770e-01	2.016526e-01	2.418975e-02	4.195558e-01	1.024785e-01	4.997737e-02	2.324511e-01	1.224936e-01	3.820133e-01	2.108767e-01	2.187914e-03	7.267846e-02	4.039880e-01	1.742870e-01	9.956640e-03	3.146633e-01	2.442655e-02	1.055518e-01	8.451504e-02	3.077183e-01	1.048883e-02	2.906467e-01	2.010793e-01	1.192323e-01	3.751094e-01	5.082283e-02	2.788668e-01	1.033133e-01	7.265539e-02	3.940458e-02	2.864810e-01	1.620413e-01	9.209648e-04	3.335293e-01	1.776229e-01	4.636047e-01	4.029934e-02	1.259046e-01	3.701913e-01	4.566041e-01	4.291571e-02	1.177022e-01	3.827781e-01	2.441422e-01	2.416217e-01	2.585110e-01	2.557251e-01	1.970353e-01	2.883458e-01	3.311436e-01	1.834753e-01	2.257346e-01	2.617654e-01	2.987968e-01	2.137033e-01	3.499925e-01	1.837200e-01	1.387063e-01	3.275812e-01	4.972322e-02	5.045537e-01	3.038132e-01	1.419099e-01	3.042956e-01	1.485250e-01	3.518681e-01	1.953113e-01	3.797370e-01	1.888485e-01	2.078848e-01	2.235297e-01	2.075214e-01	2.290730e-01	3.062653e-01	2.571403e-01	2.983194e-01	1.792395e-01	3.859455e-01	1.364956e-01	2.906768e-01	2.959434e-01	2.209083e-01	1.924714e-01	1.310739e-01	3.210437e-01	1.390802e-01	4.088022e-01	3.143800e-01	2.690530e-01	2.880124e-01	1.285546e-01	2.796385e-01	3.584603e-01	1.239970e-01	2.379042e-01	1.060809e-01	4.320196e-01	2.723496e-01	1.895499e-01	2.338430e-01	1.984826e-01	3.557063e-01	2.119681e-01	3.768615e-01	2.054307e-01	1.836595e-01	2.340483e-01	1.362595e-01	3.046226e-01	2.937432e-01	2.653747e-01	3.259916e-01	2.062910e-01	3.433378e-01	1.243796e-01	2.365801e-01	2.729046e-01	1.810770e-01	3.094384e-01	9.326718e-02	5.518810e-01	2.631433e-01	9.170849e-02	4.896227e-01	3.538403e-01	1.578526e-02	2.699208e-01	2.376092e-01	8.130135e-02	1.109524e+00	1.634139e-01	1.491124e-01	4.258542e+00	1.472547e-01	1.602792e-01	2.485025e+00	4.737134e-01	1.140791e+00	9.931891e-01	1.253070e-01	7.113479e-01	3.518699e+00	1.030683e-01	1.174080e-02	1.066180e+00	1.595355e-01	3.420298e+00	5.056749e+00	1.032276e-01	4.740276e-01	1.466045e-01	2.377605e-01	2.600289e+00	7.818838e-01	2.141595e-01	2.202275e+00	2.876123e-01	9.439680e-02	2.500675e+00	9.360334e-02	7.241892e-04	2.795206e+00	4.933804e-01	5.539274e-02	2.469367e+00	5.446683e-01	2.156112e-01	3.979755e+00
6360000	-4.740001e+04	1.556013e+02	5.104700e+00	7.014898e-02	2.613241e-01	4.240539e-02	5.680958e-02	5.105948e-01	5.871715e-02	6.415571e-02	2.585267e-01	2.117681e-02	8.107196e-02	5.431230e-01	3.194589e-02	1.366802e-01	1.795798e-01	8.917186e-02	6.347649e-02	4.008500e-01	1.302418e-01	6.995139e-02	1.893826e-01	9.838610e-02	5.089828e-02	4.761704e-01	1.152113e-01	3.190628e-02	1.786803e-01	1.565790e-01	2.764673e-02	5.233910e-01	8.179671e-02	4.187598e-02	4.864442e-01	2.850542e-01	7.986424e-02	4.989643e-02	5.686494e-02	8.665102e-02	3.973367e-01	2.419412e-01	1.856367e-03	2.375154e-01	3.469928e-02	2.247384e-01	6.182771e-02	7.919164e-03	5.087321e-02	6.027268e-01	5.191467e-02	7.360810e-02	6.425724e-02	6.860475e-02	6.516713e-01	4.785220e-02	9.400646e-02	4.912231e-02	4.819857e-01	1.866725e-01	3.069628e-02	2.450768e-01	6.446418e-03	1.759013e-02	1.169539e-01	5.670658e-02	2.845191e-03	6.252461e-01	1.806582e-01	3.483936e-02	4.306659e-01	4.089531e-02	4.156524e-01	4.947698e-02	2.847007e-02	1.461307e-01	3.925497e-01	2.025954e-01	1.208540e-02	2.124107e-01	3.422813e-02	1.949772e-01	4.465874e-03	1.439403e-02	3.855085e-03	7.592490e-01	2.305882e-02	7.718748e-02	5.285179e-02	1.860087e-01	1.730049e-01	9.244832e-02	4.184989e-01	1.257165e-01	5.049616e-01	1.366013e-01	2.640228e-02	1.514169e-01	5.490145e-02	1.091331e-01	1.706240e-01	1.852803e-01	3.529231e-02	4.270900e-01	7.258028e-02	4.193592e-02	2.153779e-02	1.086112e-01	2.591166e-01	4.491575e-01	1.196410e-01	5.105695e-02	4.135862e-01	1.978780e-01	1.305147e-02	3.037953e-01	2.063202e-02	1.686516e-01	2.121053e-01	1.372913e-01	8.298199e-02	3.537690e-01	4.520095e-02	1.574848e-01	2.051491e-01	7.781210e-02	2.776059e-01	1.258728e-01	1.560753e-01	8.382612e-02	3.198284e-01	1.298633e-02	2.018071e-03	3.727211e-01	2.086199e-01	4.555082e-01	4.811711e-02	1.227936e-01	3.735810e-01	4.103004e-01	4.626977e-02	1.265826e-01	4.168472e-01	2.323405e-01	2.242587e-01	2.844807e-01	2.589201e-01	2.103674e-01	2.841469e-01	3.142125e-01	1.912732e-01	2.648627e-01	2.256711e-01	3.172320e-01	1.922342e-01	3.455884e-01	1.965329e-01	1.699474e-01	2.879313e-01	4.676389e-02	5.111747e-01	2.638197e-01	1.782417e-01	4.449817e-01	1.350977e-01	2.875756e-01	1.323449e-01	3.813473e-01	2.143556e-01	1.626699e-01	2.416272e-01	1.723556e-01	2.409559e-01	2.750823e-01	3.116062e-01	2.528224e-01	1.610096e-01	4.336111e-01	1.525570e-01	3.147666e-01	2.404056e-01	1.849207e-01	2.599071e-01	1.278699e-01	3.582967e-01	1.589565e-01	3.548769e-01	2.207504e-01	3.541468e-01	2.742846e-01	1.508182e-01	2.768727e-01	2.975571e-01	1.974839e-01	2.280863e-01	8.807934e-02	4.385782e-01	2.598341e-01	2.135083e-01	2.365488e-01	1.849331e-01	3.862791e-01	1.922391e-01	3.596876e-01	2.262022e-01	1.593884e-01	2.547219e-01	1.263705e-01	3.186986e-01	3.136860e-01	2.412450e-01	3.033062e-01	1.995988e-01	3.201401e-01	1.769549e-01	3.171214e-01	2.807092e-01	1.514926e-01	2.506767e-01	1.016988e-01	5.239151e-01	2.742124e-01	1.001737e-01	5.048527e-01	3.788648e-01	1.077237e-01	2.864945e-01	4.665890e-02	1.101020e-01	1.504156e+00	1.593715e-01	1.049534e-01	3.280534e+00	5.432212e-02	5.336853e-01	3.378551e+00	3.802537e-01	1.693432e+00	1.542191e+00	1.134651e-01	3.818917e-01	2.537901e+00	2.875989e-01	1.687114e-01	1.016891e+00	1.773161e-01	3.769663e+00	4.922232e+00	1.045178e-01	5.567165e-01	1.301346e-01	2.941386e-01	2.098055e+00	8.753379e-01	1.487175e-01	2.062197e+00	1.731668e-01	5.521858e-02	2.459033e+00	1.859831e-01	1.160128e-02	2.815484e+00	3.463315e-01	7.634582e-02	2.391966e+00	5.674375e-01	2.014354e-01	3.727684e+00
6370000	-4.741224e+04	1.479605e+02	5.425753e+00	7.822889e-02	2.977332e-01	3.774088e-02	2.841789e-02	5.001957e-01	5.768350e-02	7.052896e-02	2.762938e-01	1.830567e-02	5.499299e-02	5.366312e-01	4.324739e-02	9.019987e-02	1.569614e-01	4.511645e-02	7.075104e-02	4.847774e-01	1.521938e-01	6.616547e-02	1.491484e-01	1.271277e-01	4.965564e-02	5.016987e-01	1.062041e-01	1.003192e-01	1.605331e-01	8.904940e-02	3.882988e-02	5.313211e-01	7.994738e-02	3.325165e-02	2.926917e-01	3.878219e-01	1.179914e-01	7.815294e-02	9.009032e-02	9.930675e-02	3.703508e-01	2.337240e-01	1.618119e-03	2.500494e-01	4.495099e-02	2.303822e-01	3.815074e-02	4.747381e-02	2.683225e-03	6.591378e-01	2.217223e-02	6.811775e-02	4.444869e-01	5.575860e-03	3.505285e-01	3.496327e-02	9.632770e-02	4.312755e-02	4.811623e-01	1.728872e-01	2.905139e-02	2.632330e-01	1.053851e-02	1.347900e-02	1.834833e-01	1.695337e-02	1.954714e-02	5.128180e-01	2.537192e-01	3.803187e-02	2.196303e-01	9.123735e-02	4.319978e-01	5.187969e-03	2.139148e-01	8.385070e-02	3.364573e-01	2.550923e-01	1.457332e-02	2.637803e-01	4.624608e-02	1.913088e-01	2.681130e-03	5.285907e-02	5.550848e-03	5.930939e-01	1.545063e-01	5.106649e-02	3.663954e-02	2.368042e-01	1.780450e-01	1.542756e-01	3.431691e-01	9.542415e-02	4.405232e-01	1.681936e-01	4.975845e-02	1.884287e-01	5.767182e-02	1.159606e-01	1.295964e-01	1.598732e-01	1.775024e-02	4.167382e-01	1.600814e-01	8.898699e-02	6.518162e-02	7.858508e-02	3.773703e-01	2.642202e-01	1.256558e-01	6.740229e-02	3.454631e-01	1.880093e-01	8.007471e-03	3.673845e-01	2.373337e-02	1.486144e-01	2.266751e-01	1.592122e-01	4.187664e-02	3.620455e-01	6.157618e-02	9.585484e-02	2.309898e-01	1.971496e-01	3.146998e-01	1.167481e-01	4.455778e-02	4.746652e-02	3.148560e-01	1.867348e-01	5.027589e-04	3.434740e-01	1.069659e-01	4.435058e-01	4.738535e-02	1.169934e-01	3.921154e-01	4.515368e-01	3.846623e-02	1.112348e-01	3.987621e-01	2.508623e-01	2.417135e-01	2.660155e-01	2.414087e-01	2.121561e-01	2.759981e-01	3.241688e-01	1.876770e-01	2.659207e-01	2.470686e-01	3.237023e-01	1.633084e-01	4.106803e-01	2.097482e-01	1.722700e-01	2.073015e-01	4.817115e-02	5.259799e-01	2.692970e-01	1.565519e-01	3.151931e-01	1.422996e-01	4.014900e-01	1.410172e-01	3.549836e-01	1.804778e-01	1.324461e-01	3.320926e-01	1.541426e-01	3.136309e-01	2.463738e-01	2.858527e-01	3.025340e-01	1.636502e-01	3.644655e-01	1.693503e-01	2.557971e-01	3.340853e-01	1.324600e-01	2.776576e-01	1.336169e-01	3.411350e-01	1.807800e-01	3.444681e-01	2.666017e-01	3.141219e-01	2.108831e-01	2.083933e-01	2.790529e-01	3.214261e-01	9.639662e-02	3.031243e-01	1.103046e-01	4.309943e-01	2.246753e-01	2.340257e-01	2.635865e-01	1.645186e-01	4.061009e-01	1.657940e-01	3.075903e-01	2.742328e-01	1.935035e-01	2.246733e-01	1.574863e-01	2.965990e-01	3.170413e-01	2.288735e-01	2.980492e-01	1.504507e-01	3.997939e-01	1.517061e-01	2.559837e-01	3.668974e-01	1.591045e-01	2.180144e-01	8.256150e-02	5.659231e-01	2.586014e-01	9.291400e-02	5.096322e-01	3.615351e-01	9.584703e-02	3.256833e-01	2.145784e-02	3.055673e-02	1.919030e+00	1.287993e-01	4.257832e-02	2.403400e+00	8.383217e-04	1.094428e+00	2.155565e+00	4.892170e-01	2.508235e-01	1.612788e+00	5.798094e-02	1.040483e-01	3.156357e+00	2.055032e-01	1.036053e-01	1.840439e+00	2.037825e-01	3.425066e+00	5.301583e+00	1.096294e-01	5.083010e-01	1.136788e-01	3.771524e-01	2.047584e+00	6.457074e-01	1.819606e-01	2.312050e+00	2.379921e-01	7.365738e-02	2.614794e+00	1.905744e-01	6.120329e-03	2.740860e+00	2.439800e-01	1.257672e-01	2.346546e+00	5.487571e-01	2.654725e-01	3.768005e+00
6380000	-4.741120e+04	1.426382e+02	5.566114e+00	7.172849e-02	3.604521e-01	3.960886e-02	9.380603e-03	4.659295e-01	5.290040e-02	6.586012e-02	2.848924e-01	2.416837e-02	7.862029e-02	5.111843e-01	3.527447e-02	1.442399e-01	1.727174e-01	6.737162e-02	7.320313e-02	4.142803e-01	1.281877e-01	6.856288e-02	1.598221e-01	1.144064e-01	5.584529e-02	4.726455e-01	1.287179e-01	9.216473e-02	1.654911e-01	9.960037e-02	5.887546e-02	4.679225e-01	1.159458e-01	3.498920e-02	4.731838e-01	3.074244e-01	8.450965e-02	6.148798e-02	3.840495e-02	7.604903e-02	6.176820e-01	1.138817e-01	1.968132e-03	1.579150e-01	3.250410e-02	1.490751e-01	6.171436e-02	4.411625e-02	3.884114e-03	7.028477e-01	3.836247e-02	4.842992e-02	5.427148e-01	2.151596e-03	2.925967e-01	8.130779e-02	3.279920e-02	6.623331e-02	5.315311e-01	1.389444e-01	2.648984e-02	2.204290e-01	1.637238e-02	1.752211e-02	1.625517e-01	3.171977e-02	6.108293e-02	4.291354e-01	2.979881e-01	5.007102e-02	3.141575e-01	4.135074e-02	4.419227e-01	1.057796e-02	1.419200e-01	1.301219e-01	3.664502e-01	1.580257e-01	3.406920e-02	2.378966e-01	7.343634e-02	4.389247e-02	1.165630e-02	2.918325e-01	2.433555e-04	6.295731e-01	2.280229e-02	2.668768e-01	1.313372e-01	2.380327e-01	1.041177e-01	1.832639e-01	7.637174e-02	1.065117e-01	4.717624e-01	1.361736e-01	2.987408e-02	2.142064e-01	4.147191e-02	1.464105e-01	8.070302e-02	2.605429e-01	3.285455e-02	3.729136e-01	1.065754e-01	5.984076e-02	1.858058e-01	8.580553e-02	5.299255e-01	1.265849e-01	1.203743e-02	7.326432e-02	4.666171e-01	1.580564e-01	1.451226e-02	2.798120e-01	7.737885e-03	1.264355e-01	1.355432e-01	2.273184e-01	2.642281e-02	3.449987e-01	1.392814e-01	3.392230e-02	2.238979e-01	1.141471e-01	4.618220e-01	5.621784e-02	1.099928e-01	5.620385e-02	2.786294e-01	1.878609e-01	1.336879e-03	3.373172e-01	1.386519e-01	4.455331e-01	4.896028e-02	1.160515e-01	3.894551e-01	4.102650e-01	4.466347e-02	1.246634e-01	4.204081e-01	2.459532e-01	2.231727e-01	2.842064e-01	2.466678e-01	2.287409e-01	2.638160e-01	3.245159e-01	1.829272e-01	2.318450e-01	2.546970e-01	3.111588e-01	2.022992e-01	3.824591e-01	1.611908e-01	2.293701e-01	2.269800e-01	3.990181e-02	4.842197e-01	2.743051e-01	2.015734e-01	2.857643e-01	2.046512e-01	2.846470e-01	2.249375e-01	4.090794e-01	1.883750e-01	1.508049e-01	2.517406e-01	1.680759e-01	3.205297e-01	2.126594e-01	2.987350e-01	2.924657e-01	1.609198e-01	3.982750e-01	1.483395e-01	2.472136e-01	3.454042e-01	1.759559e-01	2.314262e-01	1.268837e-01	3.455214e-01	1.367723e-01	3.908227e-01	2.286832e-01	3.791681e-01	2.545228e-01	1.376260e-01	3.227055e-01	2.730899e-01	1.496493e-01	2.545554e-01	1.071403e-01	4.210410e-01	2.718495e-01	1.999691e-01	2.039099e-01	1.706127e-01	4.360025e-01	1.894749e-01	3.989519e-01	1.978653e-01	1.609765e-01	2.422062e-01	1.485090e-01	3.092079e-01	2.736899e-01	2.685932e-01	2.784499e-01	1.784431e-01	3.818014e-01	1.613056e-01	2.390740e-01	3.079696e-01	1.808310e-01	2.721254e-01	6.869407e-02	5.690104e-01	2.650641e-01	9.723134e-02	4.951414e-01	4.012963e-01	1.443264e-01	2.904783e-01	1.418987e-01	2.660335e-02	1.358411e+00	1.461807e-01	1.917022e-01	3.561277e+00	1.854086e-02	1.608446e-01	2.885616e+00	2.051455e-01	1.538370e+00	1.697303e+00	1.229246e-01	1.716978e-01	3.432019e+00	1.436183e-01	3.857462e-02	1.164202e+00	2.043214e-01	3.566297e+00	5.206692e+00	1.149667e-01	5.020904e-01	1.316109e-01	3.738419e-01	2.032238e+00	6.875751e-01	1.498751e-01	2.070496e+00	1.764648e-01	7.836970e-02	2.147928e+00	1.889278e-01	2.161075e-03	3.212479e+00	2.426748e-01	5.091728e-02	2.442360e+00	5.468258e-01	1.964510e-01	4.210371e+00
6390000	-4.739311e+04	1.531031e+02	5.264386e+00	8.398321e-02	3.181861e-01	4.093316e-02	1.616903e-02	4.783213e-01	6.240715e-02	5.785962e-02	2.773642e-01	2.265444e-02	4.472638e-02	5.545786e-01	4.281684e-02	8.024463e-02	1.814985e-01	5.708852e-02	6.881978e-02	5.138758e-01	9.847279e-02	5.803686e-02	1.404128e-01	1.428436e-01	4.402789e-02	4.806136e-01	1.340653e-01	3.776853e-02	1.205147e-01	9.155291e-02	1.119562e-01	5.645913e-01	7.361631e-02	7.978331e-03	3.956381e-01	4.074697e-01	8.555698e-02	4.584940e-02	5.750749e-02	7.132537e-02	4.056747e-01	2.386281e-01	9.463894e-04	2.396799e-01	4.374561e-02	2.880342e-01	4.763709e-02	2.463024e-02	3.080046e-02	5.934308e-01	1.546727e-02	4.001988e-02	4.409579e-01	3.375955e-02	4.242051e-01	4.173716e-02	1.932041e-02	5.092778e-02	4.531435e-01	1.905484e-01	3.951974e-02	2.498098e-01	1.605090e-02	9.538841e-03	1.767718e-01	4.338776e-02	4.317614e-02	5.357588e-01	1.913667e-01	1.647192e-02	4.697310e-01	5.803518e-02	4.184177e-01	8.710190e-03	2.863410e-02	1.349333e-01	2.979309e-01	1.809077e-01	3.170073e-02	3.081161e-01	4.641128e-02	4.215059e-02	3.057497e-03	1.800090e-01	5.143046e-03	7.242398e-01	4.540004e-02	9.141510e-02	4.571603e-02	8.265415e-02	6.532563e-01	9.149994e-02	3.545847e-02	5.337101e-02	4.730132e-01	1.899790e-01	3.841411e-02	2.163844e-01	2.883823e-02	1.419468e-01	1.238900e-01	1.886929e-01	1.025058e-03	4.169029e-01	1.275423e-01	2.988857e-03	9.104672e-02	1.686755e-01	3.309546e-01	3.506492e-01	5.568507e-02	8.007947e-02	3.406359e-01	1.821578e-01	1.510829e-02	3.438934e-01	3.812510e-02	1.316705e-01	1.017378e-01	2.748363e-01	3.873376e-02	4.108969e-01	4.212479e-02	4.468163e-02	2.404534e-01	9.667466e-02	3.226675e-01	1.553861e-01	1.401367e-01	3.549861e-02	2.716576e-01	3.039918e-01	2.409579e-04	3.089749e-01	7.963619e-02	4.330451e-01	4.504814e-02	1.227411e-01	3.991656e-01	4.717735e-01	4.117884e-02	1.195151e-01	3.675326e-01	2.489925e-01	2.334191e-01	2.813616e-01	2.362268e-01	2.094773e-01	2.819665e-01	3.247568e-01	1.837995e-01	2.718457e-01	2.132846e-01	3.145412e-01	2.003286e-01	4.204171e-01	1.623320e-01	1.913322e-01	2.259187e-01	4.217227e-02	4.873587e-01	2.900194e-01	1.804496e-01	3.395519e-01	1.117360e-01	4.051844e-01	1.435277e-01	3.868431e-01	1.817722e-01	1.974730e-01	2.339117e-01	1.803185e-01	2.932709e-01	2.524945e-01	2.739161e-01	3.112760e-01	1.726589e-01	3.665987e-01	1.494664e-01	2.645012e-01	2.827897e-01	1.850185e-01	2.676906e-01	1.476573e-01	3.147271e-01	2.046620e-01	3.329536e-01	2.099231e-01	3.787406e-01	3.144544e-01	9.688193e-02	3.188749e-01	2.865857e-01	1.707242e-01	2.238152e-01	1.137349e-01	3.752521e-01	3.050730e-01	2.059401e-01	2.412838e-01	1.460261e-01	4.504369e-01	1.622532e-01	3.891889e-01	2.180218e-01	1.455044e-01	2.472850e-01	1.718065e-01	2.784404e-01	2.880249e-01	2.617282e-01	3.058501e-01	2.168836e-01	3.380859e-01	1.391804e-01	2.637122e-01	3.673338e-01	1.606848e-01	2.082692e-01	8.152458e-02	5.280844e-01	2.985600e-01	9.183102e-02	4.942434e-01	3.518502e-01	3.186423e-02	2.749265e-01	8.294916e-02	6.972621e-02	1.134041e+00	1.437124e-01	3.459303e-01	3.185051e+00	1.551810e-03	1.140009e-01	2.754395e+00	1.632232e-01	1.226853e+00	1.246809e+00	4.502292e-02	7.604730e-02	3.299455e+00	1.414897e-01	4.873176e-02	1.140924e+00	1.508886e-01	3.512475e+00	4.956958e+00	1.052101e-01	5.572362e-01	1.504571e-01	4.412453e-01	2.022889e+00	7.319981e-01	1.113075e-01	1.980121e+00	1.822481e-01	5.439046e-02	2.219323e+00	2.950392e-01	8.582173e-04	3.218134e+00	3.098026e-01	1.022148e-01	2.279158e+00	5.970057e-01	1.662937e-01	4.179438e+00
6400000	-4.741152e+04	1.596822e+02	5.061850e+00	6.646129e-02	2.786070e-01	4.348423e-02	3.214901e-02	5.089664e-01	7.033213e-02	5.676939e-02	3.532837e-01	2.133451e-02	6.501931e-02	4.481039e-01	5.548916e-02	9.315669e-02	2.427464e-01	6.916721e-02	5.709878e-02	3.998656e-01	1.379653e-01	6.659690e-02	1.213352e-01	1.167043e-01	4.606390e-02	5.415222e-01	1.077775e-01	1.989212e-02	2.500913e-01	1.217837e-01	1.310093e-01	4.497585e-01	2.746511e-02	3.332959e-02	4.800069e-01	3.063449e-01	5.575700e-02	1.112435e-01	1.331816e-02	6.793657e-02	3.137306e-01	2.216036e-01	2.182070e-03	3.353493e-01	5.919789e-02	4.985997e-02	4.945091e-02	1.977244e-01	9.242896e-03	6.346139e-01	5.910798e-02	1.325012e-01	1.749774e-01	1.231806e-01	4.696803e-01	7.966577e-02	1.999483e-02	8.670059e-02	4.833832e-01	1.800947e-01	2.748355e-02	2.063783e-01	1.595965e-02	5.363276e-02	2.951921e-01	3.687923e-02	4.279906e-03	4.162394e-01	1.937766e-01	7.762997e-02	4.147698e-01	5.966626e-02	3.340592e-01	5.544791e-02	5.842685e-02	1.442380e-01	3.520194e-01	1.794690e-01	3.674212e-02	2.526487e-01	3.488279e-02	5.367092e-02	1.480588e-03	6.105438e-02	4.591492e-03	8.121484e-01	6.705424e-02	1.485683e-01	2.579746e-01	1.803251e-01	4.071734e-01	3.394219e-03	2.564490e-03	9.956087e-02	4.172969e-01	1.581302e-01	4.026964e-02	2.169586e-01	6.778370e-02	6.603929e-02	1.520077e-01	2.074165e-01	3.258289e-02	4.095199e-01	1.324337e-01	2.085495e-02	6.238853e-02	6.115243e-02	4.373474e-01	3.780793e-01	4.017745e-02	8.493105e-02	3.787150e-01	2.094134e-01	7.711610e-03	2.981875e-01	2.104142e-02	2.551779e-01	1.088409e-01	1.524865e-01	1.311646e-02	3.547875e-01	1.155907e-01	1.149343e-01	1.666745e-01	6.694066e-02	5.118849e-01	8.444203e-02	5.512352e-02	7.473280e-02	3.667675e-01	9.432182e-02	4.202072e-03	3.150174e-01	1.449583e-01	4.608116e-01	4.704899e-02	1.247197e-01	3.674197e-01	4.143661e-01	4.423662e-02	9.914335e-02	4.422540e-01	2.362397e-01	2.274323e-01	2.711201e-01	2.652078e-01	2.174742e-01	2.794250e-01	3.301316e-01	1.729692e-01	2.423488e-01	2.199457e-01	3.300697e-01	2.076357e-01	3.769437e-01	1.883600e-01	1.678135e-01	2.668828e-01	6.206805e-02	4.929521e-01	2.850085e-01	1.599713e-01	2.695916e-01	2.005689e-01	3.863033e-01	1.435362e-01	4.152570e-01	1.571281e-01	2.112003e-01	2.164146e-01	1.662366e-01	2.725972e-01	2.479014e-01	3.132649e-01	2.576345e-01	1.685312e-01	4.108509e-01	1.629834e-01	2.420359e-01	3.027417e-01	1.661344e-01	2.890881e-01	1.373703e-01	2.989131e-01	1.843910e-01	3.793256e-01	2.532782e-01	3.292110e-01	3.547339e-01	6.277694e-02	2.567972e-01	2.732594e-01	2.113499e-01	2.585935e-01	1.155369e-01	4.285483e-01	2.508375e-01	2.050772e-01	2.761809e-01	1.989298e-01	3.258443e-01	1.990450e-01	3.967908e-01	2.126004e-01	1.742525e-01	2.163564e-01	1.304996e-01	2.899037e-01	2.860210e-01	2.935756e-01	2.606050e-01	2.149060e-01	3.926675e-01	1.318214e-01	3.089292e-01	2.857654e-01	1.685376e-01	2.367678e-01	9.155091e-02	5.475389e-01	2.639514e-01	9.695883e-02	4.757637e-01	3.615264e-01	5.356154e-02	2.845502e-01	5.297238e-02	4.077113e-02	1.022375e+00	1.325567e-01	9.884946e-02	1.974107e+00	3.307732e-02	1.563198e-02	2.256761e+00	9.588882e-02	1.395402e+00	1.572783e+00	1.007038e-01	6.658380e-01	2.989421e+00	1.852588e-01	7.788007e-02	1.891670e+00	1.628029e-01	3.622131e+00	4.182384e+00	1.127548e-01	5.462504e-01	1.488410e-01	3.893591e-01	2.287489e+00	1.283805e+00	9.531566e-02	2.018474e+00	3.121499e-01	4.364270e-02	2.614007e+00	1.582430e-01	2.746577e-03	3.693874e+00	2.384190e-01	6.906021e-02	3.039395e+00	6.631582e-01	3.089899e-01	3.505413e+00
6410000	-4.740777e+04	1.491546e+02	5.417641e+00	7.601165e-02	3.298707e-01	3.711949e-02	7.509366e-02	4.254915e-01	5.641293e-02	6.942891e-02	2.741554e-01	2.370757e-02	4.729396e-02	5.396918e-01	4.572245e-02	7.932825e-02	2.060799e-01	7.251152e-02	1.014472e-01	4.250692e-01	1.155639e-01	6.468833e-02	1.434851e-01	1.202150e-01	4.658733e-02	5.176869e-01	1.073374e-01	8.901771e-02	1.174033e-01	4.249978e-02	8.347180e-03	6.136907e-01	1.290413e-01	6.261756e-03	5.287984e-01	3.658062e-01	5.963764e-02	2.710070e-02	1.239528e-02	5.520628e-02	5.008948e-01	2.388984e-01	2.520721e-03	1.705821e-01	3.189774e-02	3.229203e-01	5.104516e-02	1.684295e-01	5.618557e-03	4.038723e-01	4.811421e-02	7.046018e-02	2.197954e-01	5.334561e-02	5.389340e-01	8.434863e-02	3.311622e-02	2.717460e-02	4.638808e-01	1.788190e-01	4.721241e-02	2.595876e-01	2.332558e-02	2.447753e-03	1.197140e-01	6.678712e-02	3.865112e-03	5.988798e-01	2.083062e-01	8.300842e-03	3.202805e-01	8.544568e-02	5.524764e-01	1.028408e-02	2.321250e-02	1.466005e-01	3.631123e-01	1.856119e-01	1.558941e-02	2.353928e-01	5.369308e-02	1.095592e-02	4.143575e-03	1.321702e-01	6.953363e-04	8.158440e-01	3.619095e-02	4.214843e-02	2.059106e-01	3.877912e-01	8.778176e-02	2.471957e-01	2.917235e-02	1.215122e-01	4.106495e-01	1.659587e-01	3.371218e-02	2.242527e-01	4.391474e-02	8.947969e-02	1.032779e-01	1.713699e-01	3.563730e-02	4.825984e-01	1.176367e-01	2.656379e-02	9.679431e-02	9.239681e-02	3.693573e-01	4.144452e-01	4.425784e-04	4.089487e-02	3.380025e-01	1.821262e-01	1.906185e-02	3.926929e-01	2.722161e-02	7.832220e-02	1.339820e-01	3.617846e-01	3.152126e-02	2.623184e-01	1.320715e-01	2.166666e-01	1.996134e-01	8.028399e-02	2.505211e-01	1.318099e-01	1.211051e-01	4.276691e-02	2.929702e-01	3.526502e-01	2.530874e-04	2.158899e-01	9.546970e-02	4.269650e-01	5.308085e-02	1.150677e-01	4.048864e-01	4.633245e-01	3.920304e-02	1.176007e-01	3.798718e-01	2.358607e-01	2.496381e-01	2.605709e-01	2.539302e-01	2.217315e-01	2.630009e-01	3.322103e-01	1.830572e-01	2.375240e-01	2.429593e-01	3.314001e-01	1.881166e-01	3.389141e-01	2.532286e-01	1.582113e-01	2.496459e-01	4.825959e-02	5.659919e-01	2.305421e-01	1.552063e-01	2.962094e-01	1.519393e-01	3.992402e-01	1.526110e-01	4.009412e-01	1.651192e-01	1.762221e-01	2.577175e-01	1.712703e-01	3.403129e-01	2.346966e-01	2.537202e-01	2.736003e-01	1.799821e-01	4.309057e-01	1.155119e-01	2.244209e-01	3.305590e-01	1.682163e-01	2.768038e-01	9.439399e-02	3.514175e-01	1.917167e-01	3.624718e-01	1.921848e-01	4.394302e-01	2.618179e-01	1.065671e-01	3.114768e-01	3.007147e-01	1.847295e-01	2.030790e-01	1.150654e-01	4.275799e-01	2.505312e-01	2.068235e-01	2.328193e-01	1.727678e-01	3.840922e-01	2.103207e-01	4.595215e-01	1.889498e-01	1.814917e-01	1.700370e-01	1.439259e-01	2.859531e-01	3.030440e-01	2.670770e-01	2.645088e-01	2.854217e-01	3.156888e-01	1.343808e-01	2.480396e-01	2.885990e-01	1.788035e-01	2.845580e-01	7.169954e-02	5.549583e-01	2.766567e-01	9.668551e-02	5.060765e-01	3.858923e-01	1.549406e-01	2.828604e-01	1.129701e-01	6.777733e-02	1.696683e+00	1.543754e-01	2.489332e-02	2.468618e+00	4.590463e-02	1.500231e+00	1.934414e+00	4.917007e-01	9.137965e-02	1.379226e+00	1.486674e-01	2.873212e-01	2.603799e+00	2.483898e-01	9.963152e-02	1.258500e+00	1.830042e-01	3.933482e+00	4.714419e+00	9.715155e-02	5.038457e-01	2.495731e-01	3.683020e-01	2.521021e+00	1.001215e+00	8.140117e-02	1.613264e+00	2.317622e-01	3.862048e-02	2.270681e+00	4.957001e-01	3.521270e-03	3.057393e+00	2.507941e-01	5.065769e-02	2.514267e+00	6.064222e-01	2.046152e-01	3.875740e+00
6420000	-4.740335e+04	1.464385e+02	5.532146e+00	4.928958e-02	3.390701e-01	3.885144e-02	2.718675e-02	4.891444e-01	5.645775e-02	6.235121e-02	2.723798e-01	2.332561e-02	8.628638e-02	5.038086e-01	5.184842e-02	7.524288e-02	2.276207e-01	6.298214e-02	6.187259e-02	4.239748e-01	1.483069e-01	7.792009e-02	1.571755e-01	1.568313e-01	5.895107e-02	4.503573e-01	9.876486e-02	2.408082e-02	2.940425e-01	5.805651e-02	3.536340e-02	5.167043e-01	7.175250e-02	5.056209e-02	3.315658e-01	2.659537e-01	1.709039e-01	1.745298e-01	6.484645e-03	8.898583e-02	3.637942e-01	2.063985e-01	7.839629e-03	2.853179e-01	4.766395e-02	2.419471e-01	3.339839e-02	1.086984e-01	3.324604e-03	5.302753e-01	8.235623e-02	1.615643e-01	2.321426e-01	4.437299e-02	4.487240e-01	5.194410e-02	6.125196e-02	3.094003e-02	5.199925e-01	1.763910e-01	2.749537e-02	2.373336e-01	7.847491e-03	3.834126e-02	1.375199e-01	4.302950e-02	2.402859e-03	6.505459e-01	1.281606e-01	4.611462e-02	2.686486e-01	1.951971e-01	4.619804e-01	9.386431e-03	1.867284e-02	1.211088e-01	4.403736e-01	1.452891e-01	1.721441e-02	2.298428e-01	4.617125e-02	3.082148e-02	2.142798e-04	1.176283e-02	3.410799e-03	9.010990e-01	5.269163e-02	8.439118e-03	2.322451e-02	2.973568e-01	9.095310e-02	3.949236e-01	1.851029e-01	1.063591e-01	3.756038e-01	2.000880e-01	4.101939e-02	2.413849e-01	3.554487e-02	1.751452e-01	1.707971e-01	1.550437e-01	3.080175e-02	3.548527e-01	1.133596e-01	1.571903e-02	1.258267e-01	1.012557e-01	4.544693e-01	2.849691e-01	1.776005e-02	9.435380e-02	3.857469e-01	1.688308e-01	3.698083e-03	3.151318e-01	3.223864e-02	8.601933e-02	1.447141e-01	1.500456e-01	4.493858e-02	3.558191e-01	2.184633e-01	1.812599e-01	2.514274e-01	1.527250e-01	2.346684e-01	7.797705e-02	1.019422e-01	4.059752e-02	4.131665e-01	1.523663e-01	6.509134e-04	2.631539e-01	1.300648e-01	4.539818e-01	5.313680e-02	1.031291e-01	3.897523e-01	4.430718e-01	4.462181e-02	1.170950e-01	3.952115e-01	2.285506e-01	2.547256e-01	2.723003e-01	2.444235e-01	1.993497e-01	2.920476e-01	3.038029e-01	2.047998e-01	2.130156e-01	3.271526e-01	2.705970e-01	1.892348e-01	3.780279e-01	1.764637e-01	1.979892e-01	2.475192e-01	5.556978e-02	4.934854e-01	2.609361e-01	1.900087e-01	2.621849e-01	1.687459e-01	4.263517e-01	1.427176e-01	3.676739e-01	2.012666e-01	1.923083e-01	2.387513e-01	1.714606e-01	3.045776e-01	2.354719e-01	2.884900e-01	2.654866e-01	1.400829e-01	4.725280e-01	1.219026e-01	2.507347e-01	3.614485e-01	1.546062e-01	2.332105e-01	1.219715e-01	3.679759e-01	1.297238e-01	3.803288e-01	1.942489e-01	4.919417e-01	2.516179e-01	6.219155e-02	3.031585e-01	2.159121e-01	1.679355e-01	3.129939e-01	1.113319e-01	4.004704e-01	2.886055e-01	1.995922e-01	2.128173e-01	2.134291e-01	3.402237e-01	2.335299e-01	3.488850e-01	2.214397e-01	2.207358e-01	2.089395e-01	1.116865e-01	3.276458e-01	2.819698e-01	2.786979e-01	3.234689e-01	1.810723e-01	3.463102e-01	1.491485e-01	2.395762e-01	3.179676e-01	1.950333e-01	2.474228e-01	9.144026e-02	5.473212e-01	2.575444e-01	1.036942e-01	4.940051e-01	3.686283e-01	3.568459e-02	3.043206e-01	1.222784e-01	3.006605e-03	1.203431e+00	1.200846e-01	3.154184e-02	1.476057e+00	7.260204e-02	1.296447e-01	2.859133e+00	5.956653e-02	1.551102e+00	1.695683e+00	2.069667e-02	3.484475e-02	2.773554e+00	1.599820e-01	1.063913e-02	1.943202e+00	1.787836e-01	4.283794e+00	4.837741e+00	9.374929e-02	5.056358e-01	2.114554e-01	3.443990e-01	2.026395e+00	9.028608e-01	1.375395e-01	2.147554e+00	1.699608e-01	6.712918e-02	2.166413e+00	2.117192e-01	8.960023e-03	3.057397e+00	2.596810e-01	5.607345e-02	2.356294e+00	4.392442e-01	2.489521e-01	3.960704e+00
6430000	-4.739948e+04	1.421477e+02	5.603951e+00	7.468266e-02	2.834515e-01	3.883935e-02	8.059646e-03	5.360698e-01	5.889704e-02	5.562261e-02	3.159366e-01	3.169876e-02	6.206576e-02	4.975315e-01	3.714469e-02	1.237899e-01	2.360906e-01	6.739947e-02	7.042409e-02	4.122032e-01	9.009266e-02	8.653579e-02	1.341829e-01	1.131023e-01	5.207582e-02	5.109726e-01	1.031305e-01	6.647361e-02	2.511130e-01	9.801467e-02	3.858852e-02	4.865148e-01	5.929542e-02	3.996666e-02	3.741111e-01	4.238596e-01	1.159814e-01	3.943601e-03	4.213765e-02	5.925977e-02	4.133564e-01	1.929493e-01	1.783279e-03	2.864237e-01	4.622752e-02	1.253679e-01	1.964843e-02	2.069430e-02	6.661407e-03	7.959786e-01	3.164937e-02	5.998745e-02	2.896677e-01	2.629951e-02	5.626204e-01	5.130817e-02	1.011670e-02	4.427206e-02	3.685819e-01	2.187696e-01	3.148988e-02	3.307831e-01	6.103535e-03	4.508846e-02	1.986040e-01	1.030183e-01	2.246043e-02	5.227526e-01	1.080762e-01	1.152627e-02	4.080920e-01	6.320025e-02	2.861088e-01	3.177114e-02	1.993015e-01	1.628326e-01	3.460000e-01	1.763665e-01	1.110890e-02	2.564972e-01	4.719472e-02	7.255035e-02	4.736600e-03	1.055048e-01	7.982599e-05	7.633383e-01	5.379009e-02	6.777105e-02	2.180428e-01	8.676669e-02	1.921459e-01	1.045117e-01	3.307618e-01	9.604662e-02	3.887169e-01	1.856838e-01	4.072881e-02	2.554623e-01	3.336157e-02	9.394569e-02	9.384147e-02	2.957029e-01	2.827379e-02	3.083829e-01	1.798533e-01	2.999315e-02	2.203895e-01	7.520678e-02	3.162523e-01	3.087139e-01	4.944437e-02	3.678474e-02	4.107182e-01	2.058475e-01	1.551808e-02	3.149643e-01	1.616721e-02	1.030881e-01	2.066007e-01	2.731775e-01	2.402498e-02	2.668715e-01	1.262373e-01	1.275832e-01	2.872598e-01	9.899049e-02	3.071502e-01	4.921981e-02	1.297965e-01	8.038306e-02	4.275753e-01	8.043484e-02	7.078874e-04	2.438201e-01	1.670789e-01	4.293555e-01	5.298877e-02	1.351622e-01	3.824935e-01	4.423123e-01	4.962398e-02	1.138369e-01	3.942269e-01	2.496124e-01	2.306267e-01	2.678277e-01	2.519333e-01	2.264326e-01	2.612115e-01	3.297255e-01	1.826304e-01	2.178051e-01	2.338932e-01	3.594847e-01	1.888170e-01	3.786788e-01	2.287911e-01	1.525555e-01	2.399746e-01	5.105002e-02	5.429552e-01	2.556442e-01	1.503506e-01	3.475305e-01	1.577768e-01	3.260767e-01	1.686160e-01	3.549798e-01	2.335824e-01	1.620929e-01	2.493449e-01	1.420380e-01	2.683229e-01	3.455312e-01	2.441079e-01	1.901120e-01	1.855982e-01	4.231620e-01	2.011278e-01	2.423655e-01	3.019792e-01	1.769294e-01	2.787259e-01	1.248060e-01	3.102945e-01	1.561518e-01	4.087477e-01	1.834795e-01	4.038017e-01	3.079505e-01	1.047683e-01	3.845630e-01	3.016812e-01	9.085241e-02	2.229034e-01	1.362476e-01	3.649126e-01	3.059837e-01	1.928561e-01	2.678311e-01	1.940858e-01	3.330324e-01	2.050507e-01	3.517690e-01	2.051787e-01	1.814633e-01	2.615890e-01	1.249430e-01	2.853594e-01	3.146584e-01	2.750392e-01	3.429377e-01	1.837136e-01	3.273432e-01	1.460056e-01	2.267930e-01	3.311628e-01	1.602320e-01	2.818122e-01	7.226901e-02	5.402497e-01	2.862712e-01	1.012100e-01	4.947238e-01	3.732958e-01	9.265990e-02	3.054986e-01	3.245367e-01	6.558425e-02	1.772341e+00	1.214660e-01	3.226810e-02	2.937360e+00	2.469411e-02	6.641299e-02	3.602282e+00	1.477051e-01	1.292215e+00	1.542132e+00	1.114422e-01	5.993091e-02	2.795582e+00	1.299698e-01	3.977892e-02	1.461215e+00	1.684476e-01	3.888096e+00	4.928176e+00	8.675609e-02	5.023449e-01	2.140567e-01	4.602726e-01	2.407030e+00	1.266601e+00	1.180372e-01	1.972755e+00	1.546724e-01	9.074874e-02	2.345590e+00	1.301968e-01	2.101450e-03	3.252763e+00	2.688936e-01	4.885729e-02	2.159309e+00	4.052156e-01	2.453921e-01	3.823920e+00
6440000	-4.738933e+04	1.330456e+02	5.993311e+00	7.389153e-02	3.124559e-01	2.886208e-02	5.726482e-02	4.822500e-01	4.527569e-02	5.483896e-02	3.413186e-01	1.724935e-02	6.966989e-02	4.599715e-01	5.695171e-02	1.369449e-01	2.112668e-01	6.140768e-02	5.591972e-02	4.223389e-01	1.121221e-01	7.258566e-02	1.425109e-01	1.230963e-01	4.125133e-02	5.076734e-01	1.128825e-01	3.844789e-02	1.447495e-01	8.029951e-02	4.226022e-02	4.361924e-01	2.580506e-01	9.546432e-03	3.658163e-01	4.274886e-01	7.068442e-02	3.874285e-02	8.772137e-02	4.960669e-02	3.026579e-01	2.525714e-01	2.788021e-04	3.205643e-01	7.432096e-02	8.148856e-02	1.883462e-02	6.930552e-02	6.693057e-03	7.847423e-01	3.893597e-02	7.059295e-02	3.114149e-01	2.636337e-02	4.161382e-01	2.257563e-02	1.529149e-01	5.753536e-02	4.929681e-01	1.858639e-01	5.681989e-02	2.015660e-01	5.246778e-03	1.904114e-02	2.048663e-01	5.560894e-02	1.444262e-02	3.646359e-01	3.414051e-01	1.091979e-01	3.741044e-01	7.978095e-02	4.073428e-01	4.051279e-03	2.552272e-02	1.390700e-01	4.346836e-01	1.567349e-01	2.158056e-02	2.049962e-01	4.293468e-02	6.929728e-02	9.763049e-03	1.409146e-02	5.227925e-03	8.838602e-01	1.776006e-02	8.664963e-02	1.122855e-01	1.792490e-02	2.415874e-01	2.671822e-01	2.743704e-01	1.430772e-01	3.869061e-01	1.000922e-01	3.517947e-02	2.721992e-01	6.254583e-02	6.120468e-02	1.231554e-01	2.663285e-01	2.423679e-02	3.852254e-01	1.398492e-01	1.655235e-02	1.248156e-01	1.071443e-01	3.043206e-01	1.292309e-01	3.179363e-01	9.163252e-02	4.254146e-01	2.008308e-01	5.057078e-03	2.629687e-01	1.409625e-02	1.720218e-01	2.433353e-01	9.670499e-02	3.433556e-02	3.425526e-01	1.110497e-01	1.736370e-01	4.389993e-01	3.465884e-02	2.946931e-01	3.757978e-02	2.043205e-02	8.684977e-02	3.437152e-01	5.693048e-02	1.168124e-03	3.677969e-01	1.435396e-01	4.240134e-01	4.414153e-02	1.113766e-01	4.204685e-01	4.421243e-01	4.339103e-02	1.100424e-01	4.044423e-01	2.250457e-01	2.551378e-01	2.724709e-01	2.473456e-01	2.195049e-01	2.738294e-01	3.202686e-01	1.863971e-01	2.436112e-01	2.438281e-01	3.353751e-01	1.771856e-01	3.139511e-01	2.627022e-01	2.286107e-01	1.947360e-01	4.829402e-02	5.274630e-01	2.716335e-01	1.526094e-01	3.706195e-01	1.713185e-01	3.262370e-01	1.318251e-01	4.105648e-01	1.557182e-01	1.789538e-01	2.547632e-01	1.489486e-01	3.153204e-01	2.388216e-01	2.969094e-01	2.660825e-01	1.312437e-01	4.166237e-01	1.860502e-01	2.948060e-01	2.834466e-01	1.877983e-01	2.339490e-01	1.112758e-01	3.495879e-01	1.783004e-01	3.608359e-01	2.253234e-01	3.455298e-01	3.234796e-01	1.056672e-01	3.406133e-01	3.173385e-01	1.336772e-01	2.083710e-01	1.184740e-01	3.689914e-01	3.032502e-01	2.092844e-01	2.206841e-01	1.875852e-01	3.946394e-01	1.970913e-01	3.925780e-01	2.121732e-01	1.558867e-01	2.393622e-01	1.253302e-01	3.238915e-01	2.576507e-01	2.931275e-01	2.481719e-01	2.307592e-01	3.476233e-01	1.734457e-01	2.528616e-01	3.257817e-01	1.410451e-01	2.803116e-01	8.081730e-02	5.074977e-01	3.174477e-01	9.423725e-02	4.454671e-01	3.612707e-01	1.234098e-01	2.661096e-01	7.275817e-02	5.925339e-02	1.407558e+00	1.586205e-01	4.630903e-02	2.473945e+00	4.807467e-03	1.033044e-01	3.340109e+00	1.795323e-01	1.734475e+00	1.334254e+00	5.224998e-03	1.037099e-01	3.017282e+00	2.672947e-01	3.699980e-02	1.104422e+00	1.584863e-01	4.088158e+00	4.968939e+00	1.010783e-01	5.000187e-01	1.830008e-01	6.198379e-01	2.122778e+00	1.455025e+00	8.041233e-02	1.922753e+00	3.727098e-01	5.361335e-02	2.008559e+00	1.856684e-01	5.062268e-03	2.929804e+00	2.186321e-01	6.483433e-02	2.350821e+00	3.707220e-01	2.737007e-01	3.589840e+00
6450000	-4.741514e+04	1.519317e+02	5.402565e+00	6.286967e-02	3.726085e-01	3.714435e-02	1.992135e-02	4.382296e-01	6.922658e-02	5.208268e-02	3.012260e-01	2.242422e-02	6.610052e-02	5.196676e-01	3.849893e-02	1.206340e-01	2.080793e-01	1.133421e-01	8.415299e-02	3.705360e-01	1.032556e-01	9.063052e-02	1.528028e-01	1.143357e-01	5.245856e-02	4.881144e-01	1.016580e-01	5.879668e-02	1.649584e-01	1.207044e-01	3.746473e-02	4.987832e-01	1.192925e-01	4.801212e-02	3.511533e-01	3.974155e-01	7.358703e-02	3.887717e-02	9.095496e-02	1.091665e-01	4.949497e-01	1.518069e-01	2.837325e-03	2.134959e-01	2.774371e-02	9.144983e-02	6.041804e-02	1.288371e-01	2.530040e-02	6.691995e-01	2.479510e-02	9.157206e-02	1.753564e-01	1.178690e-01	5.708213e-01	2.690244e-02	1.747877e-02	4.158172e-02	4.858378e-01	2.048896e-01	3.164827e-02	2.302786e-01	5.764023e-03	3.394134e-02	8.378628e-02	1.498501e-02	1.994515e-02	6.507357e-01	1.966065e-01	1.313050e-01	5.939117e-01	4.041484e-02	1.469718e-01	2.241523e-02	6.498139e-02	1.978860e-01	3.466518e-01	1.264597e-01	2.943062e-02	2.557512e-01	4.382070e-02	4.477803e-02	2.101173e-02	2.232855e-01	2.058575e-03	6.933491e-01	1.551702e-02	4.443011e-03	3.687010e-01	3.390709e-01	1.495928e-01	7.836722e-02	5.982504e-02	1.541127e-01	4.045919e-01	1.689240e-01	2.561407e-02	2.121079e-01	3.464941e-02	8.334233e-02	1.724096e-01	2.515508e-01	1.013126e-02	3.811265e-01	1.014395e-01	5.800859e-03	8.837379e-02	1.116235e-01	5.113036e-01	2.520294e-01	3.086884e-02	7.234214e-02	3.781968e-01	1.937735e-01	1.361268e-02	3.271071e-01	1.496786e-02	1.327475e-01	1.612256e-01	2.231679e-01	1.382121e-02	3.686432e-01	1.003946e-01	1.038173e-01	2.054602e-01	1.706887e-01	3.156827e-01	9.508301e-02	1.092681e-01	7.878977e-02	3.469960e-01	8.101424e-02	4.706997e-03	3.481109e-01	1.403821e-01	4.171669e-01	5.338673e-02	1.148211e-01	4.146253e-01	4.511257e-01	4.182626e-02	1.151240e-01	3.919240e-01	2.289485e-01	2.442524e-01	2.713399e-01	2.554592e-01	2.222502e-01	2.703563e-01	3.152473e-01	1.921462e-01	2.828763e-01	2.046189e-01	3.579743e-01	1.545305e-01	3.590547e-01	1.778245e-01	1.817056e-01	2.814151e-01	5.288286e-02	5.341433e-01	2.365722e-01	1.764017e-01	3.108195e-01	2.732113e-01	3.017538e-01	1.142154e-01	3.708616e-01	1.491580e-01	1.907278e-01	2.892525e-01	1.782327e-01	3.019132e-01	2.735673e-01	2.462868e-01	3.563798e-01	1.123477e-01	3.839747e-01	1.472977e-01	2.582799e-01	3.294452e-01	1.550963e-01	2.571786e-01	1.176587e-01	3.238683e-01	1.774037e-01	3.810693e-01	3.406701e-01	3.094930e-01	2.296538e-01	1.201832e-01	2.400529e-01	2.412176e-01	1.403284e-01	3.784011e-01	8.968645e-02	4.388512e-01	2.519224e-01	2.195400e-01	2.354403e-01	2.501794e-01	3.382142e-01	1.761660e-01	4.162481e-01	1.889858e-01	1.341400e-01	2.606261e-01	1.417799e-01	3.114657e-01	2.894016e-01	2.573527e-01	2.599283e-01	2.081975e-01	3.714196e-01	1.604546e-01	3.034233e-01	2.438027e-01	1.851601e-01	2.676138e-01	7.658405e-02	5.689012e-01	2.619254e-01	9.258929e-02	5.009187e-01	3.672615e-01	4.304360e-03	2.676599e-01	6.108600e-03	5.780042e-02	1.171666e+00	1.953686e-01	1.086073e-01	2.230652e+00	3.714886e-02	5.829298e-02	2.881071e+00	1.894365e-01	3.600311e-01	1.940734e+00	3.340782e-02	3.493459e-02	1.936546e+00	9.348382e-02	5.442227e-02	1.062313e+00	1.342864e-01	3.980019e+00	4.449179e+00	9.292542e-02	5.037985e-01	1.817666e-01	4.703851e-01	2.627325e+00	8.216376e-01	1.354278e-01	2.055597e+00	1.506132e-01	5.301559e-02	2.495320e+00	1.169814e-01	7.070177e-03	3.250374e+00	3.434147e-01	8.688670e-02	2.815912e+00	4.113360e-01	2.684973e-01	3.690261e+00
6460000	-4.738757e+04	1.340211e+02	5.822830e+00	8.962362e-02	2.394712e-01	2.719128e-02	8.255459e-02	5.226988e-01	3.846053e-02	4.342992e-02	3.082287e-01	2.642767e-02	4.312144e-02	5.307022e-01	4.809006e-02	1.171898e-01	2.627066e-01	7.222750e-02	6.943769e-02	3.595018e-01	1.189367e-01	7.421561e-02	1.381849e-01	1.297592e-01	4.509113e-02	5.137595e-01	9.898967e-02	4.269711e-02	1.102692e-01	1.132387e-01	5.026332e-02	6.014717e-01	8.205996e-02	7.143807e-02	4.028622e-01	3.915911e-01	8.724627e-02	2.755050e-02	1.931189e-02	7.825795e-02	4.627473e-01	1.139863e-01	1.283730e-03	2.753200e-01	6.840475e-02	8.609270e-02	3.750266e-02	8.821948e-02	2.332365e-02	7.518141e-01	1.304743e-02	5.731315e-02	3.032977e-01	1.361908e-02	4.250649e-01	1.444395e-01	5.626574e-02	1.015513e-01	3.854484e-01	1.727036e-01	3.531953e-02	2.947036e-01	1.027358e-02	6.692368e-02	1.087109e-01	8.027675e-02	1.167829e-02	4.809980e-01	2.514124e-01	9.687740e-02	4.305672e-01	7.678201e-02	3.725577e-01	3.188765e-03	2.002690e-02	1.488604e-01	3.254938e-01	1.574597e-01	2.476305e-02	2.837442e-01	5.967873e-02	1.323877e-02	9.157376e-03	1.461977e-01	3.310274e-03	7.127447e-01	1.153512e-01	3.875283e-02	1.052229e-01	5.072219e-02	8.367822e-02	3.564855e-01	3.651384e-01	1.069936e-01	4.232526e-01	2.149268e-01	2.649063e-02	2.046250e-01	2.371132e-02	7.032946e-02	1.609985e-01	1.944641e-01	1.831559e-02	4.559991e-01	9.989323e-02	1.251729e-01	6.808132e-02	2.028655e-02	3.870111e-01	1.115117e-01	2.879364e-01	8.848165e-02	3.956661e-01	1.576195e-01	1.029697e-02	3.218175e-01	2.611828e-02	9.319453e-02	2.198295e-01	1.697589e-01	3.905957e-02	3.065318e-01	1.716257e-01	8.663225e-02	2.840792e-01	1.780437e-01	2.700672e-01	9.931557e-02	8.186209e-02	5.723669e-02	3.212498e-01	1.571801e-01	1.491017e-03	3.226814e-01	1.401609e-01	4.333879e-01	4.138018e-02	1.306721e-01	3.945598e-01	4.445648e-01	4.525626e-02	1.271842e-01	3.829948e-01	2.323399e-01	2.526301e-01	2.579119e-01	2.571180e-01	2.224158e-01	2.725846e-01	3.157170e-01	1.892826e-01	2.975010e-01	2.308807e-01	2.857774e-01	1.858409e-01	3.609808e-01	2.270367e-01	1.904590e-01	2.215235e-01	5.318947e-02	5.220770e-01	2.677945e-01	1.569390e-01	3.308152e-01	1.621754e-01	3.534138e-01	1.535956e-01	4.059720e-01	1.288116e-01	1.816562e-01	2.835602e-01	1.593650e-01	2.977295e-01	2.688368e-01	2.740687e-01	2.836626e-01	1.721294e-01	3.746076e-01	1.696004e-01	2.275211e-01	2.856756e-01	1.887014e-01	2.981019e-01	1.205303e-01	3.431982e-01	1.578190e-01	3.784525e-01	1.906009e-01	4.814015e-01	2.451243e-01	8.287330e-02	3.026143e-01	3.221261e-01	1.624321e-01	2.128275e-01	8.191160e-02	4.012374e-01	3.135269e-01	2.033242e-01	2.250646e-01	1.981791e-01	3.852841e-01	1.914722e-01	3.290912e-01	1.939701e-01	2.453055e-01	2.316332e-01	1.443838e-01	3.262778e-01	2.707726e-01	2.585659e-01	3.219103e-01	1.865884e-01	3.174914e-01	1.740099e-01	2.582996e-01	3.115517e-01	1.895981e-01	2.405506e-01	6.567993e-02	5.423461e-01	3.031239e-01	8.885009e-02	4.498990e-01	3.738713e-01	5.010302e-02	2.608056e-01	1.890368e-01	2.424384e-02	1.181884e+00	1.583649e-01	9.460744e-03	3.553858e+00	4.944032e-02	4.310811e-01	2.920900e+00	2.957004e-01	4.253608e+00	1.239390e+00	1.051687e-01	3.468666e-01	2.497454e+00	1.343599e-01	3.983764e-03	1.544522e+00	1.567017e-01	4.571182e+00	5.118152e+00	9.318647e-02	4.538344e-01	1.978549e-01	2.878444e-01	2.177689e+00	1.055962e+00	8.348852e-02	2.032303e+00	1.602272e-01	5.165736e-02	2.204763e+00	2.158551e-01	2.303486e-03	3.320838e+00	3.129096e-01	7.470994e-02	2.290994e+00	4.197805e-01	2.787715e-01	3.273989e+00
6470000	-4.741367e+04	1.557302e+02	5.193826e+00	6.883115e-02	3.340129e-01	3.685192e-02	1.017542e-01	3.976255e-01	6.092435e-02	6.041951e-02	2.972239e-01	2.309227e-02	7.160891e-02	5.022333e-01	4.542212e-02	7.638799e-02	1.634748e-01	8.963901e-02	8.484808e-02	4.305559e-01	1.550942e-01	7.566235e-02	1.324217e-01	1.219038e-01	4.669363e-02	5.071118e-01	1.162067e-01	6.819592e-02	1.692109e-01	8.962192e-02	8.922074e-02	5.441671e-01	3.958338e-02	1.774053e-02	4.262010e-01	2.137272e-01	1.901082e-01	1.400710e-01	1.215204e-02	3.940004e-02	4.492892e-01	3.677930e-01	4.052622e-04	1.303580e-01	1.275452e-02	2.939755e-01	4.307216e-02	3.348942e-02	4.172541e-04	5.740962e-01	5.494946e-02	5.318702e-02	2.437067e-01	3.604437e-02	5.489920e-01	9.944695e-02	1.862295e-02	4.843401e-02	4.843521e-01	1.566430e-01	3.604557e-02	2.442035e-01	3.032187e-02	3.561773e-03	2.167949e-01	1.097136e-01	1.420694e-02	5.200042e-01	1.357186e-01	3.904126e-03	1.975984e-01	3.703907e-02	7.091730e-01	3.358645e-02	1.869901e-02	1.385698e-01	4.369872e-01	1.445004e-01	2.087564e-02	2.236131e-01	3.545382e-02	9.147134e-02	2.907995e-02	1.798002e-02	3.805945e-03	6.216050e-01	2.360578e-01	3.725053e-02	4.141539e-02	3.335926e-01	2.642797e-01	1.460434e-02	3.088574e-01	8.310705e-02	4.514871e-01	1.447756e-01	4.453732e-02	2.311417e-01	4.495126e-02	8.260244e-02	1.095491e-01	1.574990e-01	3.088267e-02	4.955567e-01	1.239101e-01	2.495499e-02	6.649063e-02	5.093731e-02	4.695988e-01	3.272337e-01	6.078455e-02	7.927649e-02	4.201012e-01	1.507360e-01	5.533507e-03	3.200789e-01	2.427388e-02	8.802116e-02	7.625359e-02	1.815299e-01	1.837505e-02	5.063787e-01	1.294417e-01	2.123466e-01	2.211042e-01	5.557502e-02	3.320589e-01	8.602770e-02	9.288764e-02	7.129221e-02	4.072584e-01	1.448070e-01	7.615539e-04	2.513593e-01	1.245215e-01	4.247097e-01	5.080426e-02	1.258517e-01	3.986344e-01	4.457519e-01	4.099715e-02	1.222007e-01	3.910503e-01	2.532699e-01	2.255940e-01	2.631601e-01	2.579760e-01	2.231432e-01	2.708858e-01	3.257564e-01	1.802146e-01	2.314706e-01	2.184721e-01	2.946835e-01	2.553738e-01	4.383986e-01	1.751388e-01	1.394021e-01	2.470605e-01	3.796871e-02	5.613738e-01	2.294164e-01	1.712411e-01	3.433252e-01	1.327534e-01	3.633385e-01	1.605829e-01	2.614165e-01	1.752916e-01	1.916152e-01	3.716767e-01	1.673422e-01	2.909972e-01	2.505513e-01	2.911093e-01	2.850683e-01	1.761844e-01	3.950245e-01	1.437228e-01	2.186453e-01	3.327762e-01	1.881804e-01	2.603981e-01	1.316103e-01	3.134714e-01	1.307624e-01	4.241559e-01	2.503734e-01	3.350704e-01	3.215810e-01	9.297524e-02	3.807958e-01	2.174325e-01	2.065998e-01	1.951719e-01	1.127510e-01	4.344608e-01	2.532938e-01	1.994944e-01	2.102656e-01	2.202919e-01	3.714462e-01	1.979963e-01	3.593195e-01	2.573102e-01	1.778748e-01	2.054955e-01	1.442856e-01	3.005133e-01	2.713081e-01	2.838930e-01	3.162676e-01	1.779653e-01	3.868034e-01	1.189638e-01	2.932781e-01	3.306073e-01	1.635431e-01	2.125714e-01	8.350331e-02	5.741415e-01	2.374043e-01	1.049510e-01	4.636259e-01	3.805026e-01	8.756876e-02	3.061489e-01	1.706955e-02	5.378883e-02	1.476018e+00	1.509037e-01	1.404744e-01	2.077641e+00	3.716890e-02	2.714972e-01	3.760797e+00	8.213674e-02	3.741525e-05	1.403788e+00	2.214817e-02	3.526887e-01	3.152876e+00	1.437443e-01	5.869701e-02	1.364566e+00	1.598605e-01	4.031994e+00	4.440006e+00	1.026124e-01	4.739791e-01	1.748344e-01	3.200754e-01	3.003252e+00	1.101089e+00	7.707520e-02	2.270559e+00	2.879896e-01	7.219825e-02	2.469004e+00	9.664798e-02	9.707511e-03	2.961312e+00	2.315222e-01	8.635397e-02	2.474706e+00	5.881540e-01	2.386889e-01	3.670353e+00
6480000	-4.739647e+04	1.328492e+02	6.055671e+00	8.518135e-02	2.468518e-01	2.761613e-02	4.996844e-02	5.408337e-01	4.954849e-02	4.532803e-02	2.910859e-01	1.904080e-02	9.263582e-02	5.053753e-01	4.653412e-02	9.763181e-02	1.859898e-01	8.503009e-02	7.001384e-02	4.168305e-01	1.445040e-01	5.924193e-02	1.598269e-01	1.075926e-01	4.353123e-02	4.759219e-01	1.538855e-01	4.108858e-02	1.601828e-01	5.172623e-02	4.397721e-02	6.623556e-01	4.066952e-02	1.854676e-02	3.380667e-01	4.390256e-01	4.900259e-02	7.437822e-02	8.098010e-02	5.036957e-02	3.611591e-01	2.400096e-01	7.368431e-04	2.821410e-01	6.558391e-02	2.836786e-01	3.716051e-02	2.057822e-02	5.601697e-04	6.408327e-01	1.718987e-02	1.606688e-01	1.840344e-01	1.149568e-02	4.436340e-01	7.947157e-03	1.922200e-01	5.928567e-02	4.991431e-01	1.665777e-01	3.091663e-02	2.291927e-01	1.488425e-02	3.542909e-02	8.608185e-02	8.648259e-02	3.576420e-02	5.205780e-01	2.356642e-01	1.302488e-02	5.255518e-01	6.709487e-02	3.357210e-01	7.004034e-03	5.160339e-02	1.385909e-01	3.729673e-01	2.148922e-01	1.242200e-02	2.165143e-01	4.461333e-02	7.864820e-02	3.614318e-03	4.612145e-02	8.193545e-03	8.114594e-01	5.196308e-02	1.515417e-01	2.847471e-01	4.120278e-02	2.001751e-01	3.169052e-01	5.428161e-03	1.309600e-01	4.195006e-01	1.513383e-01	2.090268e-02	2.371928e-01	4.010562e-02	6.637262e-02	1.215988e-01	2.276951e-01	3.437364e-02	3.940062e-01	1.559536e-01	1.156555e-02	8.351508e-02	2.157742e-02	7.339908e-01	1.472186e-01	2.132560e-03	9.800096e-02	4.039984e-01	1.816382e-01	1.424476e-02	2.791957e-01	2.292189e-02	8.316639e-02	9.448097e-02	2.970867e-01	3.793895e-02	3.434362e-01	1.438907e-01	1.257964e-01	2.798460e-01	2.740362e-01	1.856022e-01	1.301264e-01	4.592776e-03	5.008835e-02	4.024329e-01	1.039826e-01	2.851657e-03	2.663625e-01	1.742820e-01	4.317377e-01	4.434574e-02	1.195443e-01	4.043722e-01	4.361586e-01	4.693309e-02	1.072528e-01	4.096556e-01	2.478709e-01	2.412232e-01	2.640229e-01	2.468830e-01	2.232318e-01	2.813610e-01	3.164960e-01	1.789112e-01	2.135011e-01	2.808538e-01	3.529260e-01	1.527190e-01	4.035401e-01	2.336442e-01	1.323645e-01	2.304512e-01	5.045986e-02	4.650000e-01	3.092987e-01	1.752414e-01	4.107092e-01	1.331090e-01	3.038809e-01	1.523008e-01	3.465277e-01	1.932512e-01	1.849048e-01	2.753164e-01	1.546584e-01	3.135309e-01	2.097628e-01	3.220479e-01	2.698734e-01	1.950237e-01	3.918345e-01	1.432684e-01	2.335781e-01	3.104319e-01	1.435337e-01	3.124562e-01	1.139845e-01	3.436832e-01	1.751724e-01	3.671598e-01	2.376479e-01	3.181837e-01	3.002147e-01	1.439537e-01	2.845863e-01	2.342540e-01	1.819116e-01	2.992482e-01	1.079104e-01	4.019598e-01	2.940431e-01	1.960866e-01	2.169783e-01	1.669204e-01	4.283989e-01	1.877024e-01	3.792599e-01	1.777294e-01	1.777085e-01	2.653022e-01	1.122883e-01	3.019279e-01	3.109669e-01	2.748169e-01	3.215736e-01	2.080456e-01	3.432443e-01	1.271364e-01	2.645513e-01	3.112012e-01	2.214677e-01	2.027798e-01	6.767713e-02	5.814460e-01	2.368608e-01	1.140161e-01	4.436396e-01	3.417167e-01	1.041793e-01	2.814911e-01	1.080405e-01	3.095110e-03	1.421738e+00	1.117417e-01	2.644943e-01	2.107622e+00	2.993067e-02	4.146132e-02	3.212019e+00	4.539988e-01	5.208163e-02	1.546917e+00	1.731339e-03	1.191609e-01	2.647078e+00	1.519089e-01	3.167798e-02	1.787261e+00	1.656212e-01	4.776449e+00	4.809489e+00	9.203453e-02	4.594948e-01	2.423938e-01	4.159854e-01	2.517624e+00	1.133253e+00	9.659898e-02	2.047623e+00	2.551542e-01	7.244993e-02	2.254459e+00	1.251217e-01	5.820991e-03	3.037028e+00	2.252590e-01	5.844798e-02	2.102992e+00	3.614904e-01	2.775348e-01	3.272479e+00
6490000	-4.737895e+04	1.499970e+02	5.355540e+00	5.635704e-02	3.292939e-01	4.000586e-02	5.453078e-02	4.563317e-01	6.348074e-02	7.006775e-02	2.958148e-01	2.101476e-02	8.353391e-02	4.912650e-01	3.830383e-02	8.771706e-02	2.192091e-01	6.595362e-02	7.399001e-02	4.232698e-01	1.298604e-01	9.284558e-02	1.486340e-01	1.075835e-01	4.162800e-02	5.020859e-01	1.072229e-01	5.273336e-02	1.253769e-01	1.153416e-01	2.586794e-02	6.388963e-01	4.178385e-02	4.215254e-02	3.575925e-01	3.984188e-01	1.200538e-01	5.776893e-02	2.401347e-02	1.117669e-01	4.289629e-01	1.386907e-01	4.303963e-05	2.637040e-01	5.683242e-02	8.019469e-02	3.816757e-02	5.923816e-02	7.386394e-04	7.611749e-01	6.048598e-02	3.752029e-02	2.506107e-01	2.660687e-02	4.585099e-01	1.306876e-01	9.606458e-02	5.206787e-02	4.513085e-01	1.754923e-01	3.863859e-02	2.696168e-01	1.287599e-02	5.698675e-03	1.666889e-01	8.575611e-02	2.935185e-02	5.623590e-01	1.501455e-01	9.683196e-02	3.612434e-01	1.090204e-01	3.434649e-01	5.551332e-02	3.392609e-02	1.594777e-01	4.058045e-01	1.685497e-01	1.469367e-02	2.029576e-01	4.851682e-02	1.624831e-02	2.613923e-03	6.983969e-02	2.108532e-04	8.977901e-01	1.329715e-02	2.353030e-02	7.312940e-02	4.382136e-02	4.960521e-01	1.439011e-01	2.195657e-01	9.189743e-02	4.728497e-01	1.406537e-01	1.736970e-02	2.067213e-01	7.050820e-02	9.466423e-02	2.203262e-01	2.112693e-01	4.042284e-02	2.496764e-01	1.836411e-01	5.842346e-02	6.761109e-02	9.635909e-02	5.001819e-01	2.382858e-01	3.913863e-02	9.292964e-02	3.928872e-01	1.884861e-01	1.247185e-02	2.844014e-01	2.882376e-02	1.179042e-01	9.895593e-02	6.939866e-02	2.158489e-02	5.473727e-01	1.447836e-01	2.168262e-01	3.937612e-01	1.004081e-01	2.326267e-01	4.173162e-02	1.464616e-02	5.348041e-02	3.098645e-01	1.074839e-01	1.914035e-03	3.520141e-01	1.752431e-01	4.084978e-01	5.214937e-02	1.209344e-01	4.184184e-01	4.323064e-01	4.136936e-02	1.147120e-01	4.116122e-01	2.426447e-01	2.437173e-01	2.665243e-01	2.471137e-01	2.017861e-01	2.854041e-01	3.142705e-01	1.985393e-01	2.274256e-01	3.101969e-01	2.954645e-01	1.669130e-01	3.556058e-01	1.757215e-01	1.903532e-01	2.783195e-01	4.323295e-02	4.886839e-01	2.747348e-01	1.933484e-01	3.736350e-01	1.592027e-01	3.603295e-01	1.068328e-01	3.648168e-01	1.987031e-01	1.337244e-01	3.027557e-01	1.521776e-01	3.102868e-01	2.328453e-01	3.046903e-01	2.909319e-01	1.753550e-01	3.577783e-01	1.759347e-01	1.802958e-01	2.855961e-01	1.758532e-01	3.582550e-01	1.097520e-01	3.496574e-01	1.568360e-01	3.837546e-01	2.894137e-01	4.355938e-01	2.287422e-01	4.625030e-02	3.360096e-01	2.899141e-01	1.248415e-01	2.492348e-01	1.039137e-01	4.456961e-01	2.679098e-01	1.824804e-01	2.443358e-01	1.940620e-01	3.779870e-01	1.836152e-01	2.810174e-01	2.654796e-01	2.098317e-01	2.436713e-01	1.127578e-01	3.252678e-01	2.921114e-01	2.698630e-01	2.907848e-01	2.523501e-01	3.082104e-01	1.486547e-01	2.158139e-01	2.796282e-01	1.967408e-01	3.078171e-01	7.783963e-02	5.756032e-01	2.655639e-01	8.099329e-02	4.918609e-01	3.658605e-01	8.688542e-02	2.834899e-01	1.682748e-01	5.430713e-03	1.228014e+00	1.390897e-01	2.335687e-01	3.344757e+00	1.490798e-02	2.579470e-01	2.980258e+00	5.720950e-02	9.959168e-01	1.464988e+00	7.689623e-02	3.095436e-01	2.507895e+00	1.623395e-01	7.891386e-02	1.606426e+00	1.730422e-01	3.646743e+00	4.522069e+00	9.700303e-02	5.538523e-01	2.161044e-01	2.931945e-01	2.786302e+00	9.468397e-01	1.228314e-01	2.177098e+00	1.735787e-01	3.473758e-02	2.291231e+00	1.944323e-01	7.707122e-03	3.348408e+00	3.836481e-01	1.071746e-01	2.464990e+00	5.340338e-01	2.924302e-01	3.572731e+00
6500000	-4.742274e+04	1.393822e+02	5.657178e+00	5.640630e-02	3.291400e-01	3.427388e-02	5.382750e-02	4.840175e-01	4.233482e-02	4.551309e-02	3.833299e-01	2.008637e-02	6.716882e-02	4.299064e-01	5.399539e-02	9.682804e-02	1.873563e-01	8.445967e-02	5.718396e-02	4.224830e-01	1.516890e-01	9.221999e-02	1.766957e-01	9.805881e-02	5.733259e-02	4.804553e-01	9.523764e-02	3.673497e-02	1.833886e-01	8.883774e-02	5.370331e-02	4.926827e-01	1.446527e-01	3.555398e-02	3.882725e-01	3.605744e-01	1.357013e-01	6.656905e-02	1.332876e-02	6.684670e-02	3.838640e-01	2.654662e-01	1.164189e-03	2.168707e-01	6.578812e-02	2.030487e-01	4.945059e-02	1.756773e-02	1.539218e-02	6.932485e-01	2.129227e-02	4.441579e-02	4.185552e-01	3.008793e-02	4.455571e-01	1.574714e-02	4.563678e-02	4.566632e-02	4.121149e-01	2.338697e-01	2.584025e-02	2.689758e-01	1.353304e-02	3.077809e-03	1.122868e-01	8.598375e-02	2.937923e-02	6.152258e-01	1.540466e-01	5.188310e-02	1.845177e-01	6.387618e-02	4.929443e-01	3.475949e-02	1.720192e-01	1.138772e-01	3.559645e-01	1.708358e-01	2.993714e-02	2.574718e-01	7.191359e-02	3.855205e-02	1.252607e-02	4.856246e-02	8.616506e-03	8.072260e-01	8.451691e-02	1.994575e-01	2.118182e-01	1.758922e-02	2.368453e-01	9.918708e-02	2.351027e-01	9.543450e-02	4.239717e-01	1.365007e-01	3.700254e-02	2.341005e-01	7.299002e-02	1.178047e-01	1.823443e-01	2.038377e-01	1.010480e-02	3.202603e-01	1.656482e-01	3.092230e-02	1.551941e-01	4.153885e-02	5.700542e-01	1.589200e-01	4.337055e-02	4.633736e-02	3.681271e-01	1.875011e-01	1.576722e-02	3.694613e-01	1.280597e-02	2.777664e-01	1.375962e-01	6.531880e-02	5.100123e-02	4.002443e-01	6.807309e-02	1.072023e-01	2.761109e-01	9.583179e-02	2.640076e-01	1.451234e-01	1.117240e-01	5.483141e-02	3.388460e-01	8.827125e-02	1.196870e-03	3.403951e-01	1.764593e-01	4.175191e-01	5.584851e-02	1.145488e-01	4.120836e-01	4.247429e-01	4.575862e-02	1.037231e-01	4.257754e-01	2.559339e-01	2.399203e-01	2.713551e-01	2.327907e-01	1.948702e-01	2.753545e-01	3.303491e-01	1.994262e-01	2.277948e-01	2.491238e-01	3.211231e-01	2.019582e-01	4.647319e-01	1.488952e-01	1.269299e-01	2.594429e-01	5.503905e-02	5.671296e-01	2.180096e-01	1.598218e-01	3.081575e-01	1.470190e-01	3.053545e-01	2.394690e-01	3.494483e-01	1.827153e-01	1.412626e-01	3.265738e-01	1.538849e-01	2.734010e-01	2.852449e-01	2.874692e-01	3.050071e-01	1.654808e-01	4.099568e-01	1.195553e-01	2.810984e-01	2.668643e-01	1.477099e-01	3.043274e-01	1.368601e-01	3.386710e-01	1.736545e-01	3.508144e-01	2.428626e-01	3.541252e-01	3.011159e-01	1.018963e-01	4.241256e-01	1.914569e-01	1.338375e-01	2.505800e-01	1.173079e-01	4.193158e-01	2.392231e-01	2.241533e-01	2.490809e-01	1.892554e-01	3.527689e-01	2.088947e-01	2.873661e-01	2.404125e-01	2.298344e-01	2.423870e-01	1.379148e-01	3.259987e-01	2.546291e-01	2.814573e-01	2.907571e-01	1.773793e-01	3.742164e-01	1.576473e-01	2.398451e-01	3.464255e-01	2.078552e-01	2.058743e-01	8.000159e-02	5.693277e-01	2.629343e-01	8.773641e-02	4.890754e-01	4.048482e-01	5.055021e-03	2.693879e-01	5.556457e-02	2.998159e-02	2.046143e+00	1.345946e-01	1.321228e-01	1.888958e+00	1.487773e-01	1.719262e+00	3.280077e+00	6.528184e-01	4.449269e-01	1.040592e+00	1.232351e-01	1.187646e+00	2.633829e+00	2.116072e-01	1.184179e-01	2.099441e+00	1.455987e-01	4.072076e+00	4.806252e+00	9.062801e-02	5.037843e-01	1.497987e-01	3.202019e-01	2.620470e+00	8.531760e-01	2.018817e-01	2.050736e+00	2.438520e-01	3.660811e-02	2.167859e+00	2.182598e-01	4.228230e-03	3.024253e+00	3.843729e-01	8.358193e-02	2.702614e+00	4.804427e-01	1.678936e-01	3.431461e+00
6510000	-4.739057e+04	1.527286e+02	5.303483e+00	4.607907e-02	3.654461e-01	4.189447e-02	5.017285e-02	4.343546e-01	6.205290e-02	5.051145e-02	3.549895e-01	3.001753e-02	4.117263e-02	4.666678e-01	5.664107e-02	8.157588e-02	1.809395e-01	8.850770e-02	7.005537e-02	4.573506e-01	1.215709e-01	9.275958e-02	1.491334e-01	1.253437e-01	4.636521e-02	4.764986e-01	1.098996e-01	1.860808e-01	1.330267e-01	9.340594e-02	7.152869e-02	3.884682e-01	1.274896e-01	5.945928e-02	5.107877e-01	2.792975e-01	1.107877e-01	2.301848e-02	1.664940e-02	9.485309e-02	3.918157e-01	2.324196e-01	3.619309e-03	2.373867e-01	3.990558e-02	1.673808e-01	5.862769e-02	2.722981e-02	1.108033e-02	7.154551e-01	2.022630e-02	1.443109e-02	2.318995e-01	9.016411e-03	5.706670e-01	9.800454e-02	7.598148e-02	6.105840e-02	4.980355e-01	1.635013e-01	3.891656e-02	2.262789e-01	1.220934e-02	1.674488e-02	5.050287e-02	2.836502e-02	1.581056e-02	6.375722e-01	2.510044e-01	7.016107e-02	2.957972e-01	1.419205e-01	4.281024e-01	2.393648e-02	4.008239e-02	1.502827e-01	4.419763e-01	1.548792e-01	7.733358e-03	2.002845e-01	4.484392e-02	5.486363e-02	2.394942e-02	5.852115e-02	2.321942e-04	8.147194e-01	4.771420e-02	1.244982e-01	3.866414e-02	1.822602e-01	5.811194e-01	6.468395e-02	8.774054e-03	9.355990e-02	3.936066e-01	1.171536e-01	6.480674e-02	2.700231e-01	6.085003e-02	8.210533e-02	1.981282e-01	2.353006e-01	1.802585e-02	3.827245e-01	8.371556e-02	1.081375e-01	3.256387e-02	1.613546e-01	4.456857e-01	1.436132e-01	1.086452e-01	7.753392e-02	3.830093e-01	1.866750e-01	6.262749e-03	3.236302e-01	2.288880e-02	1.561042e-01	1.711917e-01	2.613633e-01	2.044486e-02	2.618691e-01	1.290268e-01	1.080832e-01	2.757118e-01	1.275913e-01	3.091012e-01	9.119863e-02	8.831399e-02	4.047066e-02	3.561094e-01	1.131438e-01	5.803727e-04	2.759245e-01	2.137713e-01	4.356314e-01	5.250340e-02	1.117186e-01	4.001466e-01	4.227549e-01	4.592689e-02	1.170149e-01	4.143033e-01	2.433555e-01	2.468392e-01	2.681865e-01	2.416188e-01	2.113056e-01	2.768035e-01	3.268148e-01	1.850761e-01	2.458710e-01	2.867859e-01	3.050578e-01	1.622853e-01	3.674293e-01	1.905457e-01	1.592963e-01	2.827287e-01	4.410449e-02	5.529737e-01	2.460825e-01	1.568393e-01	3.744007e-01	1.641728e-01	3.096821e-01	1.517444e-01	4.049668e-01	1.537212e-01	2.113160e-01	2.299960e-01	1.701816e-01	2.710456e-01	2.534159e-01	3.053569e-01	3.805685e-01	1.082732e-01	4.097227e-01	1.014356e-01	2.119557e-01	2.736250e-01	2.174211e-01	2.969982e-01	1.147487e-01	3.207037e-01	1.812387e-01	3.833089e-01	2.332024e-01	3.619662e-01	3.289910e-01	7.584043e-02	2.490774e-01	3.218681e-01	1.623884e-01	2.666661e-01	1.417584e-01	4.078495e-01	2.408272e-01	2.095649e-01	1.886001e-01	2.241537e-01	3.973295e-01	1.899167e-01	3.765787e-01	2.475697e-01	1.684204e-01	2.074311e-01	1.270351e-01	3.149516e-01	2.880375e-01	2.699758e-01	2.892970e-01	2.252448e-01	3.379227e-01	1.475355e-01	2.890070e-01	2.834139e-01	2.054995e-01	2.220797e-01	8.745440e-02	5.516107e-01	2.713326e-01	8.960233e-02	5.159571e-01	4.095363e-01	9.319160e-02	2.976913e-01	6.778178e-02	4.204562e-02	1.481686e+00	1.914815e-01	5.241204e-02	2.728161e+00	4.847227e-02	1.032877e-01	2.483875e+00	1.167535e-01	1.297421e+00	1.748549e+00	7.603067e-02	1.113059e-01	1.886729e+00	1.463160e-01	5.445245e-02	1.665606e+00	1.703296e-01	4.474730e+00	4.564563e+00	9.332454e-02	4.853805e-01	1.834938e-01	2.649784e-01	2.330910e+00	9.893645e-01	1.169788e-01	2.703085e+00	1.875356e-01	5.847507e-02	2.516854e+00	1.345462e-01	4.266567e-03	3.046084e+00	2.538540e-01	5.850903e-02	2.547662e+00	4.715556e-01	2.477823e-01	3.330909e+00
6520000	-4.742923e+04	1.434586e+02	5.587518e+00	5.392301e-02	3.428652e-01	3.520836e-02	9.771907e-02	4.115510e-01	5.873346e-02	5.286214e-02	3.210529e-01	2.449589e-02	3.147408e-02	5.158596e-01	5.425539e-02	1.135583e-01	2.439822e-01	5.374036e-02	7.124984e-02	4.122668e-01	1.052024e-01	7.553328e-02	1.551658e-01	1.147079e-01	4.975564e-02	4.929363e-01	1.119012e-01	1.111879e-01	1.458220e-01	7.861473e-02	3.824961e-02	5.252533e-01	1.008725e-01	2.840395e-02	4.471688e-01	3.819824e-01	9.313985e-02	9.779360e-03	3.952555e-02	9.928668e-02	5.023776e-01	8.901444e-02	5.752556e-03	2.693731e-01	3.419569e-02	1.078639e-01	4.542671e-02	4.286097e-02	6.376575e-03	7.351173e-01	6.235449e-02	1.539037e-01	4.162848e-01	5.905605e-02	2.655208e-01	8.903842e-02	1.619625e-02	4.213424e-02	5.634028e-01	1.947038e-01	2.327058e-02	1.717877e-01	4.700844e-03	2.990787e-02	1.140632e-01	4.387970e-02	1.335796e-02	6.757843e-01	1.230069e-01	9.617260e-02	3.744345e-01	6.250717e-02	3.756184e-01	2.036219e-02	7.090507e-02	1.335879e-01	3.117974e-01	2.125472e-01	1.746764e-02	2.743201e-01	5.027970e-02	8.177818e-02	6.966882e-03	9.215275e-02	1.092566e-03	7.656646e-01	5.234505e-02	4.738787e-01	1.241310e-01	4.669004e-02	1.736275e-01	1.243670e-01	5.730575e-02	6.614201e-02	4.684125e-01	1.577354e-01	3.482268e-02	2.256253e-01	4.726215e-02	9.524901e-02	1.390418e-01	1.643509e-01	5.693441e-02	4.274827e-01	1.169412e-01	5.069065e-02	6.921684e-02	7.468987e-02	3.719757e-01	2.892166e-01	1.442103e-01	8.590352e-02	4.632647e-01	1.627294e-01	1.883963e-03	2.668112e-01	1.940727e-02	1.277916e-01	1.379183e-01	3.617274e-01	3.061442e-02	2.819001e-01	6.004819e-02	1.335056e-01	2.313187e-01	1.415793e-01	2.946182e-01	7.874645e-02	1.202317e-01	4.860350e-02	2.581033e-01	2.348104e-01	3.980523e-03	3.336089e-01	1.208933e-01	4.594240e-01	4.523764e-02	1.145469e-01	3.807915e-01	4.462415e-01	4.091365e-02	1.201508e-01	3.926940e-01	2.640965e-01	2.197183e-01	2.694039e-01	2.467813e-01	2.179442e-01	2.785990e-01	3.099083e-01	1.935485e-01	2.031020e-01	2.390514e-01	3.343027e-01	2.235440e-01	3.414620e-01	1.885009e-01	1.804314e-01	2.896058e-01	4.730018e-02	4.610732e-01	3.116319e-01	1.799947e-01	2.865915e-01	1.709176e-01	4.420163e-01	1.004745e-01	3.602252e-01	1.691606e-01	2.242625e-01	2.463517e-01	1.237184e-01	3.016633e-01	2.381511e-01	3.364672e-01	2.027996e-01	1.786091e-01	4.890774e-01	1.295139e-01	2.235862e-01	2.823159e-01	2.085990e-01	2.854989e-01	1.108101e-01	3.340950e-01	2.052529e-01	3.498420e-01	2.003817e-01	3.187716e-01	2.946995e-01	1.861472e-01	2.664238e-01	3.214333e-01	1.691317e-01	2.430113e-01	1.161956e-01	4.737277e-01	2.175610e-01	1.925157e-01	2.771316e-01	2.139825e-01	3.262109e-01	1.826750e-01	3.920255e-01	2.415772e-01	1.983964e-01	1.680009e-01	1.049183e-01	3.332281e-01	3.057737e-01	2.560799e-01	2.994197e-01	1.734131e-01	3.479119e-01	1.792554e-01	2.821934e-01	2.772367e-01	1.664112e-01	2.741587e-01	8.470460e-02	5.429054e-01	2.769692e-01	9.542076e-02	4.823495e-01	3.633931e-01	8.715259e-02	2.740779e-01	1.966867e-01	1.088718e-01	1.875743e+00	1.614759e-01	1.800152e-01	2.146329e+00	1.834878e-01	1.844988e-01	2.322338e+00	3.293498e-01	1.149070e+00	9.457611e-01	1.134362e-01	8.930846e-01	3.577702e+00	1.661358e-01	9.713813e-02	1.092151e+00	1.732997e-01	4.014241e+00	4.700172e+00	9.349082e-02	5.129598e-01	1.554499e-01	6.357387e-01	2.319601e+00	8.308865e-01	9.535976e-02	2.153237e+00	1.859268e-01	8.872018e-02	2.439572e+00	1.507942e-01	5.503460e-03	3.816579e+00	2.940186e-01	6.212378e-02	2.354508e+00	6.225993e-01	3.029205e-01	3.128915e+00
6530000	-4.740423e+04	1.482797e+02	5.484059e+00	8.464344e-02	3.050909e-01	3.619655e-02	3.715698e-02	5.006920e-01	3.622017e-02	5.188966e-02	3.626961e-01	2.654625e-02	4.887450e-02	4.673686e-01	4.262488e-02	1.232989e-01	2.475998e-01	6.019406e-02	7.314187e-02	3.771051e-01	1.186603e-01	9.149228e-02	1.532998e-01	1.301419e-01	4.267670e-02	4.858777e-01	9.651167e-02	5.800648e-02	7.711906e-02	8.977589e-02	3.526069e-02	5.869657e-01	1.528722e-01	3.497928e-02	4.474667e-01	3.061837e-01	9.290644e-02	5.685859e-02	6.160528e-02	8.983706e-02	4.250256e-01	1.299926e-01	7.345448e-03	2.992283e-01	4.857098e-02	1.363142e-01	1.393866e-02	1.402879e-01	2.176260e-02	6.613506e-01	2.634600e-02	5.321570e-02	2.495521e-01	1.774633e-02	4.725381e-01	4.751066e-02	1.594371e-01	5.040704e-02	3.470662e-01	2.291499e-01	3.658865e-02	3.363538e-01	4.345005e-04	5.529898e-02	1.345529e-01	7.740808e-02	1.569695e-02	4.836766e-01	2.333666e-01	5.025943e-02	3.938354e-01	6.960517e-02	3.628058e-01	3.607691e-02	8.741725e-02	1.376918e-01	3.765430e-01	1.619403e-01	2.994394e-02	2.468111e-01	4.706990e-02	5.712413e-02	4.644032e-03	2.271965e-01	3.876032e-03	6.626133e-01	4.454603e-02	3.886664e-01	4.657138e-02	2.917397e-01	6.568358e-02	1.009132e-01	1.064257e-01	7.105644e-02	3.819851e-01	1.734911e-01	4.635618e-02	2.588266e-01	6.828463e-02	8.515184e-02	9.608484e-02	2.550225e-01	8.680216e-03	4.508483e-01	1.042123e-01	5.175294e-02	1.023490e-01	7.651164e-02	4.807131e-01	1.222176e-01	1.664556e-01	6.715886e-02	4.130104e-01	1.676414e-01	1.022688e-02	3.232121e-01	1.875039e-02	1.790830e-01	2.037374e-01	1.280406e-01	6.427654e-02	2.811351e-01	1.437274e-01	4.794470e-02	1.578412e-01	1.185732e-01	3.847914e-01	8.130870e-02	2.095407e-01	6.423731e-02	2.672840e-01	7.946930e-02	2.803630e-04	3.886413e-01	2.000877e-01	4.292129e-01	5.177685e-02	1.320481e-01	3.869621e-01	4.148360e-01	4.123747e-02	1.047870e-01	4.391395e-01	2.197566e-01	2.422835e-01	2.684071e-01	2.695528e-01	2.110240e-01	2.614097e-01	3.410911e-01	1.864752e-01	2.304708e-01	2.489112e-01	3.836263e-01	1.369916e-01	3.077621e-01	2.778810e-01	1.466072e-01	2.677498e-01	6.421909e-02	4.989862e-01	2.513457e-01	1.854491e-01	4.554688e-01	1.438932e-01	2.597463e-01	1.408917e-01	3.467991e-01	1.779656e-01	1.786643e-01	2.965710e-01	1.662364e-01	2.889669e-01	2.916542e-01	2.531425e-01	2.683788e-01	1.802108e-01	3.887017e-01	1.627087e-01	2.627397e-01	3.391523e-01	1.776432e-01	2.204648e-01	1.288744e-01	3.374562e-01	1.397784e-01	3.938910e-01	2.275481e-01	2.981219e-01	3.946426e-01	7.968741e-02	3.675814e-01	2.072522e-01	1.904469e-01	2.347195e-01	1.349877e-01	4.167872e-01	2.631708e-01	1.850543e-01	2.438495e-01	1.607324e-01	4.163966e-01	1.790215e-01	3.598583e-01	2.247263e-01	1.755814e-01	2.398341e-01	1.290967e-01	2.909177e-01	2.752993e-01	3.046862e-01	3.026415e-01	2.021688e-01	2.961965e-01	1.989932e-01	2.772711e-01	2.963748e-01	1.563902e-01	2.699639e-01	9.229384e-02	5.590401e-01	2.642739e-01	8.439219e-02	5.322006e-01	3.925559e-01	9.722601e-02	2.689570e-01	1.168674e-01	5.974891e-02	1.901786e+00	9.181978e-02	1.522581e-01	1.681511e+00	1.952337e-03	4.682369e-01	2.629169e+00	1.780457e-01	9.672227e-01	1.474173e+00	1.130559e-01	4.486482e-02	2.305010e+00	2.552192e-01	4.436093e-02	1.184071e+00	1.639220e-01	4.425775e+00	4.366845e+00	1.056496e-01	5.707468e-01	1.597756e-01	2.738224e-01	1.959972e+00	1.827197e+00	2.422687e-01	2.164752e+00	1.584962e-01	7.350584e-02	2.295912e+00	1.201057e-01	1.141342e-03	3.131691e+00	2.738667e-01	4.524026e-02	2.702094e+00	5.450133e-01	1.889788e-01	2.989160e+00
6540000	-4.738350e+04	1.436054e+02	5.668768e+00	9.095598e-02	2.754050e-01	2.076933e-02	6.661858e-02	4.983214e-01	4.792973e-02	6.880123e-02	3.497703e-01	2.001268e-02	6.815049e-02	4.588626e-01	3.440278e-02	8.924343e-02	1.379595e-01	8.526045e-02	7.417635e-02	4.136600e-01	1.997003e-01	7.874828e-02	1.369234e-01	1.093796e-01	5.354032e-02	5.078800e-01	1.135285e-01	7.548877e-02	1.323267e-01	7.403070e-02	6.391148e-02	5.287047e-01	1.255376e-01	1.271398e-02	4.376981e-01	3.611566e-01	5.162736e-02	2.435509e-02	1.124489e-01	4.798827e-02	5.166862e-01	2.279151e-01	1.135121e-03	1.861421e-01	2.013311e-02	1.215023e-01	3.249083e-02	7.009929e-02	7.699766e-04	7.627389e-01	1.239877e-02	1.535735e-01	2.768262e-01	1.007354e-02	4.813389e-01	3.446653e-02	4.372131e-02	5.421581e-02	4.120144e-01	1.918476e-01	3.180412e-02	2.717674e-01	3.835067e-02	1.154377e-02	2.326168e-01	6.893957e-02	2.698521e-02	4.835914e-01	1.763232e-01	1.083280e-01	3.751551e-01	2.070810e-02	4.439687e-01	5.645376e-03	4.619470e-02	1.293106e-01	3.914887e-01	1.632183e-01	1.805529e-02	2.407157e-01	5.721138e-02	4.569887e-02	9.463769e-03	4.760400e-02	9.925750e-05	8.726036e-01	2.453046e-02	3.619171e-01	1.203308e-01	5.457894e-02	1.804330e-01	9.569516e-02	1.870450e-01	8.950655e-02	4.261498e-01	1.823664e-01	5.106424e-02	2.123708e-01	3.854226e-02	1.371964e-01	1.016826e-01	1.524014e-01	1.698681e-02	4.042992e-01	1.874336e-01	4.405571e-02	8.007767e-02	1.015602e-02	5.696503e-01	2.644248e-01	3.163546e-02	7.825556e-02	4.138590e-01	1.701643e-01	8.848097e-03	3.137473e-01	1.512574e-02	1.380392e-01	2.050355e-01	1.125285e-01	7.987509e-02	3.574799e-01	1.070417e-01	1.670935e-01	2.213980e-01	8.664520e-02	2.794107e-01	5.598407e-02	1.894686e-01	9.943420e-02	3.475119e-01	7.941038e-02	4.321943e-04	3.483712e-01	1.248402e-01	4.442573e-01	4.185550e-02	1.072854e-01	4.066018e-01	4.268528e-01	4.594302e-02	1.116568e-01	4.155474e-01	2.468867e-01	2.542351e-01	2.738981e-01	2.249802e-01	2.189362e-01	2.801763e-01	3.097328e-01	1.911547e-01	2.032574e-01	2.590330e-01	3.403531e-01	1.973564e-01	3.695469e-01	2.176967e-01	1.752506e-01	2.375058e-01	4.239742e-02	5.417947e-01	2.637850e-01	1.520228e-01	2.553954e-01	1.644863e-01	4.189681e-01	1.611502e-01	4.403129e-01	1.104845e-01	2.179741e-01	2.312285e-01	1.527298e-01	2.948538e-01	2.603443e-01	2.920720e-01	3.015350e-01	1.460711e-01	3.720354e-01	1.803585e-01	2.206114e-01	2.841393e-01	1.669405e-01	3.283089e-01	1.223882e-01	3.397259e-01	1.572102e-01	3.806757e-01	2.437266e-01	3.883270e-01	2.982271e-01	6.971922e-02	2.429602e-01	3.297643e-01	1.329548e-01	2.943207e-01	1.115104e-01	4.078631e-01	2.584898e-01	2.221368e-01	2.941064e-01	1.623022e-01	3.215643e-01	2.220272e-01	3.106509e-01	1.972597e-01	2.132731e-01	2.788163e-01	1.365204e-01	3.152878e-01	2.722439e-01	2.759479e-01	3.000948e-01	1.796784e-01	3.695231e-01	1.507038e-01	2.339332e-01	3.329341e-01	1.966499e-01	2.364829e-01	7.532922e-02	5.648655e-01	2.696485e-01	9.015683e-02	4.546096e-01	4.040374e-01	1.210104e-01	2.485893e-01	1.936434e-02	6.775695e-02	1.024760e+00	1.160252e-01	2.181428e-01	2.919787e+00	8.865809e-02	2.610727e-02	3.327209e+00	8.318180e-02	3.009305e-01	1.654946e+00	1.165928e-02	1.310868e-01	1.926127e+00	1.956111e-01	2.225719e-02	1.219100e+00	1.483578e-01	3.901445e+00	4.468597e+00	1.077411e-01	4.718218e-01	1.575824e-01	4.600967e-01	2.737280e+00	1.488093e+00	1.542400e-01	2.224803e+00	5.038516e-01	8.093116e-02	2.397617e+00	1.361280e-01	1.732072e-02	2.897780e+00	2.744578e-01	1.237270e-01	2.384306e+00	3.785885e-01	2.369904e-01	3.774363e+00
6550000	-4.737481e+04	1.432915e+02	5.691149e+00	6.467145e-02	1.916963e-01	3.039118e-02	6.831058e-02	6.085119e-01	3.641859e-02	7.133825e-02	3.103369e-01	1.777035e-02	3.516928e-02	5.175115e-01	4.787373e-02	8.692979e-02	1.324168e-01	5.488624e-02	8.469696e-02	5.292470e-01	1.118232e-01	6.836504e-02	1.596315e-01	1.225815e-01	4.344596e-02	4.905845e-01	1.153915e-01	3.694292e-02	1.908461e-01	3.552138e-02	9.477942e-02	5.849427e-01	5.696748e-02	2.111865e-02	4.839668e-01	2.410166e-01	2.125040e-01	2.286116e-02	1.853275e-02	8.855934e-02	4.725778e-01	1.463547e-01	1.424873e-03	2.549254e-01	3.615791e-02	2.427816e-01	5.262910e-02	8.257394e-02	5.735788e-04	5.704227e-01	5.101910e-02	9.098061e-02	2.952326e-01	4.277071e-02	3.451919e-01	1.669589e-01	5.886524e-02	8.076046e-02	3.672270e-01	1.932364e-01	5.578945e-02	2.962900e-01	6.696655e-03	3.227913e-02	1.985862e-01	2.251603e-02	7.125705e-04	4.381050e-01	3.078011e-01	2.152675e-02	2.919523e-01	1.080199e-01	5.185272e-01	6.225234e-03	5.374860e-02	1.302350e-01	4.497765e-01	1.456587e-01	1.731380e-02	1.840638e-01	7.295222e-02	2.328333e-02	2.087461e-03	9.899620e-02	2.364338e-04	8.424011e-01	3.299552e-02	2.198238e-01	6.307767e-02	1.248897e-02	5.886602e-01	2.589784e-02	9.005150e-02	1.066848e-01	4.831860e-01	1.419961e-01	4.300291e-02	1.901322e-01	3.499794e-02	3.083828e-02	1.284202e-01	1.198464e-01	3.538148e-02	4.891736e-01	1.963400e-01	2.380352e-02	2.443299e-01	4.595118e-02	4.063496e-01	2.270853e-01	5.248056e-02	6.978164e-02	3.839948e-01	1.442751e-01	1.873706e-02	3.643920e-01	1.881936e-02	9.971629e-02	1.172265e-01	2.713652e-01	4.259089e-02	3.814132e-01	8.768788e-02	1.577212e-01	1.848666e-01	5.787395e-02	3.791641e-01	1.236035e-01	9.677048e-02	1.914399e-02	2.677091e-01	3.460061e-01	1.687867e-04	2.570965e-01	1.098754e-01	4.621465e-01	4.306782e-02	1.382931e-01	3.564925e-01	4.449488e-01	3.784415e-02	1.095335e-01	4.076735e-01	2.339248e-01	2.372495e-01	2.745950e-01	2.542308e-01	2.141358e-01	2.923755e-01	3.108271e-01	1.826615e-01	2.412904e-01	2.094453e-01	3.422319e-01	2.070324e-01	3.742927e-01	1.968827e-01	1.247509e-01	3.040737e-01	4.315941e-02	5.193105e-01	2.628912e-01	1.746389e-01	3.202245e-01	1.873622e-01	3.351459e-01	1.572674e-01	4.022335e-01	1.910513e-01	1.283340e-01	2.783812e-01	1.707124e-01	2.889173e-01	2.490421e-01	2.913283e-01	3.430809e-01	1.632498e-01	3.828833e-01	1.107860e-01	2.289129e-01	3.413936e-01	1.730914e-01	2.566021e-01	1.060345e-01	3.448944e-01	1.268420e-01	4.222291e-01	2.120776e-01	4.297479e-01	2.972870e-01	6.088749e-02	2.894155e-01	2.819516e-01	1.471692e-01	2.814637e-01	9.539010e-02	4.370353e-01	2.338050e-01	2.337696e-01	3.186549e-01	2.011076e-01	3.385419e-01	1.416956e-01	3.755681e-01	2.354028e-01	1.663213e-01	2.227077e-01	1.523354e-01	2.664690e-01	2.999747e-01	2.812209e-01	2.998710e-01	2.414012e-01	3.444661e-01	1.142617e-01	2.777402e-01	2.824506e-01	1.542066e-01	2.856026e-01	9.362592e-02	5.389808e-01	2.807403e-01	8.665291e-02	4.616768e-01	3.587152e-01	1.043540e-01	2.778854e-01	5.463309e-02	6.825251e-02	1.150685e+00	1.208869e-01	4.555181e-02	2.691941e+00	7.740711e-02	2.235084e-01	2.974303e+00	2.794176e-02	3.137492e-01	1.238748e+00	1.591870e-02	1.112960e-01	2.291424e+00	2.303461e-01	5.782184e-02	1.396614e+00	1.476376e-01	4.102025e+00	4.384619e+00	9.819178e-02	5.028900e-01	1.486625e-01	2.146280e-01	2.824771e+00	1.587492e+00	8.068187e-02	2.104407e+00	3.385595e-01	7.398119e-02	2.461964e+00	1.523666e-01	8.250944e-03	2.374763e+00	2.049212e-01	6.421232e-02	2.315036e+00	4.821354e-01	2.448072e-01	4.081918e+00
6560000	-4.739014e+04	1.332559e+02	6.037725e+00	6.779179e-02	3.049852e-01	3.013281e-02	7.589047e-02	4.772661e-01	4.393357e-02	5.306698e-02	3.332259e-01	2.458330e-02	8.007451e-02	4.520946e-01	5.695477e-02	1.126558e-01	2.126457e-01	5.151634e-02	6.766385e-02	4.398490e-01	1.156693e-01	6.956655e-02	1.514139e-01	1.390821e-01	3.820526e-02	5.175478e-01	8.418441e-02	5.098497e-02	1.026713e-01	5.042883e-02	1.882441e-02	6.785568e-01	9.853363e-02	2.848301e-02	4.543551e-01	4.132813e-01	3.371755e-02	5.078358e-02	1.937943e-02	1.049788e-01	4.348522e-01	1.932020e-01	7.491673e-04	2.292670e-01	3.695081e-02	8.074791e-02	3.380680e-02	8.354133e-02	4.255482e-03	7.505130e-01	4.713548e-02	1.946896e-01	2.877560e-01	6.626074e-02	3.635912e-01	7.384851e-02	1.385391e-02	3.220790e-02	4.847166e-01	1.916260e-01	3.077654e-02	2.409857e-01	1.968719e-02	1.605110e-02	1.387158e-01	5.849037e-02	1.419890e-02	6.081959e-01	1.643479e-01	4.637594e-02	3.333897e-01	1.264705e-01	3.761049e-01	7.533875e-02	4.232022e-02	1.445322e-01	3.533436e-01	1.845230e-01	2.953594e-02	2.587257e-01	2.933961e-02	5.671781e-02	9.461734e-03	1.257705e-01	3.769361e-03	7.974809e-01	6.799715e-03	9.617650e-02	4.170035e-01	2.886176e-02	2.929127e-01	6.167959e-02	1.033659e-01	1.105178e-01	4.589603e-01	1.641889e-01	2.170335e-02	2.026859e-01	4.194373e-02	4.668942e-02	1.231500e-01	2.327584e-01	2.737116e-02	4.221476e-01	1.478833e-01	5.271715e-02	8.988487e-02	5.245614e-02	5.780373e-01	2.104220e-01	1.648246e-02	6.854959e-02	3.603675e-01	1.942776e-01	9.692008e-03	3.494014e-01	1.771193e-02	1.912947e-01	1.117540e-01	8.122082e-02	3.910216e-02	4.558699e-01	1.207584e-01	1.321110e-01	1.871274e-01	1.012192e-01	4.450387e-01	6.609596e-02	6.840780e-02	6.076966e-02	4.465407e-01	1.636566e-01	4.413850e-04	2.389712e-01	8.962051e-02	4.220598e-01	4.861643e-02	1.153322e-01	4.139915e-01	4.345314e-01	4.613004e-02	1.116980e-01	4.076406e-01	2.385562e-01	2.341853e-01	2.712026e-01	2.560559e-01	2.156934e-01	2.766393e-01	3.300736e-01	1.775938e-01	2.373462e-01	2.369088e-01	3.359445e-01	1.898005e-01	3.515487e-01	1.369770e-01	2.593101e-01	2.521643e-01	3.705848e-02	5.056752e-01	2.833277e-01	1.739386e-01	3.088344e-01	1.257076e-01	4.319484e-01	1.335096e-01	3.581207e-01	1.836276e-01	2.164625e-01	2.417892e-01	1.603469e-01	3.593548e-01	2.113761e-01	2.689222e-01	3.041858e-01	1.851671e-01	3.800766e-01	1.305705e-01	2.728552e-01	2.992523e-01	1.872698e-01	2.406227e-01	1.396946e-01	3.003606e-01	1.786073e-01	3.813375e-01	2.149066e-01	4.261229e-01	2.730728e-01	8.589776e-02	2.925543e-01	2.946688e-01	2.247601e-01	1.880168e-01	9.566154e-02	4.359752e-01	2.594043e-01	2.089590e-01	2.273492e-01	1.850864e-01	3.837920e-01	2.037723e-01	3.655647e-01	1.842769e-01	2.111813e-01	2.389771e-01	1.425201e-01	3.129229e-01	2.813264e-01	2.632307e-01	3.373818e-01	1.770210e-01	3.085423e-01	1.770550e-01	2.947370e-01	2.997383e-01	1.196484e-01	2.858763e-01	6.910593e-02	5.951512e-01	2.511786e-01	8.456434e-02	4.456600e-01	3.764102e-01	9.496229e-02	2.622406e-01	1.568905e-01	7.823443e-02	1.691325e+00	1.192334e-01	8.865385e-02	1.998231e+00	7.916038e-02	4.263803e-01	2.157546e+00	2.768869e-01	9.095478e-01	1.305880e+00	2.150371e-01	7.587038e-01	2.564555e+00	2.115960e-01	5.151205e-03	1.086861e+00	1.478760e-01	3.719635e+00	4.597382e+00	9.654643e-02	4.574934e-01	1.831618e-01	6.774624e-01	2.296637e+00	1.248976e+00	1.353378e-01	1.937201e+00	1.860191e-01	6.306387e-02	2.149588e+00	1.716298e-01	1.588732e-03	3.409503e+00	3.158716e-01	7.811491e-02	2.769915e+00	4.447009e-01	1.851954e-01	4.489150e+00
6570000	-4.740821e+04	1.405886e+02	5.725468e+00	7.149988e-02	3.241900e-01	4.055436e-02	1.707619e-02	4.949920e-01	5.168763e-02	4.209376e-02	3.460334e-01	2.598663e-02	7.167800e-02	4.673353e-01	4.687298e-02	8.560764e-02	1.369769e-01	7.227099e-02	7.637230e-02	5.001941e-01	1.285781e-01	9.440964e-02	1.629483e-01	1.297607e-01	5.478346e-02	4.703045e-01	8.779331e-02	1.086923e-01	1.396875e-01	2.117080e-01	3.002060e-02	4.207380e-01	8.915354e-02	5.363552e-02	3.505314e-01	4.033896e-01	9.934094e-02	5.835772e-02	3.474484e-02	6.982749e-02	3.944808e-01	2.804416e-01	2.366919e-03	2.159302e-01	3.695293e-02	1.591404e-01	3.821431e-02	1.678477e-02	6.195730e-04	7.334101e-01	5.183085e-02	9.330434e-02	3.428181e-01	1.146131e-02	4.749516e-01	3.732646e-02	4.013815e-02	5.429787e-02	4.952310e-01	1.910927e-01	3.002456e-02	2.238597e-01	5.494055e-03	3.427991e-02	3.755583e-02	3.515088e-02	4.677611e-02	6.199685e-01	2.262688e-01	1.042122e-02	4.458463e-01	8.468034e-02	3.256577e-01	1.804724e-02	1.153472e-01	1.295298e-01	4.122653e-01	1.483536e-01	2.882482e-02	2.290416e-01	5.198494e-02	7.431671e-02	1.699801e-02	5.275702e-02	2.438251e-04	7.707594e-01	8.492499e-02	1.899192e-01	5.207476e-02	2.977629e-01	3.893319e-01	2.970148e-03	6.794105e-02	1.121878e-01	3.845590e-01	1.357956e-01	5.064904e-02	2.570414e-01	5.976720e-02	7.451799e-02	1.241308e-01	1.310355e-01	3.022130e-02	5.253489e-01	1.147455e-01	2.965738e-02	2.303583e-01	1.157738e-01	3.653128e-01	1.967158e-01	6.218190e-02	7.844273e-02	4.377639e-01	1.325610e-01	1.946665e-02	3.113627e-01	2.040291e-02	1.686984e-01	8.306086e-02	1.670742e-01	1.724357e-02	3.638357e-01	2.000873e-01	7.729253e-02	2.055123e-01	1.213515e-01	3.924484e-01	1.037700e-01	9.962527e-02	4.581432e-02	3.423594e-01	2.429218e-01	1.128087e-03	2.600935e-01	1.076828e-01	4.099249e-01	5.627002e-02	1.251011e-01	4.087040e-01	4.147705e-01	4.275303e-02	1.187269e-01	4.237496e-01	2.544048e-01	2.260730e-01	2.740903e-01	2.454319e-01	2.009959e-01	2.797964e-01	3.260770e-01	1.931307e-01	2.202461e-01	2.280826e-01	3.889535e-01	1.627178e-01	4.071496e-01	1.796589e-01	1.415798e-01	2.716117e-01	4.724101e-02	5.193629e-01	2.488818e-01	1.845143e-01	3.045467e-01	1.437059e-01	3.706821e-01	1.810653e-01	3.152652e-01	1.949570e-01	2.045481e-01	2.852297e-01	1.380572e-01	3.214249e-01	2.524750e-01	2.880429e-01	3.377096e-01	1.448873e-01	3.441927e-01	1.732104e-01	2.978172e-01	2.744036e-01	1.456441e-01	2.821351e-01	1.027900e-01	3.392670e-01	1.599351e-01	3.980079e-01	2.105782e-01	2.419091e-01	4.126728e-01	1.348400e-01	3.729066e-01	2.651859e-01	1.463962e-01	2.155114e-01	1.349423e-01	3.922141e-01	2.604661e-01	2.123776e-01	2.732855e-01	1.623795e-01	3.920782e-01	1.722568e-01	3.582916e-01	2.600267e-01	1.516759e-01	2.300059e-01	1.277426e-01	3.502342e-01	2.363835e-01	2.856397e-01	3.123341e-01	1.524611e-01	4.376599e-01	9.754490e-02	2.554247e-01	3.368980e-01	1.692885e-01	2.383887e-01	6.750061e-02	5.876834e-01	2.455836e-01	9.923238e-02	5.424302e-01	3.641022e-01	1.149573e-01	2.799454e-01	6.782873e-02	8.249084e-02	1.694777e+00	1.611540e-01	9.622551e-02	3.144517e+00	1.955610e-01	3.637823e-01	2.644630e+00	1.898091e-01	2.877003e-01	1.425858e+00	8.341055e-02	2.493055e-01	2.711233e+00	1.648279e-01	8.488239e-02	1.129941e+00	1.616486e-01	3.779401e+00	4.663425e+00	1.008503e-01	5.084303e-01	1.257919e-01	5.523876e-01	2.076878e+00	1.120170e+00	1.028419e-01	1.889787e+00	3.599680e-01	9.383398e-02	2.396594e+00	1.135747e-01	1.201306e-03	3.265001e+00	2.974610e-01	5.665192e-02	2.631297e+00	5.791302e-01	1.469309e-01	4.013927e+00
6580000	-4.740587e+04	1.381598e+02	5.732707e+00	8.782682e-02	3.142033e-01	3.613804e-02	2.664990e-03	5.143501e-01	4.481681e-02	6.142299e-02	3.863993e-01	2.891190e-02	4.217607e-02	4.419565e-01	3.913321e-02	9.281855e-02	2.029257e-01	7.556769e-02	5.773299e-02	4.366600e-01	1.342950e-01	7.159194e-02	1.409465e-01	1.000861e-01	4.224262e-02	5.363326e-01	1.088002e-01	4.621240e-02	9.330795e-02	1.050399e-01	5.399193e-02	6.058393e-01	9.560857e-02	5.726304e-02	4.903162e-01	2.571823e-01	1.696404e-01	2.543916e-02	1.588647e-04	4.912266e-02	4.811499e-01	1.876769e-01	4.138548e-03	2.404692e-01	3.744284e-02	1.858386e-01	2.699267e-02	1.542129e-01	4.703868e-03	5.561980e-01	7.205403e-02	8.693010e-02	1.641235e-01	3.884468e-02	5.126821e-01	4.458266e-02	1.528370e-01	4.613035e-02	4.672420e-01	1.881170e-01	3.764639e-02	2.503544e-01	1.050976e-02	6.633030e-03	9.425977e-02	4.621847e-02	2.306004e-02	6.509393e-01	1.788894e-01	7.653419e-02	2.365364e-01	2.935059e-02	5.878774e-01	4.056189e-02	2.913956e-02	1.207083e-01	3.742557e-01	2.139690e-01	1.876347e-02	2.359003e-01	3.640319e-02	6.567718e-02	2.678078e-02	1.177418e-01	4.723316e-04	6.963405e-01	9.298742e-02	1.880436e-01	1.879778e-01	1.062358e-02	2.832810e-01	3.334928e-02	2.967247e-01	9.293138e-02	4.475045e-01	1.612689e-01	3.162548e-02	2.235805e-01	4.308930e-02	8.754170e-02	1.468096e-01	2.138720e-01	2.381533e-03	4.499978e-01	9.939734e-02	4.953799e-02	9.782294e-02	1.336656e-01	3.630321e-01	3.351373e-01	2.080408e-02	9.955942e-02	4.117800e-01	1.691507e-01	1.145595e-02	2.878741e-01	2.017992e-02	1.080978e-01	1.166527e-01	1.391409e-01	3.937260e-02	4.887180e-01	1.080182e-01	9.255421e-02	2.814939e-01	8.821148e-02	3.657790e-01	5.161106e-02	1.203503e-01	3.416139e-02	3.765922e-01	1.849010e-01	7.966010e-04	2.859848e-01	1.175640e-01	4.233335e-01	4.612821e-02	1.332322e-01	3.973061e-01	4.119266e-01	5.239253e-02	1.117996e-01	4.238813e-01	2.313010e-01	2.400002e-01	2.892856e-01	2.394132e-01	2.390624e-01	2.611909e-01	3.139280e-01	1.858187e-01	2.104416e-01	2.793623e-01	3.252571e-01	1.849390e-01	3.770866e-01	2.452583e-01	1.288955e-01	2.487597e-01	5.891993e-02	4.910670e-01	2.763709e-01	1.736422e-01	3.472210e-01	1.961428e-01	3.595362e-01	9.709996e-02	3.508722e-01	1.890255e-01	1.944308e-01	2.656716e-01	1.862613e-01	2.965577e-01	2.338991e-01	2.832820e-01	3.426074e-01	1.542114e-01	3.554065e-01	1.477747e-01	2.539498e-01	2.973409e-01	1.683089e-01	2.804004e-01	1.114417e-01	3.724527e-01	1.702108e-01	3.458948e-01	2.257515e-01	3.504773e-01	2.945936e-01	1.291776e-01	2.624060e-01	2.987084e-01	8.784288e-02	3.510427e-01	1.143868e-01	4.193211e-01	2.725825e-01	1.937095e-01	2.711087e-01	2.215141e-01	3.377810e-01	1.695961e-01	3.621605e-01	1.909774e-01	2.211103e-01	2.257518e-01	1.214266e-01	3.402771e-01	2.603336e-01	2.779627e-01	2.926414e-01	2.237379e-01	3.442340e-01	1.393867e-01	3.346807e-01	2.467573e-01	1.871693e-01	2.313928e-01	8.056805e-02	5.798868e-01	2.414918e-01	9.805342e-02	4.849959e-01	4.148928e-01	1.059625e-02	2.732625e-01	4.138983e-02	4.581210e-02	1.728131e+00	9.396343e-02	9.222063e-02	4.147126e+00	1.389925e-01	3.952288e-01	3.078368e+00	1.083657e-01	1.373233e+00	1.583122e+00	3.732521e-03	5.621780e-03	2.769137e+00	1.610406e-01	1.879007e-02	1.347284e+00	1.526324e-01	3.657669e+00	4.722429e+00	1.004641e-01	5.460737e-01	1.582861e-01	3.209429e-01	2.358436e+00	1.006784e+00	1.506804e-01	2.027789e+00	3.375067e-01	4.834318e-02	2.454266e+00	1.267413e-01	9.617648e-04	2.760934e+00	2.792847e-01	4.568251e-02	2.388493e+00	5.996547e-01	1.737050e-01	4.041732e+00
6590000	-4.741107e+04	1.412109e+02	5.604776e+00	7.885074e-02	3.477477e-01	3.241666e-02	2.868628e-02	4.627893e-01	4.950941e-02	6.434732e-02	3.433420e-01	2.578691e-02	4.016185e-02	4.805934e-01	4.576856e-02	1.097965e-01	2.327854e-01	6.527806e-02	9.586566e-02	3.910857e-01	1.051887e-01	6.687311e-02	1.279363e-01	1.268308e-01	4.788187e-02	4.822523e-01	1.482256e-01	5.264160e-02	2.086965e-01	7.203555e-02	6.098421e-02	5.356170e-01	7.002512e-02	9.987946e-02	4.586749e-01	3.306643e-01	7.014689e-02	8.687741e-03	3.194678e-02	4.055501e-02	4.057260e-01	2.876254e-01	3.483048e-03	2.365750e-01	2.603557e-02	1.567194e-01	4.002057e-02	7.101367e-02	7.209275e-03	7.104901e-01	1.454703e-02	1.668765e-01	2.049249e-01	4.840393e-02	5.454221e-01	2.356470e-02	1.080797e-02	2.612737e-02	5.244220e-01	1.880663e-01	3.579128e-02	2.057079e-01	1.988520e-02	6.940934e-02	1.377975e-01	3.589914e-02	4.322203e-02	5.636902e-01	1.499818e-01	5.751538e-02	3.592063e-01	5.402863e-02	3.470404e-01	1.526682e-03	1.806827e-01	1.546919e-01	4.686584e-01	1.595794e-01	9.516866e-03	1.734218e-01	3.413165e-02	4.817907e-02	1.978417e-02	1.985484e-01	7.963516e-03	6.861833e-01	3.934153e-02	1.104040e-02	2.319995e-01	3.070767e-02	1.144370e-01	3.835964e-01	2.282190e-01	1.156709e-01	3.181124e-01	9.019634e-02	4.383950e-02	3.383159e-01	9.386493e-02	1.232594e-01	1.375195e-01	1.827187e-01	1.223521e-02	3.987953e-01	1.454719e-01	9.114993e-02	2.061141e-01	2.548906e-02	1.544365e-01	4.193270e-01	1.034835e-01	4.764045e-02	4.474221e-01	1.336998e-01	1.816634e-02	3.173084e-01	3.576295e-02	1.714095e-01	1.208758e-01	2.174821e-01	6.808774e-02	2.914918e-01	1.306531e-01	2.021146e-01	2.447774e-01	9.032941e-02	2.644186e-01	7.125854e-02	1.271014e-01	3.016966e-02	2.456780e-01	3.145812e-01	2.764272e-03	3.217063e-01	8.510061e-02	4.092730e-01	5.978925e-02	1.184219e-01	4.125158e-01	4.223977e-01	4.741219e-02	1.085630e-01	4.216272e-01	2.351856e-01	2.415218e-01	2.656883e-01	2.576043e-01	2.396213e-01	2.827114e-01	3.072690e-01	1.703982e-01	2.610836e-01	2.424781e-01	2.949803e-01	2.014580e-01	3.715257e-01	1.646209e-01	1.960395e-01	2.678139e-01	5.238525e-02	4.898556e-01	2.684241e-01	1.893351e-01	2.496584e-01	1.737849e-01	4.238061e-01	1.527505e-01	3.984835e-01	1.256517e-01	1.989432e-01	2.769216e-01	1.613084e-01	2.996893e-01	2.399445e-01	2.990578e-01	3.143806e-01	1.451536e-01	3.866645e-01	1.538013e-01	2.591184e-01	2.875759e-01	1.781214e-01	2.751843e-01	9.140533e-02	3.227021e-01	1.446580e-01	4.412346e-01	2.779618e-01	3.176843e-01	3.079471e-01	9.640688e-02	3.960865e-01	2.982982e-01	1.329153e-01	1.727000e-01	1.222386e-01	4.035582e-01	2.822270e-01	1.919762e-01	2.571647e-01	1.612976e-01	3.956085e-01	1.859292e-01	3.155481e-01	2.472498e-01	1.528357e-01	2.843664e-01	1.689194e-01	2.868287e-01	2.583604e-01	2.858915e-01	2.921509e-01	1.666420e-01	3.666358e-01	1.745713e-01	2.861950e-01	2.937820e-01	1.542507e-01	2.657723e-01	7.957432e-02	5.622296e-01	2.726938e-01	8.550222e-02	4.861062e-01	3.930803e-01	2.485495e-02	2.632614e-01	1.564391e-01	5.466570e-02	1.404600e+00	9.855136e-02	3.948360e-02	2.966289e+00	1.375562e-01	9.437399e-01	2.667236e+00	6.163725e-02	3.504786e+00	1.376017e+00	7.811804e-02	7.997158e-02	2.560328e+00	2.423736e-01	1.723907e-02	1.151183e+00	1.663121e-01	4.673380e+00	4.472150e+00	8.425452e-02	4.511157e-01	2.024735e-01	2.610334e-01	2.668629e+00	1.167608e+00	1.516309e-01	2.259238e+00	2.133179e-01	6.636255e-02	2.380069e+00	1.093463e-01	3.332758e-03	3.091336e+00	2.967560e-01	6.046750e-02	2.262514e+00	5.056674e-01	2.781128e-01	3.649936e+00
6600000	-4.737780e+04	1.299299e+02	6.137548e+00	8.008357e-02	3.317997e-01	3.578058e-02	3.120321e-02	4.617912e-01	5.934176e-02	5.977719e-02	3.340325e-01	2.358015e-02	4.376587e-02	5.006632e-01	3.818103e-02	9.837148e-02	1.537559e-01	5.520718e-02	8.085118e-02	4.883193e-01	1.234949e-01	8.110983e-02	1.501361e-01	1.361083e-01	4.602213e-02	4.878331e-01	9.879056e-02	5.003470e-02	2.675612e-01	3.669662e-02	7.743202e-02	4.270350e-01	1.412404e-01	6.876590e-02	2.871366e-01	5.403811e-01	5.345321e-02	4.831428e-02	1.948961e-03	6.745788e-02	3.556491e-01	2.714145e-01	5.881494e-05	2.463722e-01	5.904750e-02	2.756675e-01	4.536069e-02	6.956082e-02	2.609087e-03	5.629756e-01	4.382629e-02	3.384562e-02	1.728917e-01	1.848948e-02	7.060610e-01	4.292038e-02	2.579186e-02	4.761652e-02	4.731788e-01	2.124692e-01	2.561158e-02	2.338932e-01	7.230622e-03	8.828976e-03	1.739068e-01	3.924460e-02	2.343767e-02	4.883841e-01	2.661978e-01	4.017035e-02	4.167584e-01	1.274616e-02	4.887976e-01	2.367884e-02	1.784865e-02	1.901031e-01	4.511009e-01	1.500080e-01	1.522864e-02	1.641658e-01	2.939355e-02	1.883606e-02	1.453900e-04	1.010625e-01	2.522519e-03	8.288782e-01	4.855540e-02	2.140547e-01	3.310353e-01	4.464157e-03	1.901060e-01	2.426580e-01	1.768185e-02	1.109337e-01	3.737504e-01	1.705614e-01	2.803488e-02	2.598905e-01	5.682910e-02	9.267114e-02	1.676904e-01	1.462144e-01	2.971020e-02	4.063904e-01	1.573234e-01	8.051742e-02	7.375792e-02	2.470718e-02	4.890902e-01	2.864517e-01	4.547563e-02	9.248959e-02	4.278359e-01	1.375638e-01	9.417982e-03	3.106914e-01	2.200139e-02	1.671345e-01	9.393244e-02	2.324387e-01	6.769659e-02	3.024689e-01	1.363290e-01	1.455212e-01	2.276608e-01	3.953687e-02	3.375555e-01	1.467213e-01	1.030042e-01	4.186500e-02	3.007519e-01	2.072704e-01	1.333055e-03	3.309274e-01	1.178522e-01	4.694266e-01	4.985300e-02	1.262254e-01	3.544950e-01	4.263841e-01	4.362156e-02	1.235354e-01	4.064589e-01	2.652214e-01	2.335193e-01	2.589936e-01	2.422658e-01	1.975480e-01	2.775792e-01	3.362718e-01	1.886010e-01	2.494736e-01	2.969523e-01	2.637299e-01	1.898442e-01	3.546993e-01	2.299448e-01	1.765885e-01	2.387673e-01	4.448545e-02	5.244583e-01	2.602993e-01	1.707570e-01	2.808089e-01	1.989061e-01	3.766744e-01	1.436105e-01	4.291574e-01	1.538776e-01	1.646014e-01	2.523636e-01	1.647424e-01	3.221268e-01	2.377183e-01	2.754125e-01	2.056572e-01	1.649836e-01	4.565474e-01	1.728118e-01	3.027907e-01	2.943637e-01	1.686065e-01	2.342390e-01	8.863547e-02	3.550531e-01	1.508675e-01	4.054440e-01	2.054359e-01	4.698005e-01	2.435055e-01	8.125811e-02	2.645882e-01	3.396918e-01	8.752850e-02	3.081915e-01	1.043701e-01	4.244617e-01	2.847711e-01	1.863971e-01	2.461487e-01	2.225707e-01	3.462008e-01	1.850798e-01	3.566864e-01	2.386082e-01	1.652823e-01	2.394230e-01	1.372495e-01	3.113803e-01	2.597245e-01	2.916457e-01	3.130884e-01	2.175465e-01	3.257694e-01	1.435957e-01	2.420925e-01	3.105745e-01	1.702060e-01	2.771269e-01	8.346946e-02	5.419116e-01	2.716132e-01	1.030057e-01	4.413001e-01	3.758313e-01	1.585889e-01	3.136572e-01	4.439074e-02	9.309008e-02	1.502269e+00	1.616792e-01	1.113043e-01	2.559934e+00	4.040002e-02	4.425461e-02	2.456292e+00	7.146167e-02	1.869224e+00	1.552466e+00	3.346599e-02	2.490705e-01	2.381919e+00	1.716418e-01	9.602403e-02	1.404395e+00	1.720654e-01	4.499830e+00	4.612847e+00	1.088002e-01	4.606707e-01	1.410981e-01	6.093546e-01	2.400476e+00	1.155117e+00	2.334496e-01	1.985256e+00	1.927736e-01	4.441338e-02	2.282417e+00	2.019383e-01	5.232272e-03	2.931558e+00	2.877815e-01	6.289769e-02	2.254491e+00	5.748796e-01	2.306147e-01	3.583909e+00
6610000	-4.738113e+04	1.352683e+02	5.782173e+00	8.601982e-02	2.802072e-01	3.461644e-02	6.069806e-02	4.864011e-01	5.205742e-02	5.566146e-02	3.673261e-01	2.714970e-02	3.681307e-02	4.597907e-01	5.325896e-02	9.543207e-02	2.159992e-01	1.069156e-01	5.691282e-02	4.003115e-01	1.244288e-01	6.749656e-02	1.527890e-01	1.145918e-01	4.115959e-02	5.029364e-01	1.210267e-01	4.725694e-02	1.717912e-01	9.616725e-02	2.911841e-02	5.691569e-01	8.650936e-02	4.895567e-02	3.546226e-01	4.397298e-01	1.198748e-01	2.474006e-02	1.207704e-02	1.066497e-01	3.814612e-01	3.061720e-01	2.399902e-03	1.703754e-01	3.294181e-02	1.112929e-01	2.382208e-02	4.216177e-02	1.154057e-02	7.215345e-01	8.964816e-02	5.005118e-02	2.611987e-01	1.124059e-02	5.459741e-01	8.054446e-02	5.099100e-02	4.575433e-02	4.537648e-01	2.220937e-01	2.261078e-02	2.518280e-01	3.948279e-03	4.976519e-02	1.129763e-01	1.089744e-01	1.063688e-04	5.600001e-01	1.681777e-01	4.247899e-02	4.522602e-01	1.319996e-02	3.944094e-01	5.047891e-02	4.717255e-02	1.245310e-01	4.155628e-01	1.644029e-01	2.154376e-02	2.252280e-01	4.873156e-02	5.138108e-02	1.457093e-03	1.009359e-01	1.703435e-04	8.140743e-01	3.198125e-02	8.599008e-03	8.683158e-02	1.644215e-01	3.098564e-01	1.073280e-01	3.229635e-01	1.066119e-01	4.130624e-01	1.675300e-01	3.819240e-02	2.240587e-01	5.054464e-02	8.220592e-02	1.608802e-01	2.568206e-01	1.437049e-02	3.738848e-01	1.118380e-01	5.057765e-02	5.690442e-02	7.838835e-02	4.093236e-01	3.304493e-01	7.435670e-02	6.178667e-02	4.636241e-01	1.871220e-01	7.462163e-03	2.685297e-01	1.147541e-02	1.130511e-01	1.289656e-01	2.217391e-01	3.136180e-02	3.739737e-01	1.309087e-01	1.402388e-01	3.177755e-01	9.711132e-02	2.713873e-01	5.541541e-02	1.180717e-01	7.336035e-02	3.684033e-01	6.433545e-02	5.468984e-04	3.307365e-01	1.626175e-01	4.231869e-01	3.821832e-02	1.270607e-01	4.115341e-01	4.335396e-01	5.099600e-02	1.193863e-01	3.960781e-01	2.273979e-01	2.544388e-01	2.738532e-01	2.443101e-01	2.188281e-01	2.885153e-01	3.129472e-01	1.797094e-01	2.494170e-01	2.550030e-01	3.006141e-01	1.949659e-01	3.575500e-01	2.167594e-01	1.399174e-01	2.857732e-01	4.304181e-02	5.086587e-01	2.626833e-01	1.856161e-01	3.265807e-01	1.672817e-01	3.692092e-01	1.369284e-01	4.307970e-01	1.555697e-01	1.267019e-01	2.869314e-01	1.483028e-01	2.736495e-01	2.923210e-01	2.857267e-01	3.127131e-01	1.210881e-01	4.219314e-01	1.442674e-01	3.138379e-01	2.596623e-01	1.361154e-01	2.903844e-01	1.204603e-01	2.925106e-01	1.797150e-01	4.073141e-01	2.472036e-01	3.569458e-01	3.335472e-01	6.230340e-02	2.460400e-01	3.720178e-01	1.294023e-01	2.525398e-01	1.036557e-01	4.160547e-01	2.753823e-01	2.049073e-01	2.190177e-01	2.182844e-01	3.894993e-01	1.731986e-01	3.603667e-01	2.159209e-01	1.825344e-01	2.411780e-01	1.299090e-01	3.639315e-01	2.470233e-01	2.591361e-01	3.367456e-01	2.201995e-01	2.961237e-01	1.469312e-01	2.022402e-01	3.870765e-01	1.452103e-01	2.654730e-01	6.317923e-02	5.501401e-01	2.888341e-01	9.784665e-02	4.941494e-01	4.041389e-01	1.004636e-01	3.044693e-01	6.335212e-02	9.528845e-02	2.486552e+00	1.249919e-01	1.966816e-01	2.961145e+00	1.447864e-02	1.716970e-01	4.932534e+00	2.892209e-01	1.781354e-02	2.236381e+00	3.422212e-02	1.005712e-02	2.880132e+00	1.660140e-01	8.355965e-02	1.828568e+00	1.860104e-01	4.153950e+00	4.597141e+00	1.028995e-01	4.741409e-01	1.429512e-01	4.862189e-01	2.491603e+00	1.417636e+00	1.072221e-01	2.018298e+00	2.969446e-01	6.257299e-02	2.264309e+00	2.025754e-01	1.186819e-03	2.923729e+00	4.178978e-01	6.168840e-02	2.540205e+00	4.589145e-01	1.892743e-01	3.652059e+00
6620000	-4.740201e+04	1.409582e+02	5.661849e+00	8.839292e-02	3.186106e-01	3.795560e-02	4.817769e-03	4.955618e-01	5.466127e-02	7.539113e-02	3.130431e-01	2.000840e-02	8.751157e-02	4.595871e-01	4.445869e-02	9.719706e-02	1.860672e-01	8.052943e-02	8.217194e-02	4.499418e-01	1.040925e-01	7.633891e-02	1.712578e-01	9.865325e-02	5.765101e-02	5.003154e-01	9.578365e-02	6.652052e-02	1.623216e-01	1.359494e-01	7.594032e-02	4.144275e-01	1.448406e-01	2.019568e-02	2.548413e-01	5.925801e-01	9.344662e-02	3.097161e-02	7.964723e-03	6.196968e-02	4.546638e-01	3.016756e-01	1.091504e-03	1.618654e-01	1.873403e-02	1.356857e-01	2.824344e-02	9.925267e-02	9.002044e-03	6.923578e-01	3.545845e-02	1.212475e-01	2.025729e-01	2.117575e-02	5.559256e-01	9.403268e-02	5.045521e-03	4.288652e-02	4.813816e-01	2.160719e-01	2.862085e-02	2.213051e-01	9.734021e-03	1.683946e-03	1.005472e-01	1.789425e-01	7.946941e-03	4.667452e-01	2.441342e-01	4.100561e-02	3.962757e-01	1.543365e-01	2.714561e-01	2.072607e-02	1.162000e-01	1.610341e-01	3.665063e-01	1.686487e-01	1.626332e-02	2.303432e-01	5.720441e-02	3.453324e-02	1.997074e-02	6.740235e-02	8.364941e-03	8.358963e-01	3.383240e-02	1.541624e-03	5.385185e-02	4.884332e-02	5.052392e-01	1.700698e-01	2.204542e-01	7.464558e-02	4.140593e-01	1.616330e-01	4.307032e-02	2.368488e-01	6.974297e-02	1.175963e-01	1.440481e-01	2.734148e-01	4.113857e-02	3.437925e-01	8.000978e-02	7.195035e-02	1.696370e-01	6.574358e-02	4.911495e-01	1.513738e-01	5.014570e-02	5.841010e-02	4.201304e-01	1.768934e-01	1.031846e-02	3.171049e-01	1.714279e-02	2.324024e-01	1.250689e-01	1.552780e-01	4.004623e-02	3.948433e-01	5.236123e-02	2.529077e-02	2.100089e-01	2.630297e-01	2.807380e-01	9.474090e-02	1.261917e-01	6.219303e-02	3.809882e-01	4.428244e-02	7.642118e-06	3.352900e-01	1.772387e-01	4.314912e-01	4.801751e-02	1.194162e-01	4.010751e-01	4.201228e-01	4.210250e-02	1.090990e-01	4.286757e-01	2.407529e-01	2.441242e-01	2.814165e-01	2.337064e-01	2.101054e-01	2.737292e-01	3.229907e-01	1.931747e-01	2.475693e-01	2.797789e-01	3.100552e-01	1.625966e-01	4.667831e-01	1.848396e-01	1.406557e-01	2.077216e-01	4.660389e-02	5.463470e-01	2.407397e-01	1.663094e-01	3.586844e-01	1.091811e-01	3.948197e-01	1.373147e-01	3.842844e-01	1.668106e-01	2.199872e-01	2.289179e-01	1.500442e-01	3.277407e-01	1.946281e-01	3.275870e-01	2.604517e-01	1.609813e-01	4.916953e-01	8.687182e-02	2.747142e-01	3.171996e-01	1.925713e-01	2.155148e-01	1.353803e-01	3.340879e-01	1.620339e-01	3.684979e-01	2.032556e-01	3.939461e-01	3.168740e-01	8.592435e-02	2.331357e-01	3.429054e-01	1.583948e-01	2.655641e-01	1.233865e-01	4.504397e-01	2.394321e-01	1.867417e-01	2.498219e-01	1.985514e-01	3.684777e-01	1.831491e-01	3.697234e-01	1.986625e-01	2.239996e-01	2.076146e-01	1.337829e-01	3.133493e-01	2.770980e-01	2.757698e-01	2.833946e-01	1.918154e-01	3.590383e-01	1.657517e-01	2.517923e-01	3.458391e-01	1.674547e-01	2.349140e-01	8.173063e-02	5.482685e-01	2.747230e-01	9.527784e-02	4.890831e-01	3.975399e-01	9.093779e-02	2.603445e-01	9.516192e-02	9.714043e-04	1.461688e+00	1.128191e-01	2.542308e-01	2.806988e+00	6.110663e-02	3.661936e-01	3.115373e+00	2.408754e-01	2.015690e+00	1.402126e+00	1.390808e-01	7.836416e-02	2.124904e+00	2.490175e-01	6.573089e-02	1.586323e+00	1.609009e-01	4.215357e+00	4.577351e+00	9.351511e-02	4.479566e-01	1.559147e-01	3.592323e-01	2.622655e+00	1.310341e+00	3.189600e-01	2.226813e+00	2.301923e-01	9.001051e-02	2.415172e+00	1.629789e-01	1.654655e-03	2.628099e+00	3.286796e-01	5.736811e-02	2.682024e+00	6.426527e-01	2.085307e-01	3.561182e+00
6630000	-4.740094e+04	1.392967e+02	5.742718e+00	6.663896e-02	2.860592e-01	2.339728e-02	6.735380e-02	5.060742e-01	5.047657e-02	5.628688e-02	3.157114e-01	3.471495e-02	7.713096e-02	4.833676e-01	3.278817e-02	9.713621e-02	2.183200e-01	4.172905e-02	6.581698e-02	4.017853e-01	1.752125e-01	5.766967e-02	1.474431e-01	1.001946e-01	5.157574e-02	5.230005e-01	1.201164e-01	7.245799e-02	1.149544e-01	7.661590e-02	1.116448e-02	5.563328e-01	1.684745e-01	1.334716e-02	4.942015e-01	2.691395e-01	1.850895e-01	2.916683e-02	9.055483e-03	3.890989e-02	4.003818e-01	3.743370e-01	3.015469e-03	1.622993e-01	2.105652e-02	1.895496e-01	3.213594e-02	4.526988e-02	6.961398e-03	7.096686e-01	1.641452e-02	7.596688e-02	4.175594e-01	6.603096e-02	3.264800e-01	4.834880e-02	6.561393e-02	2.256293e-02	5.022936e-01	1.666658e-01	5.378915e-02	2.481157e-01	6.572809e-03	5.077291e-02	1.069355e-01	3.466986e-02	6.431813e-03	4.904702e-01	3.107197e-01	3.274089e-03	4.009676e-01	8.838586e-03	4.976140e-01	1.128918e-02	7.801658e-02	1.203691e-01	3.951371e-01	2.187489e-01	2.002290e-02	1.936496e-01	5.207241e-02	6.584153e-02	4.069472e-02	1.003011e-01	6.736959e-03	7.291011e-01	5.732464e-02	2.483540e-02	1.464964e-01	3.822511e-01	9.016369e-02	1.969604e-01	1.592930e-01	7.098583e-02	4.162486e-01	1.832265e-01	3.543406e-02	2.476250e-01	4.647999e-02	1.143406e-01	1.217771e-01	2.331012e-01	4.981087e-02	4.117635e-01	6.920669e-02	2.861464e-02	8.808444e-02	7.882166e-02	6.474574e-01	1.124273e-01	4.459451e-02	4.071779e-02	3.982305e-01	1.720301e-01	1.945989e-02	3.476499e-01	2.191179e-02	8.412200e-02	1.588457e-01	2.982634e-01	3.846101e-02	3.192905e-01	1.010174e-01	7.899714e-02	2.951000e-01	9.186232e-02	3.483471e-01	1.072746e-01	7.841881e-02	8.071307e-02	3.193208e-01	1.007117e-01	7.642118e-06	3.462715e-01	1.529752e-01	4.301864e-01	5.011069e-02	1.150636e-01	4.046393e-01	4.367259e-01	4.783880e-02	1.168200e-01	3.986154e-01	2.505103e-01	2.367737e-01	2.638326e-01	2.488834e-01	2.216942e-01	2.714800e-01	3.274301e-01	1.793957e-01	2.498126e-01	2.532214e-01	3.445365e-01	1.524295e-01	3.759190e-01	2.257306e-01	1.610641e-01	2.372862e-01	4.400399e-02	5.177758e-01	2.496806e-01	1.885395e-01	3.515058e-01	1.512496e-01	3.579899e-01	1.392547e-01	3.940169e-01	1.216084e-01	2.197797e-01	2.645950e-01	1.592369e-01	3.129432e-01	2.243028e-01	3.035171e-01	2.526486e-01	1.543951e-01	4.083982e-01	1.845581e-01	2.798336e-01	3.314664e-01	1.089397e-01	2.797602e-01	1.112585e-01	3.389111e-01	1.481907e-01	4.016397e-01	2.058927e-01	3.694989e-01	3.451452e-01	7.946315e-02	2.956708e-01	2.438956e-01	2.435146e-01	2.169190e-01	1.090507e-01	4.094996e-01	3.022558e-01	1.791938e-01	2.405861e-01	1.728753e-01	4.005051e-01	1.860335e-01	3.604240e-01	1.786054e-01	1.970301e-01	2.639406e-01	1.405242e-01	3.251318e-01	2.552444e-01	2.790997e-01	2.576492e-01	1.925256e-01	3.950878e-01	1.547374e-01	2.455292e-01	3.390007e-01	1.648705e-01	2.505996e-01	8.352686e-02	5.440677e-01	2.743055e-01	9.809992e-02	4.677333e-01	4.132278e-01	6.559679e-02	2.800915e-01	5.121515e-03	1.001640e-01	1.493428e+00	1.537982e-01	1.069088e-01	2.012092e+00	2.372058e-02	1.434934e-01	3.110551e+00	1.326568e-02	1.870394e+00	1.980717e+00	1.493950e-01	5.190636e-01	2.519089e+00	1.534905e-01	1.117753e-01	1.219088e+00	1.718923e-01	4.580219e+00	4.569059e+00	8.587116e-02	4.415403e-01	1.539136e-01	3.637492e-01	2.574769e+00	1.079883e+00	2.007146e-01	2.141291e+00	1.822828e-01	9.289737e-02	2.226657e+00	1.140858e-01	3.743902e-03	3.009860e+00	2.469176e-01	5.099807e-02	2.571147e+00	4.535639e-01	1.546643e-01	3.952511e+00
6640000	-4.739367e+04	1.276496e+02	6.117910e+00	9.159825e-02	2.252099e-01	2.763173e-02	5.034273e-02	5.650006e-01	4.021686e-02	6.666339e-02	3.331205e-01	2.048883e-02	5.264915e-02	4.743786e-01	5.269948e-02	9.493571e-02	1.989245e-01	5.589081e-02	7.436797e-02	4.531905e-01	1.226905e-01	7.108192e-02	1.618850e-01	1.076099e-01	5.885995e-02	4.983114e-01	1.022519e-01	1.547935e-02	1.743446e-01	2.232354e-01	2.121711e-02	3.700537e-01	1.956699e-01	5.021711e-02	4.229375e-01	2.736120e-01	2.005988e-01	3.119370e-02	2.144087e-02	5.067623e-02	4.246993e-01	2.053786e-01	4.177239e-03	2.635626e-01	5.150611e-02	1.341438e-01	3.928831e-02	4.848091e-02	1.958842e-02	6.956140e-01	6.288458e-02	2.847072e-02	4.416371e-01	4.316123e-02	4.309730e-01	3.720133e-02	1.855657e-02	4.295526e-02	4.576827e-01	1.566384e-01	5.010376e-02	2.777815e-01	1.483842e-02	2.877231e-02	1.604572e-01	4.964347e-02	7.936459e-03	4.340911e-01	3.190995e-01	5.087452e-02	3.619696e-01	5.135402e-02	4.603501e-01	3.476674e-02	4.068508e-02	1.171450e-01	3.243908e-01	2.442171e-01	2.334672e-02	2.280581e-01	6.284225e-02	2.023925e-02	2.741178e-02	8.207440e-02	6.991528e-03	6.973125e-01	1.659705e-01	1.169234e-02	1.147789e-01	3.535412e-01	2.049331e-01	4.240945e-02	2.726450e-01	9.269173e-02	4.701122e-01	1.506873e-01	4.533415e-02	2.002309e-01	4.094374e-02	1.014225e-01	1.128377e-01	2.214577e-01	4.939848e-02	3.680612e-01	1.468224e-01	1.839417e-02	7.381749e-02	4.141810e-02	5.827174e-01	1.675574e-01	1.160955e-01	6.789343e-02	4.319006e-01	1.434015e-01	1.596994e-02	3.112391e-01	2.959552e-02	1.108451e-01	1.385675e-01	2.433770e-01	2.494922e-02	3.846724e-01	9.758870e-02	1.435376e-01	2.238085e-01	1.422462e-01	2.537764e-01	1.922963e-01	4.433501e-02	9.540673e-02	3.964453e-01	9.026421e-02	1.210114e-04	2.744777e-01	1.432851e-01	4.380202e-01	4.517415e-02	1.242009e-01	3.926048e-01	4.490791e-01	4.756662e-02	1.090214e-01	3.943330e-01	2.355382e-01	2.476810e-01	2.771019e-01	2.396789e-01	2.334063e-01	2.674215e-01	3.089163e-01	1.902559e-01	2.663521e-01	2.848049e-01	2.668141e-01	1.820289e-01	3.368256e-01	2.446231e-01	1.879948e-01	2.305564e-01	5.780540e-02	5.326599e-01	2.482141e-01	1.613206e-01	3.642133e-01	1.854039e-01	3.177862e-01	1.325967e-01	3.514692e-01	1.727038e-01	2.062678e-01	2.695592e-01	1.781927e-01	2.555743e-01	2.423203e-01	3.239128e-01	2.793949e-01	1.705979e-01	3.788509e-01	1.711563e-01	2.579028e-01	3.448402e-01	1.390038e-01	2.582532e-01	1.203593e-01	3.684572e-01	1.540898e-01	3.570937e-01	2.728997e-01	4.104544e-01	2.397762e-01	7.686975e-02	3.069819e-01	2.875596e-01	1.339070e-01	2.715515e-01	1.091882e-01	4.172092e-01	2.412085e-01	2.323941e-01	2.360261e-01	2.099343e-01	3.508399e-01	2.031997e-01	3.865926e-01	2.170113e-01	1.767308e-01	2.196653e-01	1.425626e-01	3.041840e-01	2.475340e-01	3.057195e-01	3.074879e-01	2.224769e-01	3.304155e-01	1.396197e-01	2.196426e-01	3.412427e-01	2.356446e-01	2.034701e-01	7.547952e-02	5.637192e-01	2.687191e-01	9.208215e-02	4.371251e-01	3.675407e-01	9.554114e-02	2.765773e-01	1.087450e-01	6.912310e-02	1.555305e+00	1.150443e-01	1.677715e-01	3.874690e+00	8.028958e-02	1.294874e+00	2.941153e+00	2.706314e-02	1.004279e-01	1.794676e+00	1.189215e-01	1.393942e+00	2.353186e+00	1.321152e-01	4.969029e-02	1.548296e+00	1.689964e-01	4.394791e+00	4.456417e+00	9.423918e-02	4.433514e-01	2.460968e-01	2.140432e-01	2.374648e+00	1.282359e+00	1.581314e-01	2.182292e+00	1.758473e-01	6.993528e-02	2.419331e+00	1.597525e-01	7.680131e-03	3.245320e+00	2.460590e-01	5.749828e-02	2.641273e+00	3.902771e-01	2.660921e-01	4.094249e+00
6650000	-4.740239e+04	1.573306e+02	5.098755e+00	9.509389e-02	3.065681e-01	3.218996e-02	6.204124e-02	4.594643e-01	4.464249e-02	4.233776e-02	3.278098e-01	2.498964e-02	8.005027e-02	4.794249e-01	4.538769e-02	9.135330e-02	1.534738e-01	7.148116e-02	7.468123e-02	4.484599e-01	1.605506e-01	7.925710e-02	1.730918e-01	9.422344e-02	5.531442e-02	4.781440e-01	1.199693e-01	7.513379e-02	2.789348e-01	6.299343e-02	1.430428e-02	4.346864e-01	1.339473e-01	1.279248e-02	3.373954e-01	3.728211e-01	1.507045e-01	7.420603e-02	5.208055e-02	9.945011e-02	2.910687e-01	3.245885e-01	2.976989e-03	2.366998e-01	4.521592e-02	5.529965e-02	4.418778e-02	5.147000e-02	8.596212e-03	8.143184e-01	2.612791e-02	1.207864e-01	4.227008e-01	6.881623e-03	3.892673e-01	5.149814e-03	5.521412e-02	5.405486e-02	4.617335e-01	2.011035e-01	3.235760e-02	2.411215e-01	9.629047e-03	4.161190e-02	8.419552e-02	5.414500e-02	7.190317e-03	5.915598e-01	2.212975e-01	1.987203e-02	5.175278e-01	5.103255e-02	3.475836e-01	3.167814e-02	3.230580e-02	1.013681e-01	4.226783e-01	1.893713e-01	1.985925e-02	2.249799e-01	4.174315e-02	2.019997e-02	1.958462e-02	7.040864e-02	2.868599e-03	8.482091e-01	3.872909e-02	5.826292e-01	4.384602e-02	4.401891e-02	2.776398e-02	2.807686e-01	2.097333e-02	9.165540e-02	5.082980e-01	1.706847e-01	3.326320e-02	1.615497e-01	3.454901e-02	5.475960e-02	1.641615e-01	2.196065e-01	3.883505e-02	3.997509e-01	1.228865e-01	3.078285e-03	5.387794e-02	1.025279e-02	6.492439e-01	2.481984e-01	3.534864e-02	8.081168e-02	4.367642e-01	1.502015e-01	1.714432e-02	2.966052e-01	1.847319e-02	1.361815e-01	1.998901e-01	2.900109e-01	2.903848e-02	2.130413e-01	1.318376e-01	1.439944e-01	2.263008e-01	2.790579e-01	1.786281e-01	1.121767e-01	5.984216e-02	3.939451e-02	2.615055e-01	1.802544e-01	1.845700e-04	3.272727e-01	1.913883e-01	4.386619e-01	4.268365e-02	1.232743e-01	3.953802e-01	4.366861e-01	4.629369e-02	1.084567e-01	4.085634e-01	2.649713e-01	2.181583e-01	2.752500e-01	2.416205e-01	2.214636e-01	2.751116e-01	3.205779e-01	1.828469e-01	2.346204e-01	2.944750e-01	2.861084e-01	1.847963e-01	3.761837e-01	2.385029e-01	1.286426e-01	2.566708e-01	4.641958e-02	4.618926e-01	3.210950e-01	1.705929e-01	3.351726e-01	1.945133e-01	3.850918e-01	8.522238e-02	4.060030e-01	1.238423e-01	1.769667e-01	2.931879e-01	1.496589e-01	2.600093e-01	3.017829e-01	2.885489e-01	3.203361e-01	1.577266e-01	3.895200e-01	1.324174e-01	2.535747e-01	3.656893e-01	1.471573e-01	2.335788e-01	1.065674e-01	3.769955e-01	1.761955e-01	3.402417e-01	2.113429e-01	3.744660e-01	3.658390e-01	4.835200e-02	2.935333e-01	2.394035e-01	1.676984e-01	2.993649e-01	9.967155e-02	4.620833e-01	2.237874e-01	2.144577e-01	2.622280e-01	1.783292e-01	3.603162e-01	1.991265e-01	4.268535e-01	1.858308e-01	1.553135e-01	2.320022e-01	1.203957e-01	3.515538e-01	2.560903e-01	2.719602e-01	3.246061e-01	1.748332e-01	3.067318e-01	1.938289e-01	2.665868e-01	3.099320e-01	2.144505e-01	2.090307e-01	9.196646e-02	5.646626e-01	2.522149e-01	9.115599e-02	4.699463e-01	4.221732e-01	1.463059e-01	2.972002e-01	2.027429e-01	2.986388e-02	1.569117e+00	1.115117e-01	9.149651e-02	3.967194e+00	2.330174e-02	1.053073e+00	3.172886e+00	1.549919e-02	6.141343e-02	1.430481e+00	6.637084e-02	1.013833e-01	2.362306e+00	1.150717e-01	3.085965e-02	1.280880e+00	1.645771e-01	3.961575e+00	4.422394e+00	1.075890e-01	5.035586e-01	1.811400e-01	2.798536e-01	2.058311e+00	1.092277e+00	2.117248e-01	2.269365e+00	1.810428e-01	6.350499e-02	2.463783e+00	1.516536e-01	4.793762e-03	3.449385e+00	3.768746e-01	7.478636e-02	2.736916e+00	4.840364e-01	2.382419e-01	4.012337e+00
6660000	-4.738817e+04	1.467276e+02	5.584207e+00	7.075054e-02	3.631368e-01	5.224739e-02	6.715955e-02	3.824245e-01	6.428123e-02	5.628799e-02	3.621148e-01	3.283297e-02	5.335077e-02	4.359761e-01	5.943745e-02	9.114541e-02	2.008588e-01	1.028407e-01	8.786165e-02	3.803093e-01	1.369841e-01	7.205658e-02	1.566932e-01	1.156899e-01	4.786286e-02	5.001533e-01	1.075442e-01	4.966719e-02	1.579156e-01	8.348182e-02	5.039114e-02	5.550794e-01	1.034648e-01	1.674509e-02	4.236226e-01	4.110669e-01	5.899070e-02	8.809221e-02	1.482500e-03	8.229026e-02	5.185771e-01	1.743048e-01	1.230778e-03	1.923005e-01	3.129655e-02	1.860908e-01	5.994561e-02	1.599794e-01	3.632991e-04	5.789104e-01	1.471051e-02	1.159400e-01	2.517054e-01	1.018432e-01	4.209514e-01	7.199296e-02	3.756704e-02	4.632723e-02	4.955139e-01	1.724363e-01	3.443435e-02	2.424189e-01	8.869367e-03	6.440839e-03	1.485738e-01	2.293481e-01	1.314639e-02	4.491567e-01	1.533342e-01	1.260324e-01	2.262780e-01	6.697553e-02	4.882230e-01	4.281052e-03	8.821008e-02	1.469456e-01	3.683079e-01	1.829199e-01	1.808646e-02	2.406490e-01	4.309121e-02	3.481826e-02	3.082159e-02	7.222687e-02	1.367653e-02	6.085064e-01	2.399504e-01	2.423650e-02	1.431977e-01	2.940620e-01	1.640774e-01	1.795874e-02	3.564676e-01	1.071713e-01	4.494273e-01	1.826316e-01	2.489629e-02	2.154847e-01	2.038877e-02	8.938650e-02	1.307073e-01	2.683275e-01	1.302406e-02	3.157559e-01	1.827987e-01	1.354948e-02	8.349248e-02	3.189220e-02	5.773057e-01	2.348984e-01	5.886174e-02	5.516897e-02	3.752610e-01	2.039739e-01	1.127232e-02	3.418226e-01	1.250116e-02	1.560620e-01	1.831641e-01	9.257056e-02	6.062042e-02	3.015210e-01	2.060619e-01	9.197546e-02	2.858881e-01	6.522146e-02	3.640597e-01	1.339841e-01	5.887120e-02	4.273643e-02	3.084538e-01	3.422211e-01	2.067124e-04	2.349052e-01	7.147677e-02	4.173915e-01	6.278258e-02	1.263887e-01	3.934372e-01	4.128204e-01	5.006661e-02	1.218465e-01	4.152665e-01	2.373763e-01	2.468022e-01	2.634578e-01	2.523638e-01	2.171945e-01	2.737267e-01	3.304972e-01	1.785816e-01	2.377824e-01	2.588832e-01	3.335997e-01	1.697347e-01	3.754688e-01	1.829311e-01	2.072956e-01	2.343044e-01	3.934567e-02	5.334908e-01	2.648875e-01	1.622760e-01	2.822303e-01	1.489195e-01	4.039663e-01	1.648838e-01	3.862669e-01	1.221014e-01	1.926346e-01	2.989971e-01	1.684519e-01	3.175314e-01	2.382492e-01	2.757674e-01	3.529911e-01	1.240161e-01	4.122238e-01	1.107690e-01	3.208236e-01	2.914457e-01	1.256855e-01	2.620452e-01	1.329781e-01	3.475851e-01	1.606581e-01	3.587787e-01	2.444440e-01	2.514100e-01	3.453554e-01	1.587905e-01	2.743398e-01	2.604564e-01	1.615133e-01	3.036906e-01	9.898520e-02	4.467567e-01	2.653112e-01	1.889470e-01	2.356039e-01	2.182979e-01	3.385091e-01	2.075891e-01	3.887292e-01	2.203437e-01	1.967365e-01	1.941906e-01	1.301320e-01	3.292908e-01	2.696000e-01	2.709772e-01	3.185020e-01	1.556074e-01	3.643011e-01	1.615895e-01	2.797820e-01	2.547452e-01	2.002970e-01	2.651757e-01	6.125694e-02	5.895648e-01	2.447223e-01	1.044559e-01	4.581611e-01	3.851307e-01	1.652757e-03	2.920583e-01	8.876749e-02	3.913853e-02	1.706778e+00	1.253978e-01	2.060146e-01	2.123564e+00	4.226736e-02	7.097535e-02	2.889233e+00	3.445870e-01	3.420738e-02	1.351315e+00	1.231749e-01	1.952772e-01	2.267576e+00	5.991947e-02	6.497890e-02	8.815591e-01	1.512171e-01	4.025894e+00	4.359838e+00	9.285982e-02	5.009149e-01	1.802384e-01	3.438950e-01	2.209010e+00	9.920211e-01	2.053196e-01	2.583702e+00	1.772104e-01	6.199984e-02	2.508407e+00	1.011020e-01	5.366559e-03	3.292386e+00	3.298851e-01	8.988039e-02	2.717465e+00	4.025502e-01	2.470312e-01	4.030643e+00
6670000	-4.740986e+04	1.419443e+02	5.500267e+00	8.104191e-02	2.461202e-01	4.092359e-02	4.109502e-02	5.471770e-01	4.364230e-02	5.443826e-02	3.002231e-01	2.216932e-02	4.462132e-02	5.243775e-01	5.417046e-02	1.252642e-01	1.633950e-01	7.312794e-02	7.461730e-02	4.373112e-01	1.262844e-01	8.160114e-02	1.454521e-01	1.227305e-01	5.048104e-02	5.004852e-01	9.925000e-02	4.154409e-02	1.477371e-01	1.122573e-01	4.334149e-02	5.659657e-01	8.915438e-02	5.746696e-02	4.229162e-01	2.869174e-01	1.235132e-01	7.191444e-02	3.727179e-02	1.126166e-01	3.903351e-01	2.397215e-01	9.846957e-04	2.221201e-01	3.422209e-02	1.541831e-01	3.429636e-02	1.253343e-02	5.528438e-03	7.764590e-01	1.699969e-02	1.378553e-01	2.120418e-01	2.120296e-02	4.056167e-01	1.402578e-02	2.092574e-01	4.392861e-02	4.676924e-01	1.699549e-01	3.950389e-02	2.554572e-01	2.346299e-02	7.675904e-02	9.403312e-02	3.266858e-02	5.184335e-03	5.924123e-01	1.989426e-01	8.633960e-03	3.474239e-01	1.169692e-01	4.147794e-01	1.242383e-03	1.109511e-01	1.008753e-01	4.150809e-01	1.934325e-01	1.133629e-02	2.283938e-01	5.088113e-02	1.090381e-01	2.107152e-02	4.336615e-02	2.781677e-03	7.369782e-01	8.676431e-02	5.452644e-02	1.847610e-01	2.016802e-01	2.052285e-01	1.796384e-01	1.741654e-01	1.168685e-01	4.410153e-01	1.408345e-01	3.556463e-02	2.099457e-01	5.577133e-02	1.126790e-01	1.128347e-01	1.084391e-01	1.433990e-02	4.848658e-01	1.668415e-01	5.463643e-02	1.206327e-01	1.189895e-01	3.529249e-01	2.578041e-01	9.501241e-02	5.542654e-02	4.494403e-01	2.080068e-01	1.587017e-02	2.587277e-01	1.252844e-02	1.490336e-01	2.943348e-01	2.172649e-01	2.342940e-02	2.530027e-01	6.293459e-02	2.976439e-01	1.885705e-01	1.118464e-01	2.683669e-01	8.064238e-02	5.292982e-02	4.933292e-02	3.323549e-01	1.932957e-01	9.115776e-04	3.136400e-01	1.104648e-01	4.420733e-01	4.542507e-02	1.322991e-01	3.802025e-01	4.223891e-01	4.521666e-02	1.084727e-01	4.239216e-01	2.434395e-01	2.454694e-01	2.583817e-01	2.527093e-01	2.148181e-01	2.823462e-01	3.177870e-01	1.850487e-01	2.429718e-01	2.211804e-01	3.198539e-01	2.159938e-01	3.545828e-01	1.947574e-01	1.714688e-01	2.791911e-01	4.790072e-02	5.151375e-01	3.010675e-01	1.358943e-01	3.265048e-01	2.104763e-01	2.961848e-01	1.668341e-01	4.241623e-01	1.083339e-01	1.513152e-01	3.161886e-01	1.674860e-01	3.477004e-01	2.279466e-01	2.568670e-01	3.130296e-01	1.483494e-01	3.799413e-01	1.586797e-01	2.185232e-01	3.156826e-01	1.667185e-01	2.990757e-01	1.143811e-01	3.506171e-01	1.726129e-01	3.623889e-01	1.947737e-01	3.299743e-01	3.114302e-01	1.638218e-01	3.267754e-01	2.368546e-01	1.267196e-01	3.096504e-01	1.014799e-01	4.059769e-01	2.596228e-01	2.329205e-01	2.636841e-01	2.138263e-01	3.713231e-01	1.511665e-01	3.899226e-01	1.986021e-01	1.617814e-01	2.496939e-01	1.097928e-01	3.518625e-01	2.645810e-01	2.737637e-01	3.279944e-01	1.927348e-01	3.433349e-01	1.359359e-01	2.674262e-01	2.976377e-01	1.831468e-01	2.517893e-01	7.933008e-02	5.142761e-01	3.078260e-01	9.856786e-02	4.954842e-01	3.563523e-01	3.427824e-02	2.914085e-01	5.110198e-02	2.652226e-03	1.755306e+00	9.148347e-02	2.491126e-01	2.495773e+00	6.209352e-02	1.023351e-01	2.782593e+00	1.834861e-01	5.070985e+00	1.954248e+00	1.490461e-01	1.482203e+00	2.063942e+00	1.482851e-01	5.565677e-02	9.677370e-01	1.294235e-01	3.626141e+00	4.595704e+00	9.057846e-02	5.307548e-01	1.512826e-01	2.030348e-01	2.231093e+00	1.666680e+00	1.158647e-01	1.947812e+00	2.364178e-01	7.633494e-02	2.313684e+00	1.030419e-01	6.503357e-03	2.895798e+00	3.130337e-01	7.679652e-02	2.451283e+00	5.357257e-01	2.391436e-01	4.546155e+00
6680000	-4.739084e+04	1.491736e+02	5.413200e+00	5.306060e-02	3.024765e-01	4.746888e-02	2.055456e-02	5.101267e-01	6.631269e-02	5.853347e-02	3.523266e-01	2.897106e-02	8.464033e-02	4.370228e-01	3.850576e-02	1.036584e-01	2.018354e-01	6.077100e-02	1.001665e-01	3.868815e-01	1.466872e-01	6.947155e-02	1.414421e-01	1.155796e-01	5.145476e-02	5.097850e-01	1.122670e-01	4.128957e-02	1.414207e-01	1.047642e-01	7.613912e-02	5.609080e-01	7.547843e-02	9.866238e-02	3.061122e-01	3.444742e-01	1.032167e-01	7.587794e-02	7.165662e-02	5.609399e-02	3.971526e-01	2.242242e-01	4.302988e-04	2.643882e-01	5.771075e-02	1.610687e-01	3.027552e-02	4.471323e-02	1.072772e-03	7.276112e-01	3.525852e-02	9.321710e-02	2.512499e-01	7.871811e-02	4.635393e-01	4.610748e-02	6.716811e-02	2.244936e-02	5.357177e-01	1.687553e-01	2.647515e-02	2.313256e-01	1.527692e-02	2.905408e-02	7.950929e-02	2.688784e-02	1.239872e-02	5.755261e-01	2.766240e-01	5.350203e-02	4.595563e-01	1.788824e-01	2.497604e-01	8.402492e-03	4.989633e-02	1.804457e-01	3.095639e-01	1.618218e-01	1.157964e-02	2.780855e-01	5.850341e-02	1.014594e-01	4.600120e-03	2.010805e-01	1.307722e-02	6.594804e-01	2.030238e-02	3.505672e-02	3.156175e-01	4.025873e-02	3.371913e-01	2.699309e-01	1.944898e-03	1.290977e-01	4.558242e-01	1.687277e-01	2.702804e-02	1.900085e-01	2.931374e-02	7.847498e-02	1.425633e-01	2.436818e-01	1.548264e-02	3.997127e-01	1.200846e-01	1.224795e-02	1.920582e-01	8.607588e-02	5.550692e-01	9.350168e-02	6.104712e-02	6.597144e-02	3.962046e-01	2.114937e-01	1.035177e-03	3.087766e-01	1.651839e-02	2.076589e-01	1.069921e-01	9.073925e-02	1.047869e-01	4.103751e-01	7.944780e-02	1.494215e-01	2.604450e-01	9.965596e-02	2.990487e-01	8.874291e-02	1.026859e-01	3.592047e-02	3.002692e-01	6.734183e-02	1.600274e-03	4.313764e-01	1.634918e-01	4.564445e-01	5.285622e-02	1.288863e-01	3.618130e-01	4.072458e-01	4.806510e-02	1.173108e-01	4.273783e-01	2.420615e-01	2.373734e-01	2.590086e-01	2.615565e-01	2.188924e-01	2.789714e-01	3.195624e-01	1.825738e-01	2.784007e-01	2.246600e-01	3.285514e-01	1.683879e-01	4.235213e-01	2.061940e-01	1.551842e-01	2.151005e-01	4.573790e-02	5.061179e-01	2.751479e-01	1.729963e-01	3.413119e-01	1.403768e-01	3.618589e-01	1.564524e-01	3.679520e-01	1.812272e-01	1.676760e-01	2.831448e-01	1.532587e-01	3.313210e-01	2.181890e-01	2.972313e-01	3.020837e-01	1.528692e-01	3.873003e-01	1.577468e-01	2.715568e-01	2.951667e-01	1.700261e-01	2.632503e-01	1.183759e-01	3.265373e-01	1.915931e-01	3.634937e-01	1.620584e-01	3.350750e-01	3.533962e-01	1.494704e-01	2.202988e-01	3.756679e-01	6.468475e-02	3.393486e-01	1.017092e-01	4.001061e-01	3.029498e-01	1.952348e-01	2.310222e-01	1.985514e-01	4.071635e-01	1.632629e-01	3.788445e-01	2.413608e-01	1.538081e-01	2.259866e-01	1.328731e-01	3.380997e-01	2.674574e-01	2.615698e-01	3.466657e-01	1.498369e-01	3.506892e-01	1.528082e-01	2.659698e-01	3.056251e-01	1.595739e-01	2.688311e-01	8.043617e-02	5.841509e-01	2.394239e-01	9.598905e-02	4.585461e-01	4.007508e-01	1.344331e-01	2.944252e-01	3.904350e-02	9.965208e-03	1.506090e+00	1.473632e-01	1.221294e-01	2.728716e+00	8.477365e-02	1.235853e-01	2.210047e+00	2.992548e-01	2.034116e+00	1.355314e+00	6.565718e-02	8.585997e-02	2.272351e+00	2.631744e-01	5.613082e-02	1.358567e+00	1.947394e-01	3.800280e+00	4.348937e+00	1.139020e-01	4.911002e-01	1.581922e-01	2.372708e-01	2.602372e+00	1.181978e+00	1.519378e-01	2.200704e+00	2.211920e-01	5.567194e-02	2.374978e+00	1.405982e-01	8.768549e-04	2.701516e+00	3.165588e-01	6.654377e-02	2.661549e+00	5.308430e-01	1.628199e-01	4.590703e+00
6690000	-4.741586e+04	1.485038e+02	5.366991e+00	1.285476e-01	2.767114e-01	3.265717e-02	2.514699e-02	4.937878e-01	4.314911e-02	7.960573e-02	3.117703e-01	1.926267e-02	6.566398e-02	4.759830e-01	4.771435e-02	8.874707e-02	2.005405e-01	5.988456e-02	7.515171e-02	4.441391e-01	1.315370e-01	6.913687e-02	1.558150e-01	1.122424e-01	4.265097e-02	5.048617e-01	1.152930e-01	5.119614e-02	1.950255e-01	4.455582e-02	6.163858e-03	6.180847e-01	8.497405e-02	7.164566e-02	3.629076e-01	3.576623e-01	1.775628e-01	2.088158e-02	9.340046e-03	5.533831e-02	4.128041e-01	1.889016e-01	1.053897e-03	2.580787e-01	8.382345e-02	2.906967e-01	1.254085e-01	1.121039e-01	2.678578e-03	3.686814e-01	1.004309e-01	4.198074e-02	1.550052e-01	1.774662e-02	4.966283e-01	1.598783e-01	1.287609e-01	8.030702e-02	5.435050e-01	1.269056e-01	4.390813e-02	2.034780e-01	1.896271e-03	6.824356e-03	1.398182e-01	7.550337e-02	8.279645e-03	5.303539e-01	2.392206e-01	1.856079e-02	5.331913e-01	5.941177e-02	3.246773e-01	7.675054e-03	5.648377e-02	1.742946e-01	3.599997e-01	1.904996e-01	2.256517e-02	2.242917e-01	2.834924e-02	3.951952e-02	1.596621e-02	7.677886e-02	2.230289e-03	8.506872e-01	1.481789e-02	8.140183e-02	1.365537e-01	2.175413e-01	4.764923e-01	3.255331e-02	5.545754e-02	1.014879e-01	4.578339e-01	1.197160e-01	3.742565e-02	2.472036e-01	3.633300e-02	1.196244e-01	1.714509e-01	2.597079e-01	3.404354e-02	3.131424e-01	1.020308e-01	1.487745e-02	9.127717e-02	5.009148e-02	5.633493e-01	2.020075e-01	7.839709e-02	6.780549e-02	4.029515e-01	1.442932e-01	9.866807e-03	3.542293e-01	2.085370e-02	1.314082e-01	1.417490e-01	2.059221e-01	1.822410e-02	3.964551e-01	1.062415e-01	8.091505e-02	1.361082e-01	6.669329e-02	3.928962e-01	1.637659e-01	1.596213e-01	5.673914e-02	3.090413e-01	7.966012e-02	3.224759e-03	3.343917e-01	2.169430e-01	4.060255e-01	4.076969e-02	1.279388e-01	4.252660e-01	4.260779e-01	4.632613e-02	1.044065e-01	4.231895e-01	2.423489e-01	2.216107e-01	2.667723e-01	2.692681e-01	2.101265e-01	2.886623e-01	3.180204e-01	1.831908e-01	2.654590e-01	2.315172e-01	3.008877e-01	2.021361e-01	3.959840e-01	2.514258e-01	1.381771e-01	2.144131e-01	4.617926e-02	5.433219e-01	2.311049e-01	1.793939e-01	2.981139e-01	1.931081e-01	3.321306e-01	1.766474e-01	3.956731e-01	1.867928e-01	2.087780e-01	2.087560e-01	1.361628e-01	2.967865e-01	2.067744e-01	3.602763e-01	2.566658e-01	1.875733e-01	4.094919e-01	1.462690e-01	2.579716e-01	3.407978e-01	1.490996e-01	2.521310e-01	1.282629e-01	3.114437e-01	1.636877e-01	3.966058e-01	2.035746e-01	3.415931e-01	3.414188e-01	1.134134e-01	2.606965e-01	2.446150e-01	2.316740e-01	2.630145e-01	1.089748e-01	3.748005e-01	2.972170e-01	2.190077e-01	2.701517e-01	2.316895e-01	3.073642e-01	1.907947e-01	3.709478e-01	2.115209e-01	1.727339e-01	2.447973e-01	1.486300e-01	2.956596e-01	3.069916e-01	2.487188e-01	3.275990e-01	2.153917e-01	3.349060e-01	1.221033e-01	2.583338e-01	3.075854e-01	2.106564e-01	2.234244e-01	8.984549e-02	5.269811e-01	2.854355e-01	9.773789e-02	4.787811e-01	3.689214e-01	6.481369e-02	3.214177e-01	1.374392e-01	6.648673e-02	1.550638e+00	1.585166e-01	2.638999e-01	3.921432e+00	1.545663e-02	5.279755e-01	2.429668e+00	4.743323e-01	6.283621e-01	1.689816e+00	3.613505e-02	2.610539e-01	2.641646e+00	1.681682e-01	6.926582e-02	1.753620e+00	1.889055e-01	3.817070e+00	4.845560e+00	9.419661e-02	4.981453e-01	1.536661e-01	2.586120e-01	2.615565e+00	6.695585e-01	2.117829e-01	2.199354e+00	1.860276e-01	7.185114e-02	2.847290e+00	2.510131e-01	3.365987e-03	3.418541e+00	3.234775e-01	5.427735e-02	2.612788e+00	4.491919e-01	1.757451e-01	3.196360e+00
6700000	-4.738702e+04	1.464800e+02	5.517637e+00	9.187727e-02	3.278666e-01	4.112972e-02	3.617520e-02	4.395866e-01	6.336459e-02	6.251122e-02	2.847243e-01	2.867396e-02	6.641153e-02	5.130771e-01	4.460189e-02	7.731245e-02	2.067580e-01	7.599184e-02	8.895091e-02	4.213187e-01	1.296681e-01	7.068751e-02	1.447454e-01	9.964587e-02	4.859981e-02	5.197053e-01	1.166162e-01	1.856593e-02	1.436086e-01	1.236726e-01	3.855461e-02	5.782510e-01	9.734724e-02	3.972168e-02	3.933039e-01	4.845250e-01	5.083641e-02	2.227534e-02	9.337670e-03	6.228584e-02	4.126325e-01	3.424091e-01	1.833321e-03	1.502522e-01	3.058706e-02	1.672209e-01	2.170432e-02	5.420139e-03	1.678388e-02	7.783860e-01	1.048475e-02	9.068271e-02	2.816330e-01	2.747515e-02	2.810769e-01	6.603682e-02	2.530954e-01	3.226919e-02	5.007769e-01	1.966339e-01	3.761701e-02	2.237566e-01	8.946486e-03	1.354698e-02	1.448145e-01	5.835725e-02	2.592260e-03	4.922660e-01	2.884231e-01	1.367813e-02	2.661151e-01	6.518990e-02	4.232695e-01	3.936638e-02	1.923810e-01	1.349296e-01	3.643416e-01	1.964008e-01	2.097973e-02	2.391968e-01	4.415145e-02	2.479631e-02	2.390732e-03	1.595534e-01	7.439688e-04	7.861013e-01	2.641432e-02	1.478479e-02	1.036207e-03	3.667279e-01	2.795670e-01	2.420858e-01	9.579828e-02	1.167542e-01	4.306062e-01	1.532971e-01	4.071163e-02	2.270029e-01	3.162801e-02	3.473607e-02	1.131744e-01	3.087155e-01	7.023474e-03	4.060037e-01	1.303469e-01	3.711373e-02	1.757292e-01	4.803982e-02	3.656995e-01	2.954630e-01	7.795475e-02	6.499779e-02	4.354949e-01	1.799430e-01	2.229552e-02	2.932708e-01	3.998055e-03	1.834443e-01	2.464986e-01	1.569851e-01	3.988580e-02	2.806826e-01	9.250359e-02	1.747262e-01	2.052089e-01	1.979860e-01	2.264555e-01	1.261029e-01	6.952054e-02	4.301818e-02	3.560625e-01	1.678545e-01	5.604621e-04	3.241829e-01	1.083214e-01	4.397408e-01	4.886399e-02	1.162820e-01	3.951132e-01	4.619227e-01	3.980112e-02	1.245371e-01	3.737390e-01	2.458164e-01	2.343540e-01	2.694334e-01	2.503961e-01	2.237438e-01	2.789000e-01	3.172548e-01	1.801013e-01	2.465076e-01	2.596281e-01	3.598431e-01	1.340212e-01	3.958059e-01	2.258878e-01	1.770067e-01	2.012995e-01	3.141999e-02	5.702122e-01	2.154330e-01	1.829348e-01	3.522878e-01	1.161443e-01	3.683050e-01	1.632630e-01	3.625059e-01	1.806209e-01	2.205523e-01	2.363210e-01	1.656130e-01	2.927277e-01	2.514850e-01	2.901743e-01	2.282477e-01	1.966823e-01	4.358044e-01	1.392656e-01	2.093197e-01	3.351322e-01	1.877745e-01	2.677736e-01	1.176760e-01	3.417642e-01	2.175769e-01	3.229829e-01	1.823640e-01	5.252942e-01	2.380062e-01	5.433555e-02	3.215510e-01	2.893148e-01	1.178853e-01	2.712489e-01	1.079259e-01	4.167425e-01	2.486638e-01	2.266678e-01	2.492517e-01	1.830967e-01	4.161432e-01	1.515084e-01	3.713798e-01	1.982261e-01	1.968490e-01	2.335450e-01	1.204358e-01	3.191076e-01	2.693501e-01	2.911065e-01	2.852385e-01	2.033258e-01	3.193383e-01	1.920973e-01	2.331165e-01	2.924985e-01	2.095054e-01	2.648796e-01	8.817548e-02	5.612601e-01	2.478034e-01	1.027610e-01	5.293935e-01	4.160352e-01	9.713503e-03	3.129381e-01	8.668230e-02	4.862700e-02	1.212357e+00	9.332060e-02	3.928523e-02	2.934169e+00	1.210287e-01	8.019300e-01	2.397754e+00	6.131991e-02	1.141621e+00	1.578403e+00	3.879112e-03	1.621345e-01	2.481860e+00	2.044183e-01	2.980502e-02	1.162206e+00	1.846690e-01	3.196405e+00	4.659367e+00	9.638718e-02	4.898351e-01	1.782072e-01	3.147382e-01	2.599379e+00	1.757418e+00	1.214377e-01	2.350827e+00	3.145934e-01	8.058641e-02	2.379539e+00	2.360859e-01	3.235314e-03	3.413976e+00	3.514079e-01	4.520785e-02	2.405627e+00	4.550673e-01	2.624365e-01	4.214117e+00
6710000	-4.740294e+04	1.446812e+02	5.570075e+00	6.420758e-02	2.906333e-01	4.322430e-02	3.788193e-02	5.025248e-01	6.152807e-02	7.761388e-02	3.094634e-01	2.719327e-02	5.283864e-02	4.937390e-01	3.915190e-02	1.008847e-01	2.675816e-01	5.604666e-02	6.635333e-02	3.642505e-01	1.448831e-01	8.057646e-02	1.346811e-01	1.289848e-01	4.331508e-02	4.943116e-01	1.181310e-01	2.863729e-02	2.081720e-01	8.162874e-02	2.761250e-02	6.063293e-01	4.762017e-02	3.352021e-02	3.732895e-01	2.896658e-01	1.181979e-01	7.340407e-02	1.119225e-01	4.918502e-02	4.249476e-01	2.599283e-01	1.096143e-03	2.356575e-01	2.918546e-02	2.654103e-01	1.771482e-02	1.066088e-01	9.296505e-04	5.598197e-01	4.951676e-02	1.589896e-01	1.548575e-01	3.016443e-02	4.083145e-01	1.878719e-01	5.980209e-02	4.984307e-02	4.554507e-01	1.607738e-01	4.536251e-02	2.744321e-01	1.413789e-02	2.927772e-02	9.643108e-02	2.308839e-02	1.151745e-02	5.770618e-01	2.626236e-01	6.387801e-02	1.402540e-01	8.223579e-02	6.172442e-01	1.246748e-02	8.392053e-02	1.043576e-01	4.269269e-01	2.335210e-01	7.283839e-03	1.872141e-01	4.069651e-02	2.978388e-02	2.669997e-03	1.478412e-01	7.280010e-04	7.922160e-01	2.676088e-02	1.213058e-01	1.462744e-02	9.798768e-02	6.344020e-01	3.133555e-02	1.003415e-01	1.082006e-01	4.840399e-01	1.394146e-01	4.061938e-02	2.016782e-01	2.604719e-02	1.271546e-01	1.581185e-01	1.331179e-01	3.532692e-02	2.481109e-01	2.981711e-01	4.066297e-02	8.465308e-02	6.103435e-02	5.349123e-01	1.610948e-01	1.176425e-01	7.465598e-02	4.230182e-01	1.641511e-01	1.732224e-02	3.003775e-01	2.047504e-02	8.501880e-02	1.158272e-01	3.955380e-01	1.081068e-02	3.386282e-01	5.417712e-02	1.080222e-01	4.168975e-01	9.856246e-02	2.675366e-01	4.300661e-02	6.597462e-02	5.828082e-02	2.043869e-01	2.919624e-01	1.000592e-03	3.588978e-01	8.547152e-02	4.461320e-01	5.010218e-02	1.183050e-01	3.854608e-01	4.287821e-01	4.807387e-02	1.169518e-01	4.061922e-01	2.285794e-01	2.349331e-01	2.610542e-01	2.754333e-01	2.052172e-01	2.856989e-01	3.238594e-01	1.852245e-01	2.274454e-01	2.874667e-01	3.040723e-01	1.810156e-01	4.056047e-01	1.758888e-01	1.725501e-01	2.459565e-01	5.143066e-02	5.379376e-01	2.658620e-01	1.447697e-01	4.094718e-01	1.620379e-01	3.090517e-01	1.194387e-01	4.100111e-01	1.672598e-01	1.565431e-01	2.661860e-01	2.016115e-01	2.981453e-01	2.339392e-01	2.663041e-01	2.524554e-01	1.496453e-01	4.577726e-01	1.401266e-01	2.910906e-01	2.710658e-01	2.052861e-01	2.325575e-01	1.163674e-01	3.217946e-01	1.624213e-01	3.994168e-01	2.421821e-01	3.983643e-01	2.938795e-01	6.557399e-02	3.063200e-01	2.817484e-01	1.403006e-01	2.716310e-01	8.767905e-02	4.606112e-01	2.486409e-01	2.030688e-01	2.502060e-01	2.088397e-01	3.549265e-01	1.860278e-01	3.714415e-01	2.096857e-01	2.036171e-01	2.152556e-01	1.478511e-01	3.104937e-01	2.805191e-01	2.611361e-01	2.807611e-01	2.290310e-01	3.703022e-01	1.199057e-01	1.857147e-01	3.566387e-01	2.181826e-01	2.394639e-01	7.907001e-02	5.447496e-01	2.985368e-01	7.764361e-02	4.613133e-01	3.802034e-01	1.270091e-01	2.898598e-01	6.342167e-02	5.702041e-02	1.136102e+00	1.186800e-01	8.515907e-02	3.427408e+00	1.105179e-01	1.947777e-01	2.414508e+00	3.382804e-02	1.072271e+00	1.283362e+00	5.070530e-02	4.711927e-01	2.973461e+00	1.801640e-01	5.308355e-02	1.200642e+00	1.608977e-01	3.493909e+00	4.632716e+00	1.051929e-01	4.815948e-01	1.440483e-01	2.245794e-01	2.660010e+00	1.539150e+00	1.293686e-01	2.304094e+00	2.463491e-01	7.663708e-02	2.235714e+00	1.427038e-01	7.164930e-04	3.037202e+00	3.681278e-01	5.008483e-02	2.349959e+00	5.425977e-01	2.111645e-01	4.493733e+00
6720000	-4.739426e+04	1.523918e+02	5.301143e+00	9.562807e-02	2.803551e-01	3.603801e-02	1.229403e-02	5.194227e-01	5.626207e-02	8.130055e-02	3.123618e-01	2.207830e-02	7.704791e-02	4.743634e-01	3.284800e-02	9.118487e-02	2.210387e-01	7.951571e-02	6.366374e-02	4.090592e-01	1.355378e-01	7.467738e-02	1.427193e-01	1.202353e-01	4.377608e-02	5.100941e-01	1.084979e-01	9.986875e-03	1.486444e-01	1.864503e-01	3.893421e-02	5.297528e-01	8.623144e-02	2.981908e-02	4.724519e-01	1.794482e-01	2.256797e-01	8.602564e-02	6.575511e-03	9.541101e-02	3.225602e-01	2.103575e-01	4.334267e-03	3.026811e-01	6.465598e-02	1.809110e-01	7.335135e-02	2.715447e-01	9.236595e-03	3.888479e-01	7.610847e-02	7.400551e-02	3.428585e-01	3.072015e-02	4.635120e-01	7.070786e-02	1.819599e-02	2.404121e-02	5.817683e-01	1.838592e-01	2.470235e-02	1.807869e-01	4.842095e-03	2.467412e-02	1.186517e-01	4.423428e-02	7.733749e-02	5.639498e-01	1.711526e-01	1.234784e-01	4.129113e-01	3.358228e-03	2.218152e-01	1.446056e-02	2.239764e-01	1.294508e-01	4.410185e-01	2.013352e-01	1.167876e-02	1.769946e-01	3.952210e-02	1.128526e-02	9.069999e-03	1.683833e-01	2.439202e-03	7.996244e-01	9.197836e-03	2.813228e-03	8.059392e-02	4.694357e-02	3.440451e-01	7.727514e-02	4.483291e-01	1.605148e-01	4.489338e-01	1.142097e-01	3.138984e-02	1.899156e-01	5.503617e-02	8.240595e-02	1.877569e-01	1.918905e-01	1.486440e-02	3.506300e-01	1.724523e-01	6.681132e-02	3.428723e-02	5.267281e-02	5.718780e-01	2.289519e-01	4.539881e-02	7.261860e-02	4.158157e-01	1.776330e-01	1.280749e-02	2.893812e-01	3.174408e-02	1.471466e-01	9.918640e-02	2.427163e-01	4.797805e-02	3.756652e-01	8.730740e-02	1.307302e-01	1.842278e-01	1.713279e-01	3.361892e-01	9.472202e-02	8.280285e-02	5.469758e-02	3.520246e-01	1.366604e-01	5.259184e-04	3.132365e-01	1.428550e-01	4.259057e-01	4.423618e-02	1.298380e-01	4.000201e-01	4.319136e-01	3.971918e-02	1.069649e-01	4.214023e-01	2.451695e-01	2.417648e-01	2.683012e-01	2.447645e-01	2.180408e-01	2.765647e-01	3.311002e-01	1.742943e-01	2.559160e-01	2.720943e-01	3.374742e-01	1.345156e-01	3.780597e-01	2.019508e-01	2.009736e-01	2.190159e-01	6.523002e-02	4.898007e-01	2.806372e-01	1.643320e-01	3.127080e-01	1.927270e-01	3.789921e-01	1.155729e-01	4.089153e-01	1.460784e-01	1.583673e-01	2.866391e-01	1.438198e-01	3.411346e-01	2.288515e-01	2.861942e-01	2.611801e-01	1.531773e-01	3.961862e-01	1.894564e-01	2.599914e-01	3.250454e-01	1.590324e-01	2.559308e-01	1.055321e-01	3.757121e-01	1.622156e-01	3.565402e-01	2.283067e-01	4.412295e-01	2.539175e-01	7.654623e-02	2.938863e-01	2.596702e-01	1.515368e-01	2.949067e-01	1.088469e-01	4.172892e-01	2.601815e-01	2.136824e-01	2.403023e-01	1.799555e-01	3.544718e-01	2.252704e-01	3.703777e-01	2.433621e-01	1.594323e-01	2.268278e-01	1.439028e-01	3.439219e-01	2.517392e-01	2.604361e-01	3.575417e-01	1.901678e-01	3.034213e-01	1.488692e-01	2.885258e-01	3.228156e-01	1.573406e-01	2.313180e-01	7.206120e-02	5.662423e-01	2.650684e-01	9.662812e-02	4.697363e-01	4.257454e-01	1.282900e-01	2.844028e-01	2.460131e-01	5.062860e-02	1.754576e+00	1.713310e-01	7.943786e-02	1.780352e+00	4.452530e-02	5.106694e-02	3.564007e+00	1.136461e-01	2.246582e-01	1.507220e+00	3.683586e-02	7.189068e-02	3.123355e+00	1.449316e-01	8.795529e-02	1.662275e+00	1.818421e-01	4.177300e+00	4.233601e+00	9.819018e-02	4.977549e-01	1.702787e-01	3.066348e-01	2.495477e+00	7.173553e-01	1.639336e-01	2.554879e+00	1.857965e-01	4.669080e-02	2.666791e+00	2.310423e-01	3.291687e-03	2.619813e+00	2.585422e-01	8.280184e-02	2.729844e+00	5.341584e-01	2.377711e-01	4.057706e+00
6730000	-4.741063e+04	1.411742e+02	5.760222e+00	7.965134e-02	2.139112e-01	3.159411e-02	4.499752e-02	5.864874e-01	4.335848e-02	5.152729e-02	3.021722e-01	2.494774e-02	4.754752e-02	5.270722e-01	4.673308e-02	1.029422e-01	1.768695e-01	6.232686e-02	6.796617e-02	4.828305e-01	1.070648e-01	7.787879e-02	1.646956e-01	1.340535e-01	5.123747e-02	4.860186e-01	8.611602e-02	3.788679e-02	2.112808e-01	1.313734e-01	8.888338e-02	4.463357e-01	8.424001e-02	6.447242e-02	4.924623e-01	2.536661e-01	1.194210e-01	5.100623e-02	1.897187e-02	7.886489e-02	4.888363e-01	1.421978e-01	1.815366e-04	2.468309e-01	4.308861e-02	2.709906e-01	8.835747e-02	1.787044e-02	1.014742e-02	5.553147e-01	5.731931e-02	5.223794e-02	3.655629e-01	3.274487e-02	4.640118e-01	1.907339e-02	6.636903e-02	3.880701e-02	4.925658e-01	2.008604e-01	2.891514e-02	2.299566e-01	8.895052e-03	1.290692e-02	1.555884e-01	6.921390e-02	4.936176e-02	5.796915e-01	1.332375e-01	6.477545e-02	2.422421e-01	9.308611e-02	4.111807e-01	3.794215e-02	1.507735e-01	1.297472e-01	3.837565e-01	1.915403e-01	1.641004e-02	2.465218e-01	3.202413e-02	6.384808e-02	1.351761e-03	4.379835e-02	8.733624e-03	8.442065e-01	3.806169e-02	3.352318e-01	9.305111e-02	1.477163e-01	1.624568e-01	1.020163e-01	1.595277e-01	1.352205e-01	4.658414e-01	1.158389e-01	3.512411e-02	2.153165e-01	3.265857e-02	1.077057e-01	1.440700e-01	1.504486e-01	3.888125e-02	4.560876e-01	1.028068e-01	2.112220e-02	1.178311e-02	8.232877e-03	7.192599e-01	1.702060e-01	6.939593e-02	6.309691e-02	3.779147e-01	2.199530e-01	1.771409e-02	3.084261e-01	1.289518e-02	1.960739e-01	1.212454e-01	1.264232e-01	6.360405e-02	4.427328e-01	4.992064e-02	6.830178e-02	2.702297e-01	1.446667e-01	2.701168e-01	1.600020e-01	8.668308e-02	9.134671e-02	4.358058e-01	5.834644e-02	1.753129e-03	2.985620e-01	1.141859e-01	4.520983e-01	4.557176e-02	1.388959e-01	3.634341e-01	4.366301e-01	4.741955e-02	1.140766e-01	4.018737e-01	2.451152e-01	2.379121e-01	2.802997e-01	2.366730e-01	2.176155e-01	2.596987e-01	3.428334e-01	1.798523e-01	2.460885e-01	2.202998e-01	3.024366e-01	2.311751e-01	3.750802e-01	1.764979e-01	1.800344e-01	2.683875e-01	4.110982e-02	5.402889e-01	2.639834e-01	1.546179e-01	3.162951e-01	1.513590e-01	3.488927e-01	1.834532e-01	3.386866e-01	2.321556e-01	1.379399e-01	2.912178e-01	1.595827e-01	3.230416e-01	2.901135e-01	2.272621e-01	2.896789e-01	1.198516e-01	4.742705e-01	1.161990e-01	1.881927e-01	2.844540e-01	2.027619e-01	3.245914e-01	1.259510e-01	3.402565e-01	1.980520e-01	3.357405e-01	2.757455e-01	3.147567e-01	2.618209e-01	1.476770e-01	2.810148e-01	3.494328e-01	9.340786e-02	2.761446e-01	1.008779e-01	4.025113e-01	2.557160e-01	2.408947e-01	2.266118e-01	2.120791e-01	3.204553e-01	2.408538e-01	3.580802e-01	2.433798e-01	1.776338e-01	2.209062e-01	1.124635e-01	3.201504e-01	2.892565e-01	2.781296e-01	3.076224e-01	1.318416e-01	3.988495e-01	1.616864e-01	2.810827e-01	2.896570e-01	1.816150e-01	2.476453e-01	5.478980e-02	5.601743e-01	2.751902e-01	1.098457e-01	4.830312e-01	3.655250e-01	1.106286e-01	2.647749e-01	4.574316e-03	4.684677e-02	1.077957e+00	1.455071e-01	7.456323e-02	1.560235e+00	3.609005e-02	9.759272e-01	1.688422e+00	2.292341e-01	1.735571e+00	1.416122e+00	1.555569e-01	9.192542e-02	2.761816e+00	1.683364e-01	6.643556e-02	1.111264e+00	1.559166e-01	4.476909e+00	4.562467e+00	9.764444e-02	5.094202e-01	1.429810e-01	2.461433e-01	2.759663e+00	9.532498e-01	1.516706e-01	1.996246e+00	1.663923e-01	6.106406e-02	2.086349e+00	3.841045e-01	8.283437e-03	2.946500e+00	3.096708e-01	7.174326e-02	2.635122e+00	5.123610e-01	1.902676e-01	3.289585e+00
6740000	-4.740809e+04	1.540039e+02	5.270826e+00	6.957112e-02	2.380044e-01	3.261573e-02	3.271823e-02	5.603342e-01	6.675630e-02	6.438912e-02	3.001578e-01	2.621594e-02	4.199796e-02	5.196205e-01	4.761869e-02	1.117565e-01	1.734032e-01	8.147079e-02	7.436409e-02	4.475342e-01	1.114712e-01	5.784037e-02	1.519290e-01	1.145032e-01	4.865381e-02	5.201909e-01	1.068828e-01	6.093877e-02	1.816713e-01	1.136678e-01	2.479060e-02	5.675005e-01	5.143104e-02	5.905318e-02	5.377549e-01	1.740963e-01	1.583327e-01	4.117245e-02	2.959046e-02	4.600267e-02	3.495345e-01	3.485359e-01	1.886035e-03	2.404829e-01	1.355803e-02	1.414717e-01	5.899002e-02	1.053048e-02	2.804747e-02	7.048062e-01	5.615413e-02	6.989272e-02	2.841878e-01	1.777228e-01	3.614473e-01	4.274961e-02	6.399981e-02	5.344602e-02	4.245731e-01	1.855429e-01	4.162707e-02	2.695627e-01	2.524826e-02	2.046501e-02	9.115454e-02	1.550872e-01	1.155950e-02	5.564452e-01	1.652885e-01	4.523872e-03	3.006074e-01	3.110540e-02	5.602469e-01	3.974104e-02	6.377536e-02	1.024217e-01	3.665455e-01	2.072632e-01	2.707933e-02	2.553961e-01	4.129409e-02	1.637947e-02	3.774520e-03	2.927822e-03	2.218604e-04	9.471047e-01	2.959162e-02	1.845375e-01	6.926097e-02	5.169394e-01	5.326708e-02	1.498288e-01	2.616630e-02	1.039386e-01	4.078042e-01	1.484326e-01	2.981599e-02	2.437429e-01	6.626572e-02	6.518527e-02	2.079412e-01	3.000425e-01	6.535052e-03	3.477092e-01	7.258672e-02	2.855503e-02	1.929860e-01	1.183867e-01	5.772129e-01	5.296024e-02	2.989915e-02	7.364358e-02	4.485638e-01	1.812547e-01	1.091369e-02	2.693551e-01	1.626910e-02	3.663688e-02	8.501947e-02	3.677666e-01	1.459285e-02	3.156275e-01	1.803567e-01	1.493343e-01	2.203458e-01	6.287796e-02	3.340392e-01	1.291550e-01	1.042478e-01	1.220610e-02	1.889169e-01	4.358710e-01	6.533284e-04	3.080549e-01	5.429774e-02	4.675500e-01	3.833732e-02	1.239538e-01	3.701590e-01	4.440978e-01	4.442926e-02	1.217003e-01	3.897727e-01	2.500760e-01	2.206596e-01	2.715801e-01	2.576843e-01	2.184354e-01	2.977211e-01	3.029192e-01	1.809243e-01	2.457661e-01	2.397599e-01	3.468195e-01	1.676545e-01	3.879800e-01	2.398518e-01	1.318477e-01	2.403205e-01	4.110005e-02	4.826754e-01	3.129078e-01	1.633168e-01	3.854195e-01	1.256732e-01	3.701307e-01	1.187766e-01	2.844197e-01	2.303709e-01	1.926929e-01	2.925166e-01	1.925862e-01	3.168559e-01	2.466373e-01	2.439206e-01	3.037297e-01	1.344079e-01	4.202624e-01	1.415999e-01	2.691644e-01	2.936644e-01	1.495648e-01	2.876064e-01	1.295133e-01	3.148589e-01	2.009138e-01	3.547141e-01	2.813310e-01	4.212767e-01	2.486847e-01	4.870762e-02	2.980149e-01	3.358977e-01	7.472965e-02	2.913577e-01	1.363914e-01	3.957054e-01	2.708838e-01	1.970194e-01	2.051910e-01	1.703123e-01	4.071823e-01	2.173145e-01	3.608014e-01	2.245350e-01	1.829729e-01	2.316908e-01	1.324081e-01	3.265688e-01	2.534074e-01	2.876157e-01	3.058571e-01	1.911888e-01	3.972677e-01	1.056863e-01	2.585392e-01	2.471294e-01	2.191206e-01	2.752109e-01	8.521911e-02	4.876904e-01	3.477827e-01	7.930774e-02	4.666027e-01	4.242718e-01	1.168242e-01	3.090318e-01	5.401368e-02	2.625067e-02	2.016673e+00	1.972025e-01	1.860400e-02	1.751507e+00	1.531372e-01	2.133357e-01	3.291079e+00	2.682875e-01	1.688986e-01	1.385635e+00	1.282506e-02	4.182562e-02	2.685461e+00	1.263672e-01	3.870948e-02	1.518967e+00	1.822158e-01	4.005848e+00	4.315446e+00	9.286736e-02	5.378912e-01	1.253798e-01	3.142906e-01	2.626257e+00	9.740117e-01	1.375859e-01	1.913049e+00	2.542307e-01	8.192323e-02	2.288348e+00	2.798620e-01	6.338047e-03	3.777388e+00	2.923407e-01	8.448874e-02	2.484556e+00	5.946732e-01	2.395365e-01	3.712023e+00
6750000	-4.738390e+04	1.408788e+02	5.748817e+00	8.794209e-02	2.908858e-01	3.493977e-02	3.034474e-02	5.077339e-01	4.815361e-02	5.114650e-02	2.803958e-01	2.203584e-02	5.094702e-02	5.565001e-01	3.897470e-02	8.756795e-02	1.624100e-01	8.347450e-02	9.154090e-02	4.439916e-01	1.310150e-01	6.220287e-02	1.509320e-01	1.415107e-01	5.335588e-02	4.790981e-01	1.129005e-01	5.440567e-02	1.367216e-01	8.183409e-02	3.700126e-02	6.306687e-01	5.936866e-02	5.997035e-02	5.925017e-01	2.358799e-01	6.255729e-02	8.489924e-03	4.060084e-02	7.373349e-02	4.523329e-01	2.435193e-01	2.261684e-03	1.976473e-01	3.050529e-02	2.114097e-01	4.251190e-02	7.645785e-02	6.383234e-04	6.081859e-01	6.079636e-02	4.847926e-02	3.400242e-01	2.996373e-02	4.330625e-01	1.174746e-01	3.099571e-02	5.673884e-02	5.582809e-01	1.678263e-01	3.085969e-02	1.696310e-01	1.666338e-02	1.392064e-02	1.776861e-01	4.943622e-02	8.467441e-03	4.699437e-01	2.805458e-01	1.113582e-02	3.001432e-01	1.826359e-02	4.682175e-01	1.425371e-02	1.879862e-01	1.278408e-01	3.967664e-01	1.785464e-01	2.253317e-02	2.437391e-01	3.057414e-02	5.418533e-02	1.736935e-03	5.839967e-03	1.612193e-03	8.789736e-01	5.765197e-02	4.631165e-02	1.769944e-01	2.052316e-02	3.837414e-01	1.804129e-01	1.920164e-01	8.815252e-02	3.964270e-01	2.006675e-01	4.267580e-02	2.320065e-01	4.007060e-02	1.178730e-01	2.688532e-01	1.542015e-01	1.928758e-02	3.409586e-01	9.882614e-02	4.463729e-02	6.659966e-02	1.389908e-01	5.299708e-01	2.014989e-01	1.830245e-02	7.399027e-02	4.178851e-01	1.664272e-01	1.054452e-02	3.101142e-01	2.103871e-02	9.929892e-02	7.222456e-02	1.789053e-01	2.276462e-02	5.387829e-01	8.802374e-02	1.172484e-01	3.472130e-01	1.078535e-01	3.014208e-01	7.345651e-02	5.280771e-02	2.895366e-02	2.602309e-01	3.322507e-01	6.534614e-03	2.639578e-01	1.080723e-01	4.201355e-01	4.521469e-02	1.245636e-01	4.100862e-01	4.553574e-01	4.506820e-02	1.116956e-01	3.878788e-01	2.631914e-01	2.385023e-01	2.602643e-01	2.380420e-01	2.122002e-01	2.690871e-01	3.155390e-01	2.031737e-01	2.035161e-01	2.378976e-01	3.825016e-01	1.760847e-01	3.120941e-01	2.163149e-01	1.768396e-01	2.947514e-01	4.959274e-02	5.166502e-01	2.684260e-01	1.653311e-01	3.266309e-01	1.578457e-01	3.727979e-01	1.427255e-01	3.949441e-01	1.360315e-01	1.654278e-01	3.035966e-01	1.605782e-01	3.416080e-01	2.300047e-01	2.678092e-01	2.819580e-01	1.852101e-01	3.861180e-01	1.467139e-01	2.990464e-01	2.679549e-01	1.903018e-01	2.426969e-01	1.087328e-01	3.385012e-01	1.670875e-01	3.856785e-01	2.413028e-01	4.340850e-01	2.246187e-01	9.999355e-02	2.948962e-01	2.972199e-01	1.542103e-01	2.536735e-01	1.053025e-01	4.213026e-01	2.772215e-01	1.961733e-01	2.060314e-01	2.113008e-01	3.966189e-01	1.860488e-01	3.720761e-01	2.290334e-01	2.134484e-01	1.854421e-01	1.181964e-01	3.359116e-01	2.826925e-01	2.631995e-01	3.457192e-01	1.781782e-01	3.269149e-01	1.491878e-01	2.454226e-01	3.275237e-01	1.647888e-01	2.622649e-01	8.697421e-02	5.926318e-01	2.269751e-01	9.341892e-02	5.118311e-01	3.534287e-01	5.432045e-02	2.476084e-01	7.743030e-02	6.665355e-03	1.388759e+00	1.272483e-01	2.977816e-01	1.909848e+00	1.736568e-02	1.660401e-01	2.569217e+00	2.009071e-01	1.648738e+00	1.668518e+00	1.014136e-01	1.484756e-01	2.204416e+00	1.380989e-01	3.968277e-02	1.290413e+00	1.598006e-01	3.576131e+00	4.762257e+00	8.826050e-02	5.065322e-01	1.325887e-01	2.036748e-01	2.617053e+00	1.736422e+00	9.450390e-02	2.279463e+00	2.608600e-01	7.163833e-02	2.371728e+00	2.458786e-01	3.702637e-03	2.960706e+00	2.706392e-01	6.091744e-02	2.430163e+00	4.603682e-01	2.221600e-01	3.930777e+00
6760000	-4.738971e+04	1.488540e+02	5.386468e+00	1.201003e-01	3.099630e-01	3.437864e-02	2.208696e-03	4.717935e-01	6.155583e-02	7.234565e-02	3.270296e-01	2.260777e-02	7.489680e-02	4.575945e-01	4.552569e-02	9.496746e-02	1.952687e-01	6.714959e-02	8.354866e-02	4.579777e-01	1.010879e-01	7.373537e-02	1.693926e-01	1.430043e-01	5.250158e-02	4.594703e-01	1.018958e-01	5.172988e-02	1.138849e-01	2.521756e-02	5.982789e-02	5.998071e-01	1.495327e-01	9.463015e-03	3.677253e-01	3.172849e-01	2.580506e-01	4.022534e-02	7.250835e-03	6.850419e-02	4.429228e-01	1.764966e-01	3.920022e-03	2.670888e-01	4.106761e-02	3.228496e-01	8.124661e-02	8.912764e-02	9.925090e-03	4.571430e-01	3.970802e-02	8.545748e-02	3.165870e-01	1.405770e-02	5.196531e-01	2.239246e-02	4.185227e-02	6.181127e-02	4.437060e-01	1.882035e-01	3.834946e-02	2.613231e-01	6.606563e-03	3.332070e-04	1.688977e-01	1.324165e-01	7.462637e-03	5.008576e-01	1.900324e-01	6.474607e-02	2.875029e-01	3.237457e-02	4.011550e-01	1.010866e-01	1.131349e-01	1.247831e-01	3.464758e-01	1.728322e-01	2.348314e-02	2.849079e-01	4.751780e-02	7.211567e-02	6.901877e-02	1.246983e-01	1.012549e-03	6.597472e-01	7.340760e-02	1.555249e-02	1.241432e-01	2.443596e-01	3.057807e-01	7.752363e-02	2.326404e-01	7.183936e-02	3.929769e-01	2.443741e-01	3.920349e-02	2.141911e-01	3.741509e-02	5.279540e-02	1.626892e-01	1.480823e-01	1.709559e-02	4.950440e-01	1.242936e-01	6.058314e-02	1.583497e-01	2.766294e-02	3.903530e-01	2.972143e-01	6.583695e-02	4.747388e-02	4.207619e-01	1.702676e-01	1.800320e-02	3.260649e-01	1.742842e-02	1.049740e-01	1.400872e-01	2.308344e-01	2.135127e-02	2.714001e-01	2.313530e-01	9.644921e-02	1.867426e-01	9.595962e-02	3.554172e-01	1.796011e-01	8.583033e-02	5.807256e-02	3.916992e-01	1.843345e-01	2.309658e-05	2.547510e-01	1.111197e-01	4.208442e-01	4.722830e-02	1.262831e-01	4.056444e-01	4.234441e-01	5.033266e-02	1.142112e-01	4.120120e-01	2.441181e-01	2.332010e-01	2.708541e-01	2.518268e-01	1.994462e-01	2.727644e-01	3.321234e-01	1.956660e-01	2.594966e-01	2.363174e-01	3.481226e-01	1.560635e-01	3.686366e-01	1.872440e-01	1.594569e-01	2.846626e-01	5.798601e-02	5.064081e-01	2.521014e-01	1.835045e-01	3.012965e-01	1.563291e-01	3.764202e-01	1.659542e-01	3.909066e-01	1.954227e-01	1.663718e-01	2.472990e-01	1.700879e-01	2.745419e-01	2.454149e-01	3.099552e-01	3.196909e-01	1.668027e-01	3.850144e-01	1.284920e-01	2.375453e-01	3.304847e-01	1.655477e-01	2.664223e-01	1.558661e-01	3.233262e-01	1.803287e-01	3.404791e-01	2.014673e-01	3.089892e-01	2.600544e-01	2.294891e-01	2.598185e-01	3.574875e-01	1.552259e-01	2.274682e-01	1.073578e-01	3.973106e-01	2.827962e-01	2.125354e-01	2.608019e-01	2.140581e-01	3.574100e-01	1.677300e-01	3.157234e-01	2.432512e-01	1.973969e-01	2.436286e-01	1.515667e-01	3.298695e-01	2.653786e-01	2.531852e-01	2.668679e-01	2.129760e-01	3.868865e-01	1.332696e-01	3.347827e-01	2.621411e-01	1.319905e-01	2.710857e-01	7.055238e-02	5.749165e-01	2.448814e-01	1.096497e-01	4.796572e-01	3.926753e-01	1.258370e-01	3.051396e-01	2.755716e-02	1.026173e-01	1.338747e+00	1.595871e-01	1.196832e-02	3.087640e+00	7.500333e-02	2.261778e-01	3.604514e+00	2.492063e-01	4.761226e-01	2.088756e+00	5.790109e-02	9.120227e-02	2.456917e+00	2.202148e-01	3.373939e-02	1.513903e+00	1.895100e-01	4.162147e+00	4.514622e+00	1.153872e-01	5.480057e-01	1.242668e-01	2.590954e-01	2.381298e+00	6.636490e-01	1.198895e-01	2.285213e+00	2.528715e-01	6.029176e-02	2.453957e+00	1.468337e-01	6.998230e-03	3.151822e+00	3.313106e-01	1.092628e-01	2.545515e+00	5.672914e-01	1.900087e-01	3.299642e+00
6770000	-4.741812e+04	1.414687e+02	5.615200e+00	6.691953e-02	3.405209e-01	3.934815e-02	1.181797e-02	4.677461e-01	7.364731e-02	6.642697e-02	3.227472e-01	1.476894e-02	5.882863e-02	4.838394e-01	5.338884e-02	9.532225e-02	1.713786e-01	1.033588e-01	7.686062e-02	4.292203e-01	1.238595e-01	6.169567e-02	1.428988e-01	1.231667e-01	5.527291e-02	5.016881e-01	1.152778e-01	6.330587e-02	1.189276e-01	1.117502e-01	5.520314e-03	4.395822e-01	2.609138e-01	3.387954e-02	4.446214e-01	3.168125e-01	7.920511e-02	2.498581e-02	1.004957e-01	9.050845e-02	4.222113e-01	1.906188e-01	2.237196e-03	2.271153e-01	6.730901e-02	3.127562e-01	6.849687e-02	5.025221e-02	1.893456e-03	5.374474e-01	2.915382e-02	1.736672e-01	1.949666e-01	3.219581e-03	5.927598e-01	8.903791e-03	2.648310e-02	3.812014e-02	5.143984e-01	1.423469e-01	3.798726e-02	2.588537e-01	8.293512e-03	1.100958e-03	2.129043e-01	6.819540e-02	2.289611e-02	5.008727e-01	1.940305e-01	3.121198e-02	4.933080e-01	2.289163e-02	3.571048e-01	8.640676e-03	8.684287e-02	9.004632e-02	5.112352e-01	1.421579e-01	1.717552e-02	2.020539e-01	3.733117e-02	1.549445e-02	5.277399e-04	2.249837e-02	2.124984e-03	8.855063e-01	7.384820e-02	3.456415e-01	9.319631e-02	2.724832e-01	1.162054e-01	1.523896e-01	2.008398e-02	1.018574e-01	3.094629e-01	2.101541e-01	3.830072e-02	2.942879e-01	4.593696e-02	1.757611e-01	1.388339e-01	1.768057e-01	2.707334e-02	3.927469e-01	8.877900e-02	6.401023e-02	1.216709e-01	3.784002e-02	3.760034e-01	2.647365e-01	1.357390e-01	9.460818e-02	4.054420e-01	1.326230e-01	8.825293e-03	3.276246e-01	3.087688e-02	1.551980e-01	1.450723e-01	2.195565e-01	4.199618e-02	3.917552e-01	4.642175e-02	1.441593e-01	2.578333e-01	1.442518e-01	3.261379e-01	8.042265e-02	4.719509e-02	5.147068e-02	3.445763e-01	6.401418e-02	3.316907e-03	3.604358e-01	1.761862e-01	4.306958e-01	5.390906e-02	1.279671e-01	3.874281e-01	4.568692e-01	3.915608e-02	1.032660e-01	4.007087e-01	2.389946e-01	2.485977e-01	2.540397e-01	2.583681e-01	2.327087e-01	2.656159e-01	3.167904e-01	1.848850e-01	2.282172e-01	2.691459e-01	3.292369e-01	1.734000e-01	3.578253e-01	1.988525e-01	1.969579e-01	2.463643e-01	3.222124e-02	5.547102e-01	2.338895e-01	1.791791e-01	3.049222e-01	1.509699e-01	4.281964e-01	1.159115e-01	3.301353e-01	2.259119e-01	1.931097e-01	2.508431e-01	1.714699e-01	2.748932e-01	2.796902e-01	2.739467e-01	3.245445e-01	2.166586e-01	3.195390e-01	1.392579e-01	2.779090e-01	2.660134e-01	1.811982e-01	2.748794e-01	1.133477e-01	3.302265e-01	1.776195e-01	3.788063e-01	2.662952e-01	3.189269e-01	3.293862e-01	8.539173e-02	2.179482e-01	3.635801e-01	1.658217e-01	2.526499e-01	1.198310e-01	4.126161e-01	2.722843e-01	1.952685e-01	2.496739e-01	1.817894e-01	3.954103e-01	1.731264e-01	3.424757e-01	2.733270e-01	1.898575e-01	1.943399e-01	1.447444e-01	3.160037e-01	2.584448e-01	2.808071e-01	3.131223e-01	2.044434e-01	3.305891e-01	1.518453e-01	2.531705e-01	2.992477e-01	1.950889e-01	2.524929e-01	9.330192e-02	5.568219e-01	2.552630e-01	9.461319e-02	4.914704e-01	3.368048e-01	7.869891e-02	2.798186e-01	2.457445e-01	2.370983e-02	1.568443e+00	1.378423e-01	5.082999e-02	3.236074e+00	1.040010e-02	7.048885e-01	2.421376e+00	6.246068e-02	1.645087e+00	1.645616e+00	1.215235e-02	1.062270e-01	3.435744e+00	1.732333e-01	1.770591e-02	1.481906e+00	1.590755e-01	3.764706e+00	4.851966e+00	8.916405e-02	4.970694e-01	2.323141e-01	4.059747e-01	2.604678e+00	1.358882e+00	1.455028e-01	2.061971e+00	2.589059e-01	4.827180e-02	2.526344e+00	1.806395e-01	1.893560e-03	2.759442e+00	2.576734e-01	6.282030e-02	2.429730e+00	5.671996e-01	2.702105e-01	3.442342e+00
6780000	-4.739720e+04	1.437745e+02	5.686248e+00	7.439502e-02	2.524923e-01	3.203748e-02	4.661499e-02	5.450942e-01	4.936600e-02	4.761904e-02	2.995771e-01	3.068570e-02	6.390424e-02	5.172823e-01	4.093167e-02	8.293950e-02	1.851150e-01	6.702937e-02	7.601284e-02	4.405970e-01	1.483063e-01	6.453445e-02	1.350977e-01	1.261350e-01	5.435408e-02	5.140622e-01	1.058166e-01	3.884281e-02	1.417537e-01	5.939353e-02	3.047049e-02	5.267554e-01	2.027841e-01	4.403247e-02	5.652379e-01	2.582333e-01	8.668897e-02	3.371233e-02	1.209498e-02	4.608857e-02	3.661520e-01	3.758633e-01	1.462815e-03	1.965309e-01	1.390242e-02	4.636808e-02	3.040763e-02	2.007766e-02	5.923496e-03	8.292771e-01	6.794602e-02	1.642159e-01	3.036571e-01	5.301744e-02	3.441037e-01	9.274904e-02	4.225680e-02	2.968602e-02	4.455180e-01	2.149428e-01	2.392188e-02	2.663660e-01	1.956521e-02	2.534801e-02	1.982971e-01	6.412004e-02	1.257388e-02	5.454401e-01	1.542208e-01	1.126298e-02	4.339769e-01	8.677440e-02	2.953960e-01	4.521880e-03	1.680678e-01	1.697915e-01	4.122129e-01	1.729201e-01	1.512647e-02	1.876736e-01	4.227542e-02	2.888162e-02	4.966994e-03	1.407131e-01	1.295927e-03	7.802665e-01	4.387582e-02	2.676981e-01	1.602985e-03	1.541272e-01	4.140821e-01	6.129912e-03	1.563597e-01	1.075044e-01	3.631469e-01	1.264429e-01	4.662130e-02	3.002175e-01	5.606693e-02	1.235461e-01	1.159654e-01	1.831289e-01	8.464625e-03	3.675492e-01	2.013458e-01	3.790778e-02	2.548439e-01	2.826493e-02	3.643517e-01	2.397565e-01	7.487523e-02	7.635531e-02	4.270990e-01	1.503836e-01	1.532347e-02	3.069288e-01	2.390987e-02	9.943702e-02	1.179286e-01	3.343532e-01	2.217491e-02	2.712362e-01	1.548700e-01	8.035146e-02	2.005269e-01	2.655908e-01	2.422000e-01	9.469678e-02	1.166341e-01	7.234611e-02	3.829095e-01	1.843460e-01	3.871112e-03	2.709512e-01	8.557603e-02	4.507734e-01	3.542527e-02	1.306073e-01	3.831940e-01	4.511884e-01	4.444924e-02	1.216931e-01	3.826693e-01	2.416720e-01	2.491633e-01	2.681490e-01	2.410156e-01	2.085620e-01	2.877563e-01	3.043968e-01	1.992849e-01	2.365448e-01	2.258922e-01	3.323196e-01	2.052434e-01	3.994178e-01	2.056665e-01	1.470018e-01	2.479138e-01	3.628856e-02	5.042303e-01	2.830448e-01	1.764363e-01	3.043101e-01	1.802484e-01	4.149333e-01	1.005081e-01	3.956812e-01	1.835741e-01	1.933327e-01	2.274120e-01	1.440338e-01	3.568645e-01	2.675907e-01	2.315109e-01	2.438629e-01	1.622832e-01	4.438189e-01	1.500350e-01	2.848402e-01	2.478877e-01	1.644205e-01	3.028516e-01	9.976681e-02	3.328361e-01	1.618453e-01	4.055518e-01	1.874388e-01	4.670279e-01	2.787559e-01	6.677738e-02	2.301395e-01	2.690898e-01	1.579341e-01	3.428366e-01	1.357152e-01	3.799193e-01	2.585237e-01	2.258417e-01	2.810214e-01	1.579075e-01	3.579291e-01	2.031420e-01	3.638370e-01	2.360676e-01	1.505853e-01	2.495102e-01	1.398938e-01	2.846333e-01	3.011809e-01	2.742921e-01	2.922612e-01	1.954057e-01	3.935546e-01	1.187786e-01	2.466893e-01	2.972644e-01	2.045570e-01	2.514893e-01	8.046115e-02	5.900554e-01	2.406127e-01	8.887069e-02	4.632515e-01	3.857741e-01	9.717842e-02	2.575163e-01	1.172744e-01	8.293123e-02	1.109900e+00	1.027564e-01	9.940804e-02	1.567358e+00	5.853527e-02	6.770944e-02	2.335592e+00	6.059871e-02	1.104022e+00	1.564755e+00	5.477497e-03	2.542885e-01	2.434610e+00	1.651943e-01	4.675753e-03	1.603396e+00	1.457023e-01	3.715726e+00	4.466425e+00	1.037452e-01	4.729478e-01	1.647682e-01	1.535865e-01	2.908421e+00	1.071118e+00	1.187837e-01	1.902543e+00	3.250467e-01	7.058946e-02	2.517893e+00	1.342910e-01	3.889600e-03	3.828392e+00	2.527651e-01	4.388075e-02	2.516983e+00	5.061057e-01	2.167647e-01	4.143597e+00
6790000	-4.736487e+04	1.491509e+02	5.488022e+00	8.059959e-02	2.859085e-01	3.423244e-02	4.139535e-02	5.016431e-01	5.622095e-02	7.121237e-02	3.216366e-01	2.047105e-02	4.878405e-02	4.925348e-01	4.536115e-02	1.246188e-01	2.028693e-01	5.145100e-02	8.479905e-02	4.301888e-01	1.060730e-01	7.953196e-02	1.535697e-01	1.265159e-01	5.351175e-02	4.752314e-01	1.116393e-01	6.866534e-02	1.978147e-01	5.108742e-02	5.780617e-02	4.274223e-01	1.972040e-01	5.894160e-02	4.000886e-01	1.999088e-01	2.291548e-01	9.699911e-02	1.490703e-02	1.181290e-01	4.771690e-01	2.186039e-01	1.196513e-03	1.594780e-01	2.542358e-02	1.897675e-01	4.815847e-02	1.327144e-02	8.416648e-03	7.223813e-01	1.800469e-02	8.404155e-02	2.089840e-01	1.745841e-02	5.723279e-01	6.811090e-03	1.103770e-01	6.917954e-02	4.995902e-01	1.649509e-01	4.104802e-02	2.204837e-01	4.747622e-03	1.397510e-02	1.142401e-01	5.805790e-02	1.152154e-02	5.783696e-01	2.238357e-01	4.914122e-02	4.490446e-01	1.291061e-02	4.139302e-01	1.954210e-02	5.543121e-02	1.672485e-01	4.189374e-01	1.662977e-01	1.389706e-02	2.093318e-01	2.428747e-02	3.726172e-02	8.657222e-03	7.550910e-02	1.749941e-03	8.169224e-01	5.989961e-02	2.334807e-01	6.480796e-02	2.043186e-01	3.179793e-01	5.245790e-02	1.269556e-01	1.057928e-01	4.504931e-01	1.474118e-01	3.925315e-02	2.223750e-01	3.467408e-02	7.438640e-02	8.186679e-02	1.910488e-01	4.510852e-02	5.051829e-01	1.024066e-01	8.549893e-02	2.418646e-01	1.718016e-01	2.244543e-01	1.933214e-01	8.305914e-02	6.645438e-02	4.183092e-01	1.577148e-01	1.273660e-02	3.192171e-01	2.556785e-02	9.266641e-02	1.160595e-01	2.972644e-01	1.687060e-02	3.100744e-01	1.670647e-01	8.375406e-02	3.223558e-01	1.497248e-01	3.208921e-01	6.694034e-02	5.633283e-02	4.590258e-02	3.079497e-01	1.296070e-01	5.696595e-04	3.763356e-01	1.396354e-01	4.374340e-01	4.457658e-02	1.262537e-01	3.917357e-01	4.406919e-01	4.607606e-02	1.141928e-01	3.990392e-01	2.313226e-01	2.478471e-01	2.756387e-01	2.451916e-01	2.226561e-01	2.761911e-01	3.190903e-01	1.820624e-01	2.474812e-01	2.632732e-01	3.074823e-01	1.817634e-01	3.841539e-01	1.807581e-01	1.833061e-01	2.517819e-01	4.145673e-02	5.400085e-01	2.319567e-01	1.865781e-01	2.528774e-01	1.568508e-01	3.816957e-01	2.085761e-01	3.899687e-01	1.464330e-01	1.664584e-01	2.971400e-01	1.700712e-01	3.153458e-01	2.114497e-01	3.031332e-01	2.687529e-01	1.453042e-01	4.680046e-01	1.179383e-01	2.320492e-01	3.220107e-01	1.777100e-01	2.682301e-01	1.085659e-01	3.126706e-01	1.892151e-01	3.895485e-01	2.234008e-01	4.015991e-01	2.859635e-01	8.903653e-02	2.478161e-01	2.871597e-01	2.138974e-01	2.511268e-01	1.010522e-01	4.098285e-01	2.817716e-01	2.073477e-01	2.761467e-01	1.828944e-01	3.537680e-01	1.871910e-01	3.142718e-01	1.870056e-01	2.115122e-01	2.872104e-01	1.480228e-01	3.218660e-01	2.569269e-01	2.731843e-01	3.321313e-01	2.318785e-01	3.089916e-01	1.269986e-01	2.220151e-01	3.452596e-01	1.969726e-01	2.357527e-01	8.394440e-02	5.412560e-01	2.874166e-01	8.738301e-02	4.815083e-01	3.928766e-01	4.574665e-02	2.649245e-01	3.555812e-02	1.682521e-02	9.623634e-01	1.076333e-01	1.118419e-01	3.011618e+00	7.637479e-02	4.288310e-02	1.928563e+00	7.539016e-03	7.383563e-01	1.059993e+00	1.224124e-01	6.676665e-01	2.098885e+00	1.914252e-01	3.768041e-02	1.576248e+00	1.368542e-01	3.727675e+00	4.661925e+00	9.206980e-02	4.671046e-01	9.025592e-02	2.644424e-01	2.605126e+00	1.435762e+00	1.680222e-01	2.033168e+00	2.330684e-01	6.759106e-02	2.461384e+00	1.270616e-01	9.921407e-04	3.473812e+00	3.011273e-01	6.403858e-02	2.683696e+00	5.011045e-01	2.493965e-01	3.948755e+00
6800000	-4.739704e+04	1.444073e+02	5.634676e+00	8.340868e-02	2.850977e-01	3.811455e-02	5.297324e-02	4.953504e-01	4.505546e-02	6.315244e-02	3.084242e-01	1.730047e-02	8.709994e-02	4.788369e-01	4.518602e-02	1.565245e-01	2.036916e-01	5.211497e-02	5.771342e-02	4.216173e-01	1.083381e-01	7.716447e-02	1.483149e-01	1.366648e-01	4.702236e-02	4.713587e-01	1.194748e-01	4.435463e-02	1.180825e-01	7.589877e-02	2.055185e-02	6.146228e-01	1.264894e-01	8.956357e-02	5.057924e-01	2.121161e-01	7.969309e-02	6.707942e-02	4.575541e-02	7.272524e-02	3.436069e-01	2.777910e-01	2.882081e-03	2.728666e-01	3.012820e-02	2.281335e-01	3.758868e-02	7.059421e-02	1.443336e-02	6.366670e-01	1.258321e-02	9.186830e-02	1.641495e-01	1.613809e-02	6.234768e-01	2.300601e-02	8.136127e-02	5.248634e-02	3.849983e-01	1.721516e-01	3.263026e-02	3.417161e-01	1.601737e-02	2.364857e-02	1.808585e-01	8.384963e-02	1.679767e-02	5.661460e-01	1.286996e-01	2.990375e-02	4.633926e-01	3.528761e-02	3.801974e-01	3.772477e-02	5.349390e-02	1.379125e-01	3.447435e-01	1.576722e-01	9.321205e-03	2.881939e-01	6.215677e-02	9.520450e-03	1.318731e-02	8.287809e-02	1.245951e-03	8.247974e-01	6.837081e-02	1.566156e-01	1.030868e-02	1.720059e-02	4.392851e-01	2.173805e-01	1.592095e-01	1.491288e-01	3.558789e-01	8.531102e-02	3.348724e-02	3.079312e-01	6.826284e-02	7.531725e-02	1.445581e-01	2.050291e-01	1.963082e-02	3.732634e-01	1.822013e-01	1.022075e-01	1.529334e-01	7.374245e-02	5.516346e-01	1.158115e-01	3.670467e-03	7.704511e-02	3.609652e-01	1.511278e-01	1.135388e-02	3.721338e-01	2.737418e-02	7.171626e-02	1.104877e-01	2.632633e-01	3.008593e-02	4.315694e-01	9.287750e-02	8.843082e-02	3.233925e-01	1.390597e-01	2.700772e-01	8.893451e-02	9.010523e-02	7.793335e-02	3.760527e-01	1.486311e-01	1.327339e-03	2.543460e-01	1.417095e-01	4.323432e-01	4.574622e-02	1.385179e-01	3.833927e-01	4.227257e-01	3.039448e-02	1.094714e-01	4.374084e-01	2.267161e-01	2.480620e-01	2.888996e-01	2.363223e-01	2.187477e-01	2.880310e-01	3.135871e-01	1.796341e-01	2.503712e-01	2.526078e-01	3.152317e-01	1.817892e-01	3.624023e-01	1.945205e-01	2.138246e-01	2.292526e-01	5.252918e-02	5.177918e-01	2.461865e-01	1.834926e-01	2.754219e-01	1.275590e-01	3.857829e-01	2.112362e-01	4.183183e-01	1.733020e-01	1.495841e-01	2.587956e-01	1.741335e-01	3.305140e-01	2.540280e-01	2.413245e-01	2.584777e-01	2.002685e-01	4.114756e-01	1.297782e-01	2.288745e-01	3.041799e-01	2.160570e-01	2.508886e-01	1.407941e-01	3.094743e-01	1.822844e-01	3.674472e-01	2.548402e-01	3.844164e-01	3.057123e-01	5.503112e-02	2.419296e-01	2.680232e-01	2.137771e-01	2.762701e-01	1.160754e-01	4.206840e-01	2.614128e-01	2.018278e-01	2.650003e-01	1.853473e-01	3.455253e-01	2.041272e-01	3.909702e-01	2.105973e-01	1.774816e-01	2.209509e-01	1.431390e-01	2.842381e-01	2.848547e-01	2.877681e-01	3.337810e-01	2.175215e-01	3.106564e-01	1.380410e-01	2.401605e-01	3.110397e-01	2.075071e-01	2.412928e-01	6.992731e-02	5.531720e-01	2.764069e-01	1.004938e-01	4.503520e-01	3.582406e-01	6.297767e-02	3.188542e-01	1.725348e-01	4.843979e-02	1.125905e+00	1.083895e-01	1.207556e-01	2.714453e+00	6.906419e-02	1.927824e-01	1.960372e+00	7.386381e-02	4.026318e-01	1.568172e+00	6.042095e-02	2.213561e-01	3.165424e+00	1.548318e-01	8.004079e-02	1.269545e+00	1.509292e-01	3.683633e+00	4.610190e+00	9.470918e-02	4.813745e-01	1.918315e-01	2.272315e-01	2.866529e+00	1.358506e+00	2.157641e-01	1.880394e+00	1.552280e-01	8.928675e-02	2.565275e+00	1.733204e-01	1.131107e-02	3.228086e+00	2.869630e-01	8.326064e-02	2.669359e+00	4.762520e-01	2.175914e-01	3.821794e+00
6810000	-4.740837e+04	1.333174e+02	6.061540e+00	7.140595e-02	2.154325e-01	2.776659e-02	3.868490e-02	6.101590e-01	3.655098e-02	5.237796e-02	3.078908e-01	2.702146e-02	1.115102e-01	4.507266e-01	5.047300e-02	1.285058e-01	1.471254e-01	8.748313e-02	6.894364e-02	4.527929e-01	1.151491e-01	7.183402e-02	1.344790e-01	1.417366e-01	4.913259e-02	4.986293e-01	1.041884e-01	6.478438e-02	1.855987e-01	2.641202e-02	7.378199e-02	5.762642e-01	7.315866e-02	6.998125e-02	5.578503e-01	2.605865e-01	5.450954e-02	1.325396e-02	4.381849e-02	4.208094e-02	4.520328e-01	1.980740e-01	5.289008e-04	2.623632e-01	4.492027e-02	1.932698e-01	4.819448e-02	3.151283e-02	1.492266e-03	7.030944e-01	2.243621e-02	1.910133e-01	3.360416e-01	9.934495e-02	3.017375e-01	1.337093e-02	5.849175e-02	2.874561e-02	4.080816e-01	1.795116e-01	2.462563e-02	3.410626e-01	1.797305e-02	1.376866e-02	1.124909e-01	1.319971e-01	1.379410e-02	6.469845e-01	8.096476e-02	6.018744e-02	3.283412e-01	1.266211e-01	2.895860e-01	2.453162e-02	1.707327e-01	1.511806e-01	4.682855e-01	1.768761e-01	1.196090e-02	1.648167e-01	2.688011e-02	8.476333e-02	9.584796e-03	1.139394e-01	1.291731e-02	7.190270e-01	5.976814e-02	2.339689e-01	3.904095e-02	1.024016e-01	4.142184e-01	2.343371e-02	1.869366e-01	9.274991e-02	4.140354e-01	2.181198e-01	3.107633e-02	2.004707e-01	4.354778e-02	1.270755e-01	1.252818e-01	1.655315e-01	3.406414e-02	4.142890e-01	1.337581e-01	4.684251e-02	8.603071e-02	3.978204e-02	2.404642e-01	3.768045e-01	2.100760e-01	7.987344e-02	4.841959e-01	1.698323e-01	1.405729e-02	2.349434e-01	1.709755e-02	1.054696e-01	1.494869e-01	2.977118e-01	4.397686e-02	3.020243e-01	1.013306e-01	1.406781e-01	2.979356e-01	8.415539e-02	2.892406e-01	9.245513e-02	9.553514e-02	3.710134e-02	2.632779e-01	2.154490e-01	2.218262e-04	3.473839e-01	1.365660e-01	4.573299e-01	3.792265e-02	1.260035e-01	3.787439e-01	4.496910e-01	5.053527e-02	1.179598e-01	3.818139e-01	2.363538e-01	2.394733e-01	2.734870e-01	2.506859e-01	2.084379e-01	2.653134e-01	3.324376e-01	1.938111e-01	2.944255e-01	2.709764e-01	2.753937e-01	1.592044e-01	3.351989e-01	2.207569e-01	1.646990e-01	2.793452e-01	5.279363e-02	5.336258e-01	2.378380e-01	1.757425e-01	3.085024e-01	1.667520e-01	3.971720e-01	1.275736e-01	3.760534e-01	2.256264e-01	1.736792e-01	2.246410e-01	1.547146e-01	3.175458e-01	2.828204e-01	2.449191e-01	2.686212e-01	1.755428e-01	4.276599e-01	1.281760e-01	2.870879e-01	3.255433e-01	1.757460e-01	2.116227e-01	7.961835e-02	3.496828e-01	1.910523e-01	3.796465e-01	2.704701e-01	3.304665e-01	2.766197e-01	1.224437e-01	2.909835e-01	2.983085e-01	1.881457e-01	2.225623e-01	1.086217e-01	4.217173e-01	2.728760e-01	1.967849e-01	2.421160e-01	2.188669e-01	3.621905e-01	1.768266e-01	3.717543e-01	2.518253e-01	1.860788e-01	1.903415e-01	1.034404e-01	3.301036e-01	3.035511e-01	2.629049e-01	2.876520e-01	1.889437e-01	3.494068e-01	1.739975e-01	2.486650e-01	3.658125e-01	1.532419e-01	2.322806e-01	6.602406e-02	5.587700e-01	2.837683e-01	9.143765e-02	4.227704e-01	3.880968e-01	9.866969e-02	2.937152e-01	3.002711e-02	1.080796e-01	1.130694e+00	1.443551e-01	1.267941e-01	1.936717e+00	1.137029e-01	3.119752e-01	2.627381e+00	1.077168e-01	2.362983e-01	1.584965e+00	7.650913e-02	3.168842e-01	2.723713e+00	1.963155e-01	5.314566e-02	1.618329e+00	1.604663e-01	4.349858e+00	4.541646e+00	9.255860e-02	4.624823e-01	1.548957e-01	1.275739e-01	3.085793e+00	1.157952e+00	1.652523e-01	1.964691e+00	1.699985e-01	4.698059e-02	2.260228e+00	8.111142e-02	5.780026e-03	3.174172e+00	2.489140e-01	8.799616e-02	2.489644e+00	5.054545e-01	1.965249e-01	3.765288e+00
6820000	-4.738789e+04	1.399772e+02	5.733885e+00	8.781543e-02	2.843026e-01	2.683254e-02	4.327075e-02	5.008148e-01	5.696389e-02	4.943522e-02	3.131208e-01	2.132738e-02	8.832682e-02	4.769879e-01	5.080197e-02	1.002280e-01	1.713466e-01	5.088820e-02	8.196480e-02	4.645902e-01	1.309821e-01	6.889509e-02	1.289334e-01	9.661359e-02	4.549949e-02	5.371846e-01	1.228738e-01	2.586086e-02	1.861831e-01	1.340618e-01	5.514136e-02	5.265486e-01	7.220425e-02	2.995612e-02	3.091096e-01	4.727859e-01	4.640736e-02	4.523243e-02	9.650862e-02	8.814291e-02	3.451856e-01	2.554875e-01	1.378599e-03	2.655076e-01	4.429775e-02	1.294749e-01	8.383135e-02	8.406954e-02	1.069389e-03	6.368520e-01	6.470282e-02	1.534462e-01	2.064061e-01	2.514013e-02	4.275927e-01	8.096321e-02	1.064516e-01	7.722019e-02	4.888779e-01	1.796320e-01	2.394985e-02	2.232258e-01	7.094222e-03	2.802953e-03	2.984473e-01	3.205031e-02	1.080228e-02	3.685904e-01	2.873067e-01	2.032753e-02	2.602497e-01	1.227860e-01	1.802567e-01	4.072678e-02	3.756532e-01	1.309585e-01	4.152594e-01	1.541172e-01	2.302377e-02	2.450923e-01	3.154890e-02	2.589574e-02	6.461228e-04	4.840382e-02	7.512629e-04	8.472736e-01	7.702947e-02	1.264257e-01	2.116774e-02	2.696960e-01	4.654726e-01	1.160786e-01	1.159379e-03	8.318756e-02	4.196471e-01	2.056206e-01	2.895298e-02	2.279515e-01	3.464028e-02	1.367744e-01	1.349771e-01	3.122261e-01	1.766940e-03	3.331719e-01	8.108355e-02	4.818230e-02	9.697448e-02	1.239069e-01	5.451389e-01	1.227789e-01	6.301861e-02	8.315906e-02	4.682959e-01	1.318920e-01	1.480756e-02	2.817637e-01	2.008174e-02	1.254651e-01	2.353258e-01	1.996930e-01	3.478616e-02	2.821598e-01	1.225701e-01	1.792997e-01	2.561525e-01	4.678696e-02	3.206479e-01	5.940946e-02	1.377035e-01	4.094640e-02	2.363877e-01	1.676786e-01	1.481542e-04	4.013762e-01	1.534629e-01	4.472615e-01	4.345276e-02	1.221308e-01	3.871549e-01	4.337359e-01	4.618570e-02	1.115270e-01	4.085513e-01	2.435997e-01	2.328588e-01	2.781951e-01	2.453464e-01	2.291044e-01	2.678708e-01	3.334164e-01	1.696083e-01	2.905524e-01	2.337053e-01	3.034433e-01	1.722990e-01	4.013823e-01	1.950649e-01	1.915104e-01	2.120424e-01	5.472285e-02	4.942540e-01	2.840688e-01	1.669544e-01	3.236021e-01	1.729148e-01	3.646708e-01	1.388122e-01	3.494081e-01	1.891622e-01	1.417688e-01	3.196609e-01	1.493233e-01	3.011056e-01	2.568278e-01	2.927433e-01	2.603399e-01	2.455857e-01	3.741939e-01	1.198804e-01	2.620614e-01	2.812355e-01	1.991426e-01	2.575604e-01	1.123027e-01	3.272322e-01	1.826502e-01	3.778148e-01	2.196147e-01	3.341216e-01	3.712288e-01	7.503492e-02	3.498299e-01	2.867752e-01	1.844414e-01	1.789534e-01	1.003974e-01	4.237728e-01	2.749493e-01	2.008804e-01	2.047830e-01	2.203567e-01	4.172622e-01	1.575982e-01	3.630983e-01	2.120145e-01	1.624211e-01	2.624661e-01	1.357829e-01	3.152569e-01	2.601709e-01	2.887892e-01	3.083368e-01	2.607324e-01	2.766471e-01	1.542837e-01	2.457626e-01	2.969424e-01	2.103763e-01	2.469186e-01	6.969525e-02	5.779235e-01	2.721965e-01	8.018473e-02	4.795119e-01	3.721230e-01	1.380388e-01	2.829056e-01	1.070340e-01	9.931138e-03	1.706658e+00	2.133712e-01	1.273874e-01	3.490080e+00	8.624361e-02	9.306867e-01	2.273183e+00	4.705597e-01	3.587239e-01	1.422236e+00	4.527719e-02	1.130662e-02	2.292416e+00	1.884354e-01	1.051660e-01	1.355282e+00	1.861710e-01	4.200192e+00	4.343472e+00	1.081979e-01	4.782997e-01	2.427202e-01	3.450101e-01	2.888395e+00	9.562968e-01	9.900718e-02	2.130959e+00	3.079396e-01	4.089506e-02	2.363681e+00	1.490557e-01	4.724426e-03	2.948594e+00	2.648456e-01	6.116017e-02	2.274493e+00	5.301363e-01	2.899609e-01	3.974052e+00
6830000	-4.740295e+04	1.545554e+02	5.209309e+00	6.371160e-02	4.281942e-01	3.784626e-02	5.195297e-02	3.276765e-01	9.061850e-02	5.341076e-02	2.755988e-01	2.598217e-02	5.975019e-02	5.320737e-01	5.318434e-02	1.077287e-01	2.183133e-01	5.052738e-02	8.878486e-02	3.984148e-01	1.362309e-01	7.366777e-02	1.452735e-01	1.117912e-01	4.967700e-02	5.100250e-01	1.095656e-01	3.579336e-02	2.550671e-01	4.725406e-02	3.303252e-02	5.570620e-01	7.179094e-02	9.557936e-02	4.356660e-01	2.665439e-01	1.203221e-01	6.244415e-02	1.944450e-02	9.040433e-02	4.535712e-01	1.443232e-01	3.296565e-03	2.568324e-01	5.157231e-02	7.490346e-02	5.306942e-02	8.833551e-02	9.439336e-04	7.537255e-01	2.902217e-02	5.182603e-02	1.970232e-01	1.821121e-02	4.586228e-01	2.611086e-02	2.482059e-01	7.110913e-02	4.814538e-01	1.475735e-01	3.606145e-02	2.581145e-01	5.687667e-03	3.085780e-02	9.900848e-02	1.423388e-01	1.745008e-02	5.082244e-01	2.021205e-01	1.809259e-02	6.826684e-01	7.552649e-02	1.819070e-01	1.636975e-02	2.543577e-02	1.836284e-01	4.191488e-01	1.800838e-01	8.647960e-03	1.829233e-01	2.556767e-02	2.514362e-02	8.970536e-03	6.583488e-02	7.288928e-03	8.671987e-01	2.556337e-02	1.236123e-01	2.055777e-01	4.429426e-01	1.676316e-01	5.682904e-02	3.406700e-03	8.685289e-02	4.086770e-01	1.954612e-01	5.863572e-02	2.103430e-01	4.003026e-02	1.511442e-01	1.369440e-01	2.533629e-01	1.740204e-02	2.935425e-01	1.476044e-01	1.269562e-02	1.973965e-01	1.280049e-01	3.166900e-01	3.344833e-01	1.072962e-02	4.702377e-02	3.787588e-01	2.237145e-01	4.313298e-03	3.278548e-01	1.833482e-02	9.600814e-02	1.435917e-01	1.132628e-01	4.333466e-02	4.702224e-01	1.335803e-01	1.261560e-01	4.110486e-01	1.036845e-01	2.393205e-01	6.034977e-02	5.944057e-02	7.811622e-02	3.799632e-01	2.853769e-02	1.478279e-04	3.274040e-01	1.858311e-01	4.135448e-01	5.972010e-02	1.082312e-01	4.185039e-01	4.719742e-01	4.383306e-02	1.204645e-01	3.637282e-01	2.476512e-01	2.484977e-01	2.649461e-01	2.389051e-01	2.261901e-01	2.627649e-01	3.270933e-01	1.839517e-01	2.547879e-01	2.383002e-01	2.982225e-01	2.086894e-01	3.315186e-01	1.896759e-01	1.731441e-01	3.056614e-01	5.365561e-02	5.119635e-01	2.699904e-01	1.643904e-01	3.216364e-01	1.507206e-01	3.914356e-01	1.362074e-01	4.479529e-01	1.663420e-01	1.681820e-01	2.175231e-01	1.805508e-01	2.940504e-01	2.450820e-01	2.803169e-01	2.484380e-01	1.485923e-01	4.198952e-01	1.830744e-01	2.690980e-01	3.009673e-01	2.027991e-01	2.271356e-01	1.088139e-01	3.143043e-01	1.935561e-01	3.833257e-01	2.324230e-01	3.387988e-01	3.491888e-01	7.958940e-02	2.190288e-01	3.551629e-01	1.400702e-01	2.857381e-01	1.242922e-01	3.812929e-01	2.556350e-01	2.387798e-01	2.642791e-01	2.198703e-01	3.653995e-01	1.504510e-01	3.053575e-01	2.599140e-01	2.069058e-01	2.278227e-01	1.339434e-01	3.094013e-01	2.989890e-01	2.576663e-01	3.024226e-01	1.815860e-01	3.553230e-01	1.606684e-01	2.919107e-01	2.946393e-01	1.542365e-01	2.592135e-01	8.967640e-02	5.130881e-01	3.092449e-01	8.799064e-02	5.253313e-01	3.964816e-01	1.085367e-01	3.022499e-01	1.406241e-01	3.227625e-02	1.981894e+00	1.370525e-01	2.408060e-01	2.942597e+00	2.972189e-02	7.736108e-02	2.046152e+00	2.018528e-01	7.267964e-01	1.352695e+00	5.856506e-02	7.519778e-02	3.607671e+00	1.935433e-01	9.561951e-02	1.251624e+00	1.784243e-01	3.940625e+00	4.803709e+00	1.088156e-01	5.215077e-01	2.313830e-01	3.037245e-01	2.199899e+00	1.219240e+00	1.360027e-01	2.086790e+00	1.756534e-01	7.351042e-02	2.462751e+00	1.863749e-01	3.931894e-03	3.075346e+00	3.077467e-01	7.975928e-02	2.678442e+00	4.547506e-01	2.108891e-01	3.294624e+00
6840000	-4.739420e+04	1.501189e+02	5.254676e+00	6.335423e-02	3.269981e-01	3.576322e-02	6.881373e-02	4.589236e-01	4.614711e-02	7.092953e-02	3.296171e-01	1.793609e-02	4.338298e-02	4.964060e-01	4.172826e-02	1.034640e-01	2.251826e-01	6.535189e-02	5.505497e-02	4.061286e-01	1.448179e-01	8.050644e-02	1.553066e-01	1.045231e-01	4.300655e-02	5.003981e-01	1.162592e-01	9.344067e-02	1.489433e-01	8.775841e-02	2.688885e-02	5.660886e-01	7.688011e-02	3.637565e-02	4.122821e-01	2.367373e-01	9.119253e-02	1.186185e-01	1.047939e-01	8.931158e-02	4.248476e-01	2.085155e-01	2.426171e-03	2.332282e-01	4.167101e-02	1.400497e-01	3.030565e-02	2.191871e-02	5.066552e-04	7.905570e-01	1.666223e-02	3.378753e-02	1.277497e-01	8.949015e-03	6.417278e-01	5.496998e-02	1.328160e-01	6.768659e-02	4.425686e-01	2.445786e-01	2.779247e-02	2.122919e-01	5.081841e-03	3.278751e-02	2.821947e-01	7.267560e-02	3.468581e-02	4.211926e-01	1.564638e-01	4.432171e-02	2.905696e-01	6.741894e-02	3.068149e-01	1.900752e-02	2.718674e-01	1.334851e-01	3.744070e-01	2.652493e-01	7.424974e-03	1.918768e-01	2.755685e-02	1.741076e-02	2.369212e-02	2.525624e-02	2.999328e-04	8.569622e-01	7.637872e-02	3.766583e-02	4.321397e-01	9.598573e-02	2.374067e-01	9.689330e-02	9.990869e-02	1.695055e-01	4.492026e-01	1.551540e-01	3.010951e-02	1.651074e-01	3.092101e-02	7.827100e-02	1.133104e-01	1.343515e-01	4.307897e-02	4.582417e-01	1.727464e-01	7.699929e-02	2.636305e-02	8.419554e-02	5.880403e-01	1.486864e-01	7.571545e-02	6.846321e-02	4.445290e-01	1.615707e-01	1.455418e-02	2.968626e-01	1.402032e-02	1.051420e-01	1.115425e-01	1.850575e-01	4.687276e-02	4.643291e-01	8.705606e-02	1.794379e-01	2.336871e-01	7.443004e-02	3.536042e-01	6.479005e-02	9.405073e-02	6.149304e-02	4.049487e-01	8.841802e-02	8.935603e-05	3.168715e-01	1.281794e-01	4.157126e-01	4.670666e-02	1.189606e-01	4.186201e-01	4.268527e-01	4.540583e-02	1.126316e-01	4.151099e-01	2.415555e-01	2.318737e-01	2.795904e-01	2.469804e-01	2.119263e-01	2.926892e-01	3.102479e-01	1.851366e-01	2.236433e-01	1.998905e-01	4.102042e-01	1.662620e-01	3.952543e-01	1.628611e-01	1.818068e-01	2.600779e-01	5.207290e-02	4.923638e-01	2.768122e-01	1.787511e-01	3.157860e-01	1.182208e-01	4.028214e-01	1.631718e-01	4.187390e-01	1.608867e-01	1.426071e-01	2.777673e-01	1.271186e-01	3.322398e-01	2.373780e-01	3.032636e-01	3.146475e-01	1.635834e-01	3.208926e-01	2.008765e-01	2.347537e-01	3.282507e-01	1.728115e-01	2.641841e-01	1.027142e-01	3.424494e-01	2.034079e-01	3.514285e-01	3.294399e-01	3.314127e-01	2.726832e-01	6.646422e-02	3.456263e-01	2.367331e-01	1.397906e-01	2.778500e-01	9.387637e-02	4.277237e-01	2.574087e-01	2.209912e-01	2.437946e-01	2.101703e-01	3.404615e-01	2.055736e-01	3.575626e-01	2.702078e-01	1.494613e-01	2.227683e-01	1.206973e-01	3.670647e-01	2.572785e-01	2.549595e-01	2.555207e-01	2.356490e-01	3.554297e-01	1.534006e-01	2.969656e-01	3.064023e-01	1.660955e-01	2.305366e-01	7.918670e-02	5.778433e-01	2.484324e-01	9.453763e-02	4.798619e-01	3.854776e-01	1.025146e-01	2.820521e-01	2.626198e-02	1.145997e-03	2.090947e+00	1.282604e-01	2.859959e-01	2.708711e+00	6.949250e-02	7.986662e-02	3.449584e+00	1.841802e-01	3.193460e+00	1.860562e+00	1.532393e-01	5.097620e-02	2.742655e+00	1.695468e-01	1.329169e-02	1.180492e+00	1.738973e-01	3.758601e+00	4.507914e+00	1.132362e-01	5.672796e-01	2.011429e-01	3.109553e-01	2.312062e+00	9.448524e-01	8.067914e-02	2.139549e+00	3.078588e-01	4.449188e-02	2.548297e+00	1.534898e-01	3.224235e-03	2.920929e+00	3.583691e-01	7.585699e-02	2.560413e+00	4.857846e-01	2.233965e-01	3.648833e+00
6850000	-4.742691e+04	1.452837e+02	5.558261e+00	8.282293e-02	3.211856e-01	4.070244e-02	1.548981e-02	4.805218e-01	5.927735e-02	4.494701e-02	2.768870e-01	2.854851e-02	4.825674e-02	5.642159e-01	3.714482e-02	1.075198e-01	1.846106e-01	6.216094e-02	6.854961e-02	4.087929e-01	1.683662e-01	7.807273e-02	1.415928e-01	1.112558e-01	4.343537e-02	5.072608e-01	1.183825e-01	2.733948e-02	1.175640e-01	9.998110e-02	9.772850e-02	5.768231e-01	8.056379e-02	2.552139e-02	5.612726e-01	2.255993e-01	8.681331e-02	6.785996e-02	3.293347e-02	3.322138e-02	4.679454e-01	2.583217e-01	7.385701e-04	2.233993e-01	1.637368e-02	1.029951e-01	7.940433e-03	5.982603e-02	2.017748e-02	7.639861e-01	4.507490e-02	9.666650e-02	3.286721e-01	1.616765e-02	3.105752e-01	6.286841e-02	1.850501e-01	4.198215e-02	5.256672e-01	1.665545e-01	2.323336e-02	2.271466e-01	1.541625e-02	2.757846e-02	6.905741e-02	1.162411e-01	2.354362e-02	3.718799e-01	3.916996e-01	5.277516e-02	6.278796e-01	5.371604e-02	2.126118e-01	3.731213e-03	4.928612e-02	1.835985e-01	3.751877e-01	1.804753e-01	1.188163e-02	2.146762e-01	3.418072e-02	6.800932e-02	1.037105e-03	1.504538e-02	2.856067e-03	9.044863e-01	8.565815e-03	5.277622e-02	3.637133e-02	6.622412e-02	3.119418e-01	3.710572e-01	1.616293e-01	1.006994e-01	5.018887e-01	1.090555e-01	4.306846e-02	1.877988e-01	5.748917e-02	5.014523e-02	1.648165e-01	3.618062e-01	4.795351e-03	3.007911e-01	1.176456e-01	9.915701e-02	6.788658e-02	4.518733e-02	4.066808e-01	3.489310e-01	3.215727e-02	8.435292e-02	4.576345e-01	1.792653e-01	1.454597e-02	2.441470e-01	2.005433e-02	1.813589e-01	1.047338e-01	2.628178e-01	3.694575e-02	3.221647e-01	9.197898e-02	1.063512e-01	1.627671e-01	1.399046e-01	3.098334e-01	1.233845e-01	1.577591e-01	8.571563e-02	4.302977e-01	1.098559e-01	6.325642e-04	2.542187e-01	1.192795e-01	4.417131e-01	4.409251e-02	1.245188e-01	3.896756e-01	4.515232e-01	4.553241e-02	1.262202e-01	3.767242e-01	2.209591e-01	2.357625e-01	2.843669e-01	2.589115e-01	2.146501e-01	2.801582e-01	3.328574e-01	1.723342e-01	1.832158e-01	3.061434e-01	3.079566e-01	2.026842e-01	3.887142e-01	1.647659e-01	1.967548e-01	2.497651e-01	6.112654e-02	5.080118e-01	2.817802e-01	1.490814e-01	3.650806e-01	1.648239e-01	3.745632e-01	9.553223e-02	3.441314e-01	2.151899e-01	1.516900e-01	2.889887e-01	1.891353e-01	2.842318e-01	2.327119e-01	2.939210e-01	2.827914e-01	1.565945e-01	3.832773e-01	1.773368e-01	2.465708e-01	3.016499e-01	1.949463e-01	2.568330e-01	1.035230e-01	3.359405e-01	1.765257e-01	3.840108e-01	2.310749e-01	4.298206e-01	2.262500e-01	1.128545e-01	3.017419e-01	2.410210e-01	1.582267e-01	2.990103e-01	9.394378e-02	4.118543e-01	2.558766e-01	2.383253e-01	2.560858e-01	2.078884e-01	3.907337e-01	1.452921e-01	3.890144e-01	2.289345e-01	1.795349e-01	2.025162e-01	1.309981e-01	3.044728e-01	2.590552e-01	3.054738e-01	3.332124e-01	1.557147e-01	3.710738e-01	1.399992e-01	2.647367e-01	2.923180e-01	2.104535e-01	2.324918e-01	7.363024e-02	5.485333e-01	2.690441e-01	1.087924e-01	5.157809e-01	4.066014e-01	8.132140e-02	3.105189e-01	3.641924e-02	1.159429e-01	1.037895e+00	1.750450e-01	9.780327e-02	3.450119e+00	1.204574e-01	1.395335e-01	2.055878e+00	1.984645e-01	9.436185e-01	1.219369e+00	1.296541e-01	9.115350e-02	2.284840e+00	1.964417e-01	9.024945e-02	2.208951e+00	1.781011e-01	3.611943e+00	4.794813e+00	1.013893e-01	4.895689e-01	2.098277e-01	3.172336e-01	3.009403e+00	9.918876e-01	1.138310e-01	2.158794e+00	2.335411e-01	4.500483e-02	2.547647e+00	1.444226e-01	6.620493e-03	2.719814e+00	3.490461e-01	9.624521e-02	2.562516e+00	4.871654e-01	2.579426e-01	3.512811e+00
6860000	-4.738977e+04	1.440333e+02	5.657469e+00	8.784196e-02	2.402116e-01	2.878158e-02	6.607174e-02	5.294411e-01	4.765201e-02	5.383567e-02	3.205997e-01	2.377046e-02	8.285223e-02	4.736949e-01	4.524697e-02	1.147346e-01	1.736903e-01	8.859452e-02	6.372013e-02	4.538889e-01	1.053715e-01	7.592410e-02	1.538368e-01	1.424663e-01	5.228752e-02	4.727329e-01	1.027524e-01	7.074716e-02	1.736751e-01	1.075523e-01	4.673216e-02	5.543506e-01	4.694275e-02	3.594608e-02	4.424904e-01	3.086484e-01	1.511243e-01	5.930688e-02	2.483845e-03	5.861528e-02	4.394184e-01	1.458871e-01	3.229031e-03	2.842363e-01	6.861385e-02	2.578694e-01	5.579629e-02	7.664881e-02	3.905732e-03	5.901710e-01	1.560877e-02	2.886730e-02	3.292256e-01	1.784840e-02	5.666560e-01	1.477215e-02	4.263061e-02	5.787588e-02	5.055801e-01	1.820844e-01	2.417697e-02	2.178826e-01	1.240001e-02	1.916162e-02	1.766514e-01	1.879081e-02	3.035824e-03	4.055862e-01	3.767741e-01	3.718615e-02	5.403509e-01	9.787513e-02	2.274573e-01	1.348764e-02	8.364289e-02	1.955872e-01	3.560379e-01	1.803316e-01	6.405286e-03	2.135891e-01	4.804894e-02	1.220599e-01	1.610597e-02	1.389373e-02	4.585175e-03	8.036593e-01	3.969586e-02	4.895832e-03	2.619416e-01	1.659218e-01	1.623364e-01	9.007618e-02	3.148282e-01	1.327651e-01	4.384479e-01	1.434258e-01	2.589095e-02	1.956634e-01	6.380693e-02	5.591025e-02	1.582152e-01	2.182987e-01	1.481631e-02	3.935984e-01	1.591611e-01	1.838157e-02	5.962175e-02	2.823718e-02	3.621460e-01	4.863450e-01	4.526842e-02	8.225394e-02	4.459887e-01	1.788168e-01	9.496804e-03	2.739036e-01	9.540081e-03	1.772996e-01	2.752873e-01	2.010347e-01	4.004625e-02	2.414377e-01	6.489450e-02	6.470668e-02	3.120714e-01	4.693419e-02	4.598497e-01	5.914464e-02	5.729338e-02	4.849214e-02	2.968420e-01	3.098746e-01	1.424540e-03	2.577895e-01	8.557729e-02	4.441044e-01	4.051936e-02	1.202279e-01	3.951483e-01	4.373451e-01	4.478057e-02	1.258133e-01	3.920610e-01	2.363532e-01	2.459705e-01	2.614843e-01	2.561920e-01	1.979220e-01	2.754635e-01	3.258363e-01	2.007782e-01	2.391097e-01	2.128776e-01	3.863812e-01	1.616316e-01	3.944632e-01	2.135117e-01	1.371220e-01	2.549031e-01	5.500769e-02	5.475505e-01	2.238032e-01	1.736386e-01	2.490303e-01	1.294599e-01	4.433300e-01	1.781799e-01	4.131953e-01	2.170265e-01	9.727592e-02	2.725023e-01	1.496337e-01	2.794146e-01	2.564270e-01	3.145247e-01	2.844483e-01	2.014041e-01	3.775540e-01	1.365937e-01	1.956468e-01	3.346886e-01	1.353288e-01	3.343358e-01	1.067244e-01	3.301805e-01	1.970654e-01	3.660296e-01	1.889494e-01	3.461944e-01	3.379315e-01	1.269248e-01	2.934992e-01	3.466436e-01	8.472001e-02	2.751373e-01	9.816375e-02	4.140762e-01	2.540588e-01	2.337012e-01	2.116715e-01	2.365842e-01	3.584608e-01	1.932835e-01	3.364627e-01	2.060500e-01	2.272027e-01	2.302846e-01	1.172490e-01	3.029048e-01	2.992536e-01	2.805925e-01	3.124232e-01	2.330586e-01	2.995847e-01	1.549335e-01	3.072947e-01	2.308169e-01	1.975144e-01	2.643740e-01	6.522688e-02	5.406786e-01	3.060462e-01	8.804827e-02	4.393546e-01	3.636828e-01	5.044461e-02	2.565624e-01	4.577598e-02	3.717187e-02	1.339824e+00	1.667532e-01	1.887357e-01	2.254804e+00	6.590719e-02	1.648820e-02	2.623301e+00	3.884123e-01	6.236444e-01	1.494952e+00	5.745563e-02	1.508507e-01	1.799430e+00	1.355670e-01	3.310269e-02	1.925258e+00	1.324334e-01	4.621664e+00	4.928706e+00	9.685121e-02	4.834782e-01	1.201476e-01	1.969305e-01	2.378063e+00	7.062945e-01	2.111600e-01	2.081001e+00	3.534388e-01	4.857551e-02	2.356765e+00	2.625678e-01	4.899686e-03	2.794128e+00	2.745251e-01	1.013398e-01	2.359152e+00	3.716457e-01	1.741089e-01	3.321440e+00
6870000	-4.739973e+04	1.534942e+02	5.236003e+00	4.350372e-02	2.785279e-01	3.977610e-02	9.955899e-02	4.927211e-01	4.591215e-02	4.711934e-02	2.915180e-01	2.591387e-02	8.755020e-02	4.961334e-01	5.176522e-02	7.383571e-02	2.082951e-01	6.098183e-02	8.274576e-02	4.434469e-01	1.306947e-01	6.360432e-02	1.586861e-01	1.423111e-01	4.684214e-02	4.685132e-01	1.200431e-01	2.830904e-02	1.759126e-01	1.389523e-01	2.627566e-02	5.771301e-01	5.342020e-02	7.305920e-02	4.464530e-01	3.265117e-01	6.570463e-02	3.436803e-02	5.390341e-02	1.282645e-01	4.048912e-01	1.892997e-01	5.133901e-04	2.375080e-01	3.952320e-02	1.056121e-01	4.161514e-02	1.324299e-01	1.109311e-02	6.804046e-01	2.884519e-02	9.706337e-02	2.408702e-01	2.450244e-02	3.987975e-01	1.367097e-01	1.020568e-01	4.111399e-02	4.927840e-01	2.187640e-01	3.619388e-02	2.109742e-01	1.699239e-04	3.997672e-02	7.714552e-02	5.189983e-02	2.782835e-03	5.158380e-01	3.123571e-01	1.055537e-01	3.076802e-01	1.557043e-02	3.958744e-01	4.603748e-02	1.292838e-01	1.848672e-01	3.608759e-01	1.542271e-01	1.422880e-02	2.179529e-01	6.784799e-02	6.091796e-02	2.310358e-03	7.997629e-03	9.046893e-04	8.526293e-01	7.524002e-02	2.127326e-01	1.045656e-01	3.087943e-01	2.753371e-01	7.034570e-02	2.822471e-02	1.299949e-01	4.657820e-01	1.378186e-01	3.453885e-02	1.894428e-01	4.242279e-02	9.198337e-02	1.171865e-01	2.565247e-01	1.031571e-02	3.851365e-01	1.388533e-01	1.928042e-01	2.011884e-01	4.685147e-02	3.629014e-01	1.870144e-01	9.240155e-03	6.277216e-02	3.909765e-01	1.682478e-01	8.373532e-03	3.342725e-01	3.535751e-02	5.815745e-02	9.556556e-02	1.961815e-01	6.187825e-03	4.846928e-01	1.592149e-01	1.060565e-01	3.502801e-01	1.424508e-01	3.006616e-01	4.868665e-02	5.186425e-02	5.504455e-02	3.180756e-01	1.776485e-01	2.330013e-03	3.391620e-01	1.077393e-01	4.492131e-01	4.328885e-02	1.180601e-01	3.894379e-01	4.437494e-01	4.214967e-02	1.177523e-01	3.963486e-01	2.274883e-01	2.519898e-01	2.536391e-01	2.668828e-01	2.072995e-01	2.763268e-01	3.208551e-01	1.955186e-01	2.659677e-01	2.249287e-01	3.399919e-01	1.691117e-01	4.062368e-01	1.647713e-01	1.819286e-01	2.470633e-01	4.473249e-02	4.807714e-01	2.731210e-01	2.013751e-01	2.737229e-01	1.695801e-01	4.063638e-01	1.503333e-01	3.379229e-01	1.665544e-01	1.751895e-01	3.203332e-01	1.262125e-01	3.302705e-01	2.254409e-01	3.180760e-01	3.376601e-01	1.369743e-01	3.628283e-01	1.625373e-01	2.978401e-01	2.133207e-01	1.944448e-01	2.943944e-01	1.174825e-01	3.723515e-01	1.451734e-01	3.649926e-01	1.984269e-01	2.918736e-01	4.171323e-01	9.256724e-02	2.915358e-01	3.305276e-01	1.301855e-01	2.477511e-01	9.443276e-02	4.170717e-01	2.674339e-01	2.210616e-01	2.435998e-01	1.678365e-01	3.555146e-01	2.330492e-01	4.075584e-01	2.223892e-01	1.720983e-01	1.979541e-01	1.570528e-01	3.256383e-01	2.725242e-01	2.447847e-01	3.026771e-01	1.929569e-01	4.221493e-01	8.221669e-02	2.436753e-01	3.362109e-01	1.904383e-01	2.296755e-01	8.192181e-02	5.473512e-01	2.764169e-01	9.431009e-02	5.149780e-01	4.148554e-01	3.628629e-02	2.812816e-01	3.989145e-02	1.453283e-02	1.756262e+00	1.497326e-01	2.646586e-01	3.085542e+00	1.137821e-01	5.849741e-02	2.777053e+00	3.223346e-01	2.250534e-01	1.566252e+00	1.370301e-01	2.760731e-01	3.322008e+00	1.363785e-01	8.389892e-02	1.229904e+00	1.846524e-01	3.930973e+00	4.400092e+00	1.068367e-01	5.230337e-01	1.783492e-01	3.527358e-01	2.610050e+00	1.225220e+00	7.552588e-02	2.104259e+00	2.742112e-01	4.655292e-02	2.526099e+00	1.785182e-01	7.592240e-03	3.254522e+00	2.996766e-01	8.477606e-02	2.428219e+00	4.740915e-01	2.813295e-01	3.613970e+00
6880000	-4.737371e+04	1.452305e+02	5.526169e+00	5.901828e-02	2.890567e-01	2.908526e-02	6.795793e-02	5.117355e-01	4.314632e-02	5.731305e-02	2.914171e-01	3.120761e-02	7.829140e-02	4.836161e-01	5.815476e-02	1.291703e-01	2.191241e-01	5.203496e-02	8.718112e-02	3.996311e-01	1.128584e-01	8.317697e-02	1.642491e-01	1.139144e-01	4.839685e-02	4.953394e-01	9.492324e-02	3.397420e-02	3.163552e-01	1.529087e-01	3.606313e-02	3.838048e-01	7.689386e-02	2.637480e-02	5.279054e-01	3.132573e-01	7.237949e-02	4.340841e-02	1.667457e-02	6.483010e-02	4.094318e-01	2.632798e-01	3.604202e-03	2.361050e-01	2.274915e-02	2.001637e-01	3.212768e-02	9.338475e-03	1.044247e-02	6.981998e-01	4.972787e-02	4.318711e-02	4.763863e-01	5.726833e-02	3.045305e-01	5.519242e-02	6.343538e-02	8.284093e-02	4.871573e-01	1.464474e-01	2.202605e-02	2.439392e-01	1.758917e-02	2.610710e-02	1.379793e-01	6.849793e-02	2.650066e-02	5.399764e-01	2.009385e-01	5.022268e-02	3.390177e-01	1.946837e-01	3.014183e-01	2.714811e-02	8.750953e-02	1.596357e-01	4.023548e-01	1.529952e-01	1.671499e-02	2.301273e-01	3.817194e-02	1.450162e-02	1.982253e-04	2.636451e-02	3.565626e-04	9.346010e-01	2.397813e-02	2.056685e-01	3.401364e-02	5.961004e-01	7.068978e-02	3.950470e-02	5.402293e-02	1.104768e-01	5.272594e-01	9.912096e-02	3.190753e-02	1.787322e-01	5.250304e-02	1.069635e-01	1.545070e-01	3.064677e-01	1.683361e-02	3.554158e-01	5.981245e-02	3.166326e-03	1.416673e-01	8.090531e-02	4.678667e-01	1.678242e-01	1.385701e-01	5.532499e-02	4.191716e-01	1.459463e-01	1.240272e-02	3.395921e-01	2.756236e-02	1.095384e-01	1.971430e-01	2.543241e-01	2.062834e-02	2.674843e-01	1.508818e-01	1.159435e-01	2.165988e-01	9.475298e-02	3.124515e-01	7.942018e-02	1.808331e-01	3.945359e-02	3.039766e-01	2.149527e-01	1.276030e-03	3.056848e-01	1.346562e-01	4.495622e-01	4.086875e-02	1.160255e-01	3.935435e-01	4.368011e-01	4.835488e-02	1.273626e-01	3.874814e-01	2.336784e-01	2.455195e-01	2.811608e-01	2.396413e-01	2.143154e-01	2.769320e-01	3.187232e-01	1.900294e-01	1.745434e-01	2.981165e-01	3.299757e-01	1.973645e-01	3.791463e-01	2.351943e-01	1.406624e-01	2.449971e-01	4.248395e-02	5.350324e-01	2.564006e-01	1.660830e-01	3.033302e-01	1.404900e-01	4.342969e-01	1.218829e-01	4.064754e-01	2.461123e-01	1.551887e-01	1.922237e-01	1.606114e-01	2.911983e-01	2.717236e-01	2.764667e-01	2.744984e-01	1.242922e-01	4.180776e-01	1.831318e-01	2.413355e-01	3.172652e-01	1.738338e-01	2.675655e-01	1.206319e-01	3.398601e-01	1.592020e-01	3.803060e-01	3.019294e-01	3.888754e-01	2.463257e-01	6.286944e-02	2.534994e-01	3.734979e-01	1.467099e-01	2.262929e-01	1.038640e-01	4.488606e-01	2.243886e-01	2.228868e-01	2.283720e-01	1.609046e-01	4.279995e-01	1.827239e-01	3.667091e-01	2.211485e-01	2.112710e-01	2.008714e-01	1.306205e-01	2.772108e-01	2.619848e-01	3.301839e-01	3.089004e-01	2.055321e-01	3.373279e-01	1.482397e-01	2.885399e-01	3.347240e-01	1.924092e-01	1.843269e-01	7.989085e-02	5.626520e-01	2.684782e-01	8.897894e-02	4.641746e-01	3.900741e-01	1.128957e-01	2.611623e-01	5.737663e-02	3.420703e-04	1.346834e+00	1.205280e-01	5.942283e-02	1.637402e+00	1.041651e-01	9.264285e-02	3.736864e+00	1.083591e-01	1.612055e+00	1.503050e+00	1.575942e-01	2.766606e-01	2.999009e+00	2.068184e-01	7.179008e-03	1.587974e+00	1.591798e-01	3.733830e+00	4.834365e+00	9.426699e-02	5.260106e-01	1.206154e-01	2.691813e-01	2.321466e+00	1.083834e+00	1.327810e-01	1.937012e+00	2.984562e-01	8.526664e-02	2.424388e+00	2.706243e-01	3.838878e-03	3.312388e+00	2.827197e-01	1.141397e-01	2.529094e+00	4.565316e-01	2.415536e-01	3.668503e+00
6890000	-4.740544e+04	1.372074e+02	5.854326e+00	7.742852e-02	2.787151e-01	4.082932e-02	5.098332e-03	5.489815e-01	4.894724e-02	4.377885e-02	3.129072e-01	2.767349e-02	6.680142e-02	4.994217e-01	4.941734e-02	9.468639e-02	1.483159e-01	8.144349e-02	8.128040e-02	4.608279e-01	1.334459e-01	8.442610e-02	1.551169e-01	1.132723e-01	5.196654e-02	4.906069e-01	1.046112e-01	6.281749e-02	1.044186e-01	7.608001e-02	7.778200e-02	6.190756e-01	5.982632e-02	1.024336e-01	2.671698e-01	3.311143e-01	1.443981e-01	1.104339e-01	4.445031e-02	8.191402e-02	4.615292e-01	1.958745e-01	5.430292e-03	2.053914e-01	4.986055e-02	8.743800e-02	2.359374e-02	1.182880e-01	8.142970e-04	7.047218e-01	6.514413e-02	6.610729e-02	3.446550e-01	4.797393e-02	4.187050e-01	8.352790e-02	3.903084e-02	4.631251e-02	4.051101e-01	1.442669e-01	3.504601e-02	3.280560e-01	4.120845e-02	6.130489e-02	1.860640e-01	6.619414e-02	1.507285e-02	4.812797e-01	1.900845e-01	2.378199e-02	2.739394e-01	1.174605e-01	4.446351e-01	6.448331e-02	7.569977e-02	1.083936e-01	4.232043e-01	1.849049e-01	2.016799e-02	2.241510e-01	3.917826e-02	2.438001e-02	3.410459e-03	1.105416e-02	2.646574e-03	9.326296e-01	2.587917e-02	3.667699e-01	4.594801e-02	1.194154e-02	2.571201e-01	7.432336e-02	2.438970e-01	1.234726e-01	4.780548e-01	1.269904e-01	4.455222e-02	1.983944e-01	2.853560e-02	1.432971e-01	9.815694e-02	2.672370e-01	2.122730e-03	3.655131e-01	1.236731e-01	7.103367e-02	1.216000e-01	6.856002e-02	4.923792e-01	2.144766e-01	3.195053e-02	7.588621e-02	3.424281e-01	2.023546e-01	5.387440e-03	3.557218e-01	1.822185e-02	1.077446e-01	1.531570e-01	3.676794e-01	8.528021e-03	2.824818e-01	8.040931e-02	1.698400e-01	1.224031e-01	9.810022e-02	4.292345e-01	1.297833e-01	5.063884e-02	5.584675e-02	2.209110e-01	1.659249e-01	5.054378e-04	4.218316e-01	1.349803e-01	4.520773e-01	4.459840e-02	1.302353e-01	3.730890e-01	4.192959e-01	4.955710e-02	1.202031e-01	4.109439e-01	2.683527e-01	2.371883e-01	2.657172e-01	2.287418e-01	2.126496e-01	2.680417e-01	3.223772e-01	1.969314e-01	2.511000e-01	2.610148e-01	3.270927e-01	1.607925e-01	3.733894e-01	2.217998e-01	1.471153e-01	2.576954e-01	4.547665e-02	5.414369e-01	2.177909e-01	1.952956e-01	3.415843e-01	1.959068e-01	3.765058e-01	8.600304e-02	3.850222e-01	1.811629e-01	1.544127e-01	2.794023e-01	1.809732e-01	2.960746e-01	2.466487e-01	2.763034e-01	2.652928e-01	1.523860e-01	4.465059e-01	1.358153e-01	2.798407e-01	2.724339e-01	1.838535e-01	2.638719e-01	1.159489e-01	3.358761e-01	1.628776e-01	3.852975e-01	1.875120e-01	5.405686e-01	2.201836e-01	5.173584e-02	3.436058e-01	2.485281e-01	1.921405e-01	2.157256e-01	1.104280e-01	3.990980e-01	2.772509e-01	2.132231e-01	2.084383e-01	1.988771e-01	4.463748e-01	1.463098e-01	2.994739e-01	2.773553e-01	1.832609e-01	2.399098e-01	1.389699e-01	3.054409e-01	2.951411e-01	2.604480e-01	3.333805e-01	1.908552e-01	3.635425e-01	1.122218e-01	3.104647e-01	2.478174e-01	2.159929e-01	2.257251e-01	7.737731e-02	5.180944e-01	3.153002e-01	8.922801e-02	4.518818e-01	3.695677e-01	1.131262e-01	2.753849e-01	3.962407e-02	3.278074e-02	1.881133e+00	1.184473e-01	1.730562e-01	3.142997e+00	7.283360e-02	1.014394e-01	2.195284e+00	1.705284e-01	3.931551e-01	1.204557e+00	5.342305e-03	3.156999e-01	3.529761e+00	9.762786e-02	6.512508e-02	1.315336e+00	1.476627e-01	3.553739e+00	4.965386e+00	1.031207e-01	5.150792e-01	1.895200e-01	2.433778e-01	2.456076e+00	1.533303e+00	2.530795e-01	1.990250e+00	3.442354e-01	9.379180e-02	2.390695e+00	2.110889e-01	1.833483e-03	3.147065e+00	2.731084e-01	5.161038e-02	2.254177e+00	6.299442e-01	2.515801e-01	3.396175e+00
6900000	-4.740123e+04	1.427058e+02	5.626829e+00	7.900670e-02	2.637896e-01	3.312676e-02	2.347278e-02	5.548812e-01	4.572301e-02	5.142808e-02	2.769513e-01	2.263860e-02	4.689118e-02	5.667619e-01	3.532891e-02	1.218265e-01	1.987946e-01	6.284908e-02	6.220847e-02	4.095449e-01	1.447764e-01	8.018411e-02	1.494508e-01	1.334329e-01	5.315713e-02	4.725407e-01	1.112343e-01	3.256734e-02	2.385846e-01	1.281151e-01	5.176001e-02	4.599833e-01	8.898970e-02	7.571896e-02	4.929403e-01	2.170261e-01	6.339536e-02	3.942934e-02	1.114900e-01	6.200668e-02	4.454938e-01	1.899691e-01	7.916073e-04	2.396741e-01	6.206475e-02	3.940556e-02	9.980478e-03	6.906567e-02	4.381337e-04	8.566032e-01	2.450692e-02	7.107630e-02	4.285089e-01	5.814076e-02	2.783000e-01	6.668629e-02	9.728776e-02	4.430896e-02	4.422043e-01	1.335927e-01	4.377833e-02	3.108202e-01	2.529553e-02	3.073274e-03	7.103038e-02	8.018417e-02	3.070087e-02	4.415254e-01	3.734859e-01	3.713248e-02	2.701784e-01	1.140215e-01	4.271624e-01	6.348570e-02	8.801948e-02	1.376088e-01	3.553977e-01	2.025829e-01	2.275902e-02	2.233059e-01	5.834565e-02	7.236899e-02	1.505546e-02	3.450395e-02	6.006607e-03	8.062769e-01	6.578814e-02	3.656640e-02	1.140633e-01	6.700422e-02	4.035473e-01	3.518223e-01	2.699648e-02	8.338965e-02	5.122972e-01	1.526761e-01	4.004423e-02	1.640822e-01	4.751052e-02	8.279876e-02	1.280033e-01	1.442320e-01	2.751158e-03	5.140717e-01	1.281431e-01	8.884651e-02	2.878574e-01	4.983059e-02	2.696091e-01	2.507234e-01	5.313301e-02	1.090568e-01	4.371294e-01	1.451256e-01	1.419399e-02	2.794781e-01	1.501618e-02	1.022433e-01	2.274878e-01	1.227557e-01	6.181757e-02	3.510266e-01	1.346691e-01	7.517389e-02	2.583804e-01	1.031039e-01	4.028405e-01	8.259937e-02	7.790189e-02	3.654439e-02	2.627193e-01	1.248069e-01	1.463802e-03	3.660654e-01	2.084003e-01	4.261983e-01	4.488196e-02	1.140042e-01	4.149155e-01	4.293781e-01	4.454578e-02	1.231519e-01	4.029242e-01	2.454696e-01	2.330675e-01	2.604493e-01	2.610137e-01	2.109067e-01	2.729209e-01	3.291181e-01	1.870543e-01	2.115533e-01	2.289936e-01	3.110336e-01	2.484196e-01	3.851324e-01	2.130309e-01	1.473447e-01	2.544920e-01	4.845119e-02	5.149540e-01	2.618373e-01	1.747574e-01	3.315542e-01	1.993531e-01	3.855902e-01	8.350249e-02	3.596147e-01	1.452132e-01	2.288500e-01	2.663222e-01	2.303559e-01	2.562406e-01	2.474832e-01	2.659203e-01	3.071219e-01	1.985448e-01	3.660368e-01	1.282965e-01	2.721642e-01	2.782130e-01	1.692787e-01	2.803441e-01	1.037327e-01	3.591782e-01	1.889857e-01	3.481034e-01	2.137947e-01	3.282030e-01	3.290842e-01	1.289180e-01	3.397462e-01	2.730094e-01	1.734050e-01	2.138394e-01	9.521746e-02	4.408592e-01	2.408995e-01	2.230238e-01	2.637215e-01	1.783898e-01	3.607569e-01	1.971319e-01	3.602136e-01	2.113080e-01	2.056435e-01	2.228349e-01	1.255746e-01	3.314880e-01	2.362721e-01	3.066653e-01	3.406143e-01	2.254198e-01	2.674826e-01	1.664834e-01	2.659185e-01	3.040711e-01	1.591344e-01	2.708759e-01	8.886900e-02	5.355235e-01	2.925966e-01	8.301089e-02	4.392763e-01	3.777311e-01	3.674434e-02	2.734601e-01	4.704236e-02	3.048056e-02	1.881350e+00	1.154864e-01	1.705539e-01	3.470193e+00	6.438802e-02	1.946028e-01	2.270370e+00	1.212771e-01	2.737722e-01	1.813879e+00	1.525091e-01	2.408538e-01	2.585111e+00	1.721914e-01	1.710590e-02	1.865062e+00	1.525987e-01	3.803868e+00	4.529804e+00	9.699279e-02	4.827800e-01	1.519257e-01	3.539642e-01	2.701069e+00	1.664541e+00	2.687735e-01	2.369995e+00	2.537565e-01	7.848467e-02	2.093078e+00	1.292060e-01	1.077295e-02	3.072956e+00	3.948350e-01	6.737307e-02	2.778804e+00	4.722995e-01	2.187642e-01	3.623278e+00
6910000	-4.737979e+04	1.487286e+02	5.358757e+00	7.900285e-02	2.500607e-01	2.628568e-02	7.906626e-02	5.162347e-01	4.934988e-02	5.977495e-02	2.985789e-01	2.738214e-02	6.845136e-02	4.885196e-01	5.729308e-02	1.105983e-01	1.422168e-01	6.347712e-02	9.560977e-02	4.444652e-01	1.436328e-01	7.236248e-02	1.527079e-01	1.134987e-01	5.245508e-02	5.037547e-01	1.052211e-01	4.785621e-02	1.229017e-01	1.258979e-01	3.693611e-02	4.945869e-01	1.718212e-01	4.328473e-02	5.348179e-01	1.671207e-01	1.983429e-01	4.056841e-02	1.586543e-02	7.965045e-02	4.037839e-01	1.434193e-01	3.783441e-03	3.267448e-01	4.261815e-02	7.251117e-02	2.953568e-02	6.630310e-02	8.064392e-04	8.081706e-01	2.267298e-02	8.991562e-02	3.182148e-01	2.338349e-02	4.038151e-01	5.315298e-02	1.115180e-01	6.393176e-02	4.960205e-01	2.037274e-01	2.633865e-02	2.027831e-01	7.198655e-03	3.590239e-02	1.217842e-01	8.665647e-02	7.007390e-02	3.314329e-01	3.541501e-01	1.859911e-01	3.074387e-01	1.304491e-02	4.467199e-01	2.731554e-02	1.948981e-02	1.629589e-01	3.445764e-01	1.953212e-01	2.053208e-02	2.422239e-01	3.438753e-02	2.537390e-02	1.957854e-04	5.400615e-02	2.524284e-03	9.070798e-01	1.082007e-02	3.220629e-01	1.103287e-01	2.615460e-01	2.677398e-01	1.098058e-03	3.722451e-02	1.125031e-01	4.565360e-01	1.157325e-01	3.962294e-02	2.340883e-01	4.151717e-02	6.319337e-02	1.041472e-01	2.535923e-01	3.034023e-02	4.391580e-01	1.095689e-01	3.839988e-02	8.554946e-02	2.755458e-02	5.344447e-01	1.349688e-01	1.790826e-01	4.503009e-02	3.615184e-01	1.778583e-01	2.140977e-02	3.807780e-01	1.340552e-02	9.860839e-02	1.655903e-01	2.430076e-01	1.638253e-03	3.618803e-01	1.292752e-01	1.295431e-01	1.964179e-01	2.347785e-02	4.681082e-01	6.318110e-02	1.192718e-01	5.901205e-02	2.720501e-01	2.165098e-01	3.535712e-04	2.892509e-01	1.628236e-01	4.265313e-01	4.322183e-02	1.296889e-01	4.005580e-01	4.602002e-01	5.241253e-02	1.161538e-01	3.712334e-01	2.425666e-01	2.442297e-01	2.748334e-01	2.383703e-01	2.067688e-01	2.586382e-01	3.466351e-01	1.879580e-01	2.640615e-01	2.229164e-01	2.719821e-01	2.410400e-01	3.442521e-01	2.095178e-01	1.681228e-01	2.781073e-01	5.000653e-02	4.858810e-01	2.963354e-01	1.677770e-01	3.596233e-01	1.411585e-01	3.874143e-01	1.118039e-01	4.592722e-01	1.786648e-01	1.450271e-01	2.170360e-01	1.405369e-01	3.804513e-01	2.079815e-01	2.710303e-01	2.377788e-01	2.077289e-01	4.117485e-01	1.427438e-01	2.244219e-01	3.021123e-01	1.555930e-01	3.178728e-01	1.190686e-01	3.414012e-01	1.718383e-01	3.676919e-01	2.099501e-01	3.440467e-01	3.575652e-01	8.843801e-02	3.204897e-01	2.225580e-01	1.759769e-01	2.809754e-01	1.058792e-01	4.292043e-01	2.639762e-01	2.009402e-01	2.525568e-01	2.292131e-01	3.293311e-01	1.888990e-01	3.805888e-01	2.170040e-01	1.687306e-01	2.336766e-01	1.485694e-01	2.864697e-01	2.787220e-01	2.862389e-01	2.505783e-01	2.203983e-01	3.621353e-01	1.668882e-01	2.671514e-01	2.948030e-01	1.920559e-01	2.459898e-01	7.997472e-02	5.559177e-01	2.622417e-01	1.018658e-01	4.484206e-01	4.066202e-01	1.144479e-01	3.138719e-01	1.491066e-02	3.293586e-02	1.743896e+00	1.286414e-01	1.455954e-01	3.084448e+00	1.286827e-01	2.027045e-01	3.278088e+00	1.103844e-01	1.160823e+00	1.199488e+00	7.456410e-02	6.172652e-02	3.529190e+00	1.694661e-01	3.756354e-02	1.650735e+00	1.810256e-01	4.129171e+00	4.109730e+00	1.022106e-01	5.184780e-01	2.107316e-01	3.105951e-01	2.605291e+00	1.679393e+00	1.041676e-01	2.232302e+00	2.213696e-01	7.735347e-02	2.503037e+00	1.957740e-01	4.655941e-03	2.771593e+00	2.805062e-01	7.494132e-02	2.346680e+00	1.056393e+00	1.670429e-01	3.536634e+00
6920000	-4.740453e+04	1.490903e+02	5.489637e+00	6.617818e-02	3.357134e-01	3.442312e-02	1.686954e-02	4.899314e-01	5.688445e-02	6.278589e-02	3.613594e-01	2.282648e-02	6.280416e-02	4.483524e-01	4.187165e-02	1.065514e-01	1.697996e-01	6.201171e-02	7.669467e-02	4.386306e-01	1.463121e-01	7.893180e-02	1.683249e-01	1.249629e-01	4.895560e-02	4.599756e-01	1.188492e-01	2.499073e-02	2.128321e-01	7.346949e-02	2.814437e-02	5.847196e-01	7.584366e-02	2.940336e-02	6.876503e-01	1.112787e-01	1.122580e-01	4.225271e-02	1.715697e-02	6.870749e-02	4.142019e-01	2.008433e-01	2.068276e-03	2.653735e-01	4.880560e-02	7.549712e-02	1.441995e-02	5.329532e-03	6.540460e-04	8.816363e-01	2.246309e-02	7.796930e-02	2.962101e-01	1.434766e-01	3.390979e-01	8.804717e-02	5.519890e-02	5.967384e-02	3.991930e-01	2.358151e-01	3.203321e-02	2.632896e-01	9.995261e-03	4.808157e-03	2.133308e-01	7.724211e-02	4.019062e-03	5.470470e-01	1.535529e-01	1.827206e-02	3.514110e-01	9.495088e-02	3.707063e-01	5.044326e-02	1.142165e-01	1.637314e-01	3.367350e-01	2.211302e-01	1.210264e-02	2.384276e-01	2.787310e-02	2.163696e-02	1.011987e-03	5.417049e-02	5.669478e-03	8.801854e-01	3.732565e-02	5.963376e-02	2.828194e-01	2.666354e-01	2.568384e-01	5.034895e-02	8.372409e-02	1.296935e-01	4.630001e-01	1.104811e-01	3.298407e-02	2.212849e-01	4.255636e-02	1.270289e-01	6.788071e-02	1.577405e-01	2.707726e-02	5.274610e-01	9.281152e-02	1.525260e-01	1.173605e-01	6.434749e-02	4.844855e-01	1.600974e-01	2.118308e-02	7.140297e-02	4.254920e-01	1.487392e-01	2.007957e-02	3.024147e-01	3.187147e-02	1.086441e-01	1.555594e-01	3.336279e-01	1.739497e-02	3.286834e-01	5.609017e-02	2.157954e-01	1.461895e-01	4.532793e-02	4.774236e-01	4.686281e-02	6.840082e-02	5.700712e-02	3.302578e-01	1.799602e-01	2.070685e-04	2.963932e-01	1.361746e-01	4.202993e-01	4.391437e-02	1.154475e-01	4.203388e-01	4.265110e-01	4.273761e-02	1.071775e-01	4.235739e-01	2.521356e-01	2.292143e-01	2.612021e-01	2.574480e-01	1.934630e-01	2.897322e-01	3.182931e-01	1.985117e-01	2.351411e-01	2.276856e-01	3.372483e-01	1.999249e-01	3.602498e-01	2.367919e-01	1.568492e-01	2.461092e-01	3.546325e-02	5.760729e-01	2.351915e-01	1.532723e-01	2.850693e-01	1.683592e-01	4.482717e-01	9.829984e-02	3.215312e-01	1.910004e-01	2.050512e-01	2.824171e-01	1.619915e-01	2.793002e-01	2.972790e-01	2.614292e-01	2.968250e-01	1.786028e-01	3.840197e-01	1.405526e-01	2.962026e-01	2.855867e-01	1.771418e-01	2.410689e-01	1.103456e-01	3.234842e-01	1.894428e-01	3.767274e-01	2.168720e-01	2.705410e-01	3.908038e-01	1.217833e-01	3.388962e-01	2.523557e-01	1.632660e-01	2.454821e-01	1.093315e-01	4.111617e-01	2.813427e-01	1.981641e-01	2.654331e-01	1.610409e-01	4.334613e-01	1.400648e-01	4.088453e-01	2.486446e-01	1.970814e-01	1.454287e-01	1.335062e-01	2.988359e-01	2.539393e-01	3.137185e-01	2.550589e-01	2.819521e-01	3.383617e-01	1.246273e-01	2.034703e-01	3.604690e-01	1.621539e-01	2.739069e-01	6.802909e-02	5.369217e-01	3.049772e-01	9.007195e-02	5.004811e-01	3.815762e-01	8.919262e-02	3.127509e-01	1.472950e-01	1.237074e-01	1.392800e+00	1.123843e-01	4.794452e-02	2.203691e+00	9.083250e-02	1.745041e-01	3.250029e+00	2.456221e-01	1.031012e-02	1.070994e+00	5.159059e-02	1.260316e-01	2.151873e+00	1.146910e-01	1.225868e-01	1.273733e+00	1.721540e-01	3.500187e+00	4.379341e+00	1.038008e-01	5.354029e-01	2.213000e-01	1.526108e-01	2.513812e+00	1.578778e+00	1.158326e-01	2.482433e+00	1.703552e-01	8.431832e-02	2.600533e+00	2.046350e-01	5.120773e-03	3.384294e+00	2.175292e-01	1.061125e-01	2.283235e+00	6.098576e-01	2.168301e-01	4.052885e+00
6930000	-4.742258e+04	1.385727e+02	5.689499e+00	7.412534e-02	3.371243e-01	3.573259e-02	5.655453e-02	4.366484e-01	5.981479e-02	5.767943e-02	3.067495e-01	2.814947e-02	7.466770e-02	4.885477e-01	4.420622e-02	1.063916e-01	2.345787e-01	6.464025e-02	7.443048e-02	3.664693e-01	1.534897e-01	9.363357e-02	1.614446e-01	1.071165e-01	4.161136e-02	4.787169e-01	1.174771e-01	5.747532e-02	2.245251e-01	1.791323e-01	7.483472e-03	5.012819e-01	3.010191e-02	5.056808e-02	4.598123e-01	2.589478e-01	1.731346e-01	4.884934e-02	8.687903e-03	7.628153e-02	4.631355e-01	2.605586e-01	2.420162e-03	1.790924e-01	1.851184e-02	7.792673e-02	2.428025e-02	3.145756e-03	6.094839e-04	8.844394e-01	9.598399e-03	1.193550e-01	3.289483e-01	9.864764e-03	4.410164e-01	6.419873e-02	3.661680e-02	5.493160e-02	4.586042e-01	1.462604e-01	4.910549e-02	2.749208e-01	1.617751e-02	1.059653e-01	2.237476e-01	1.117419e-01	3.248701e-03	3.168441e-01	2.384523e-01	6.573675e-02	3.065162e-01	7.102559e-02	4.931360e-01	2.220297e-02	4.138240e-02	1.465143e-01	3.963976e-01	1.903859e-01	2.038580e-02	1.946179e-01	5.169848e-02	9.780564e-02	6.081736e-03	3.875761e-02	9.126951e-03	7.689634e-01	7.926467e-02	5.654416e-02	8.532589e-02	1.016315e-01	4.658817e-01	1.837067e-01	1.069101e-01	9.015754e-02	5.002023e-01	1.243610e-01	4.059029e-02	1.985771e-01	4.611172e-02	1.160132e-01	9.926648e-02	2.606922e-01	4.369754e-02	3.868594e-01	9.347119e-02	1.023674e-01	2.314161e-01	1.264751e-01	2.695014e-01	1.945350e-01	7.570499e-02	3.016788e-02	4.318790e-01	2.116926e-01	9.698469e-03	3.061184e-01	1.044374e-02	2.097156e-01	1.538772e-01	1.275276e-01	2.444508e-02	3.680899e-01	1.163447e-01	1.191503e-01	2.593181e-01	6.519556e-02	3.063556e-01	1.857632e-01	6.421722e-02	6.666794e-02	3.697942e-01	6.178052e-02	2.154902e-04	3.156709e-01	1.858709e-01	4.496489e-01	5.529392e-02	1.151555e-01	3.799017e-01	4.492698e-01	4.523964e-02	1.118379e-01	3.936526e-01	2.422444e-01	2.358771e-01	2.651993e-01	2.566792e-01	2.258875e-01	2.732569e-01	3.098136e-01	1.910420e-01	2.611592e-01	2.746351e-01	3.030720e-01	1.611336e-01	3.846950e-01	1.890759e-01	1.353555e-01	2.908737e-01	4.472762e-02	4.979659e-01	2.675141e-01	1.897924e-01	3.910680e-01	1.621313e-01	3.352170e-01	1.115837e-01	3.088379e-01	2.114008e-01	2.135187e-01	2.662426e-01	1.762927e-01	2.811726e-01	2.407506e-01	3.017841e-01	3.031974e-01	1.724769e-01	4.172808e-01	1.070450e-01	2.909740e-01	2.768368e-01	1.935706e-01	2.386185e-01	1.086143e-01	3.611460e-01	1.612031e-01	3.690366e-01	2.548478e-01	3.321955e-01	3.034673e-01	1.094895e-01	2.693288e-01	3.005984e-01	1.514183e-01	2.786546e-01	1.041008e-01	4.330261e-01	2.365007e-01	2.263723e-01	2.949263e-01	1.942713e-01	3.490440e-01	1.617584e-01	3.374158e-01	2.488636e-01	2.022149e-01	2.115058e-01	1.608201e-01	2.961462e-01	2.539457e-01	2.890880e-01	2.676750e-01	2.381300e-01	3.430535e-01	1.511415e-01	3.151952e-01	3.081497e-01	1.854082e-01	1.912470e-01	8.451456e-02	5.438525e-01	2.854459e-01	8.618712e-02	4.411278e-01	4.132785e-01	1.347966e-01	3.158689e-01	1.315815e-01	8.642477e-02	1.465321e+00	9.690038e-02	2.488994e-01	2.820285e+00	7.363019e-02	1.986042e-01	3.498054e+00	2.608710e-01	2.984684e+00	1.197968e+00	1.940052e-01	8.716778e-01	2.117355e+00	1.362798e-01	1.214819e-01	1.247626e+00	1.889742e-01	3.544195e+00	4.440016e+00	1.134252e-01	5.415016e-01	2.674322e-01	1.764080e-01	2.702167e+00	1.163015e+00	1.509566e-01	2.173392e+00	1.898494e-01	5.686892e-02	2.382852e+00	1.324189e-01	4.305008e-03	2.799155e+00	2.294201e-01	7.479123e-02	2.550174e+00	4.178366e-01	2.097978e-01	4.376054e+00
6940000	-4.740613e+04	1.374431e+02	5.751127e+00	7.834378e-02	4.164780e-01	5.073864e-02	1.264490e-02	3.615740e-01	8.022067e-02	5.774428e-02	3.213938e-01	2.586215e-02	1.005215e-01	4.539684e-01	4.050989e-02	8.241942e-02	1.923630e-01	8.379367e-02	6.560841e-02	4.170008e-01	1.588147e-01	7.508613e-02	1.702170e-01	1.068827e-01	4.745618e-02	4.826889e-01	1.176690e-01	4.968410e-02	2.344497e-01	8.413553e-02	7.404981e-02	4.751154e-01	8.256546e-02	2.893664e-02	4.833310e-01	2.889612e-01	1.087067e-01	8.655764e-02	3.506854e-03	6.640023e-02	4.724931e-01	2.488500e-01	8.032559e-04	1.908135e-01	2.063991e-02	1.438798e-01	1.645151e-02	3.109105e-02	1.048365e-03	7.762446e-01	3.128471e-02	1.082361e-01	2.511357e-01	2.319138e-02	4.610692e-01	5.096830e-02	1.053993e-01	4.993354e-02	4.908974e-01	1.899249e-01	4.377980e-02	2.177728e-01	7.691520e-03	3.201075e-02	1.739874e-01	7.268035e-02	1.164154e-02	5.045571e-01	2.051228e-01	1.045743e-01	4.200499e-01	1.452654e-01	2.186432e-01	4.069984e-02	7.076727e-02	1.639889e-01	4.048836e-01	1.600418e-01	1.916396e-02	2.064912e-01	4.543059e-02	5.618876e-02	1.712324e-03	6.729442e-02	4.484359e-03	8.587312e-01	1.158897e-02	4.289245e-02	1.814324e-01	4.417375e-01	1.468300e-01	1.713118e-02	1.699764e-01	1.085249e-01	4.213564e-01	1.592813e-01	3.397520e-02	2.239827e-01	5.287939e-02	6.799492e-02	1.415347e-01	2.895720e-01	7.315981e-03	3.275983e-01	1.659841e-01	3.567950e-02	8.461772e-02	1.068098e-01	4.166444e-01	2.820860e-01	7.416256e-02	6.679448e-02	4.622986e-01	1.336801e-01	1.367240e-02	3.027512e-01	2.080323e-02	1.868722e-01	1.251166e-01	1.855768e-01	7.801925e-02	3.445463e-01	7.986895e-02	1.495007e-01	2.501960e-01	1.632271e-01	2.732463e-01	3.933301e-02	1.244969e-01	3.698114e-02	2.903749e-01	1.539260e-01	1.181527e-03	3.126947e-01	2.048417e-01	3.925896e-01	6.492079e-02	1.122312e-01	4.302584e-01	3.917804e-01	4.469894e-02	1.111208e-01	4.523999e-01	2.533838e-01	2.327213e-01	2.745961e-01	2.392988e-01	2.053757e-01	2.772254e-01	3.219666e-01	1.954323e-01	2.664513e-01	2.272668e-01	3.031883e-01	2.030936e-01	3.292204e-01	2.224593e-01	1.634418e-01	2.848784e-01	3.334204e-02	5.343333e-01	2.496735e-01	1.826512e-01	3.351202e-01	1.205728e-01	4.726545e-01	7.165249e-02	3.478782e-01	2.248373e-01	2.310397e-01	1.962447e-01	1.431555e-01	2.961550e-01	2.364879e-01	3.242015e-01	3.120628e-01	1.537450e-01	4.053642e-01	1.288280e-01	2.752832e-01	2.916155e-01	2.018149e-01	2.312864e-01	1.168283e-01	3.172969e-01	1.990153e-01	3.668595e-01	2.459945e-01	3.342155e-01	3.335556e-01	8.623434e-02	2.900498e-01	2.583541e-01	1.832288e-01	2.683672e-01	1.079046e-01	4.019513e-01	2.780549e-01	2.120892e-01	2.486002e-01	2.385382e-01	3.651057e-01	1.477559e-01	4.014164e-01	2.027402e-01	1.654635e-01	2.303798e-01	1.437702e-01	2.765896e-01	2.708571e-01	3.087831e-01	3.079508e-01	1.913654e-01	3.733385e-01	1.273453e-01	2.829345e-01	3.222433e-01	1.902912e-01	2.045310e-01	9.464202e-02	5.875766e-01	2.248171e-01	9.296427e-02	5.493607e-01	4.000981e-01	7.365657e-03	2.818167e-01	2.583986e-01	5.861756e-02	1.514700e+00	1.003790e-01	1.277765e-01	2.434036e+00	3.239241e-05	1.018026e+00	3.079780e+00	2.837031e-01	1.782726e+00	1.355863e+00	1.298458e-02	4.186980e-02	3.072026e+00	1.849169e-01	9.169528e-02	1.886433e+00	1.638673e-01	3.481521e+00	4.217462e+00	1.051542e-01	5.100857e-01	1.848041e-01	3.558913e-01	3.017256e+00	1.498166e+00	1.371825e-01	1.988419e+00	2.312883e-01	6.224804e-02	2.471834e+00	2.041837e-01	1.772152e-02	3.252248e+00	2.494419e-01	5.482010e-02	2.252555e+00	5.485710e-01	3.409635e-01	4.383713e+00
6950000	-4.738317e+04	1.405642e+02	5.660519e+00	7.466575e-02	3.145575e-01	4.612626e-02	4.559557e-02	4.670548e-01	5.200009e-02	4.339424e-02	3.903487e-01	3.238071e-02	6.281554e-02	4.190542e-01	5.200662e-02	8.782555e-02	1.873247e-01	8.491489e-02	8.714246e-02	4.040909e-01	1.487015e-01	6.081994e-02	1.371699e-01	1.321671e-01	4.121637e-02	5.343991e-01	9.422750e-02	3.435308e-02	2.105721e-01	7.158835e-02	5.646182e-02	4.660282e-01	1.609964e-01	9.505862e-02	3.521158e-01	1.831058e-01	2.147506e-01	8.069625e-02	7.427288e-02	6.646193e-02	5.213304e-01	2.124460e-01	5.624842e-04	1.706823e-01	2.851687e-02	1.426641e-01	2.177474e-02	4.076614e-02	2.893392e-04	7.693145e-01	2.519118e-02	1.050376e-01	1.948912e-01	1.927478e-02	5.756304e-01	1.841850e-02	8.674751e-02	8.661205e-02	4.396647e-01	2.131348e-01	1.640311e-02	2.309881e-01	1.319714e-02	2.651785e-02	7.877685e-02	6.403612e-02	2.393481e-02	6.111558e-01	1.955786e-01	1.883785e-02	3.176281e-01	3.054076e-02	4.321374e-01	5.208117e-02	1.487748e-01	1.035354e-01	3.832704e-01	1.870092e-01	3.124725e-02	2.421511e-01	5.278669e-02	3.065613e-02	2.511557e-03	1.063325e-01	2.306346e-03	7.954235e-01	6.277002e-02	1.818826e-01	3.909444e-01	1.827063e-01	4.463623e-02	1.585092e-01	4.132123e-02	9.771411e-02	4.670114e-01	1.318606e-01	3.718043e-02	2.110764e-01	5.515701e-02	8.350436e-02	1.954229e-01	2.400886e-01	2.989924e-03	2.961882e-01	1.818060e-01	4.821120e-02	1.057242e-01	1.784357e-02	4.364910e-01	3.128431e-01	7.888680e-02	7.125898e-02	3.731833e-01	1.886803e-01	7.026486e-03	3.382720e-01	2.157890e-02	1.947231e-01	1.397932e-01	2.305637e-01	4.932509e-02	3.475431e-01	3.805180e-02	1.324031e-01	2.255680e-01	1.148691e-01	2.307504e-01	2.074999e-01	8.890944e-02	1.165455e-02	2.434674e-01	3.389007e-01	9.367710e-04	3.182310e-01	8.680962e-02	4.314440e-01	5.057221e-02	1.138589e-01	4.041249e-01	4.248623e-01	5.427509e-02	1.144396e-01	4.064230e-01	2.584292e-01	2.494269e-01	2.547722e-01	2.373716e-01	2.128957e-01	2.699479e-01	3.252903e-01	1.918660e-01	2.578030e-01	2.673980e-01	3.290526e-01	1.457464e-01	4.060881e-01	1.871263e-01	1.672202e-01	2.395654e-01	4.586548e-02	4.860537e-01	2.802014e-01	1.878794e-01	3.048438e-01	1.738947e-01	4.051789e-01	1.160827e-01	3.833035e-01	1.934267e-01	1.571247e-01	2.661450e-01	1.521994e-01	3.314648e-01	2.562905e-01	2.600453e-01	2.808839e-01	1.621974e-01	4.010576e-01	1.558611e-01	2.007277e-01	3.256345e-01	1.803196e-01	2.933182e-01	1.297799e-01	3.619505e-01	1.516495e-01	3.566201e-01	2.730930e-01	3.745602e-01	2.872777e-01	6.506913e-02	3.064573e-01	2.721759e-01	1.271127e-01	2.942541e-01	1.105166e-01	4.308108e-01	2.731124e-01	1.855602e-01	2.196143e-01	2.096413e-01	3.606606e-01	2.100839e-01	3.117387e-01	2.295032e-01	2.222943e-01	2.364638e-01	1.320132e-01	3.095670e-01	3.078983e-01	2.505214e-01	2.752978e-01	1.837208e-01	3.771624e-01	1.638190e-01	2.482146e-01	2.538521e-01	2.182124e-01	2.797208e-01	9.656416e-02	5.203958e-01	2.803809e-01	1.026592e-01	5.181307e-01	3.766262e-01	1.107498e-01	2.591340e-01	1.141040e-01	4.470560e-02	1.816069e+00	1.097194e-01	3.524456e-02	3.237132e+00	6.924563e-02	6.475716e-02	3.633802e+00	3.336094e-01	1.401419e+00	1.465046e+00	7.638816e-02	3.600683e-02	2.646192e+00	2.154520e-01	6.321225e-02	1.217595e+00	1.621111e-01	3.774070e+00	4.656828e+00	1.019369e-01	4.702440e-01	2.056156e-01	2.339282e-01	2.687047e+00	1.277405e+00	1.268673e-01	2.159861e+00	2.753502e-01	5.070777e-02	2.298919e+00	1.918240e-01	5.588176e-03	3.382347e+00	4.269046e-01	5.404908e-02	2.300059e+00	5.268215e-01	2.707641e-01	3.982214e+00
6960000	-4.740598e+04	1.389728e+02	5.684650e+00	6.753229e-02	2.770897e-01	4.066123e-02	7.705633e-02	4.887324e-01	4.892801e-02	3.772240e-02	3.060864e-01	2.679836e-02	7.511326e-02	5.145795e-01	3.970014e-02	9.062700e-02	2.180686e-01	5.963990e-02	7.301019e-02	4.064587e-01	1.521956e-01	9.821037e-02	1.364814e-01	1.098037e-01	4.250009e-02	5.222838e-01	9.072061e-02	4.393596e-02	1.965462e-01	1.762366e-01	3.265810e-02	4.751009e-01	7.552224e-02	1.734781e-02	5.309392e-01	2.079882e-01	2.152480e-01	2.237781e-02	6.098977e-03	1.100973e-01	4.480227e-01	1.725491e-01	4.225342e-03	2.317015e-01	3.340417e-02	2.055642e-01	4.356052e-02	7.221926e-02	4.737133e-03	6.614405e-01	1.247837e-02	7.566968e-02	5.374108e-01	6.579953e-03	2.916699e-01	6.157723e-03	8.251197e-02	2.802672e-02	5.358561e-01	1.680184e-01	4.007595e-02	2.223613e-01	5.661575e-03	1.920619e-02	2.508642e-01	5.782878e-02	2.907152e-02	5.150717e-01	1.279576e-01	6.208416e-02	4.394791e-01	2.926551e-02	4.219749e-01	9.822627e-03	3.737371e-02	1.347507e-01	3.507635e-01	1.931833e-01	2.529357e-02	2.491102e-01	4.689875e-02	1.985017e-02	1.358090e-02	8.136423e-03	5.580718e-03	9.239546e-01	2.889722e-02	1.601271e-01	5.464011e-02	3.185626e-01	3.806026e-01	2.195771e-02	6.410993e-02	1.061009e-01	4.955667e-01	9.979379e-02	3.658795e-02	2.059237e-01	5.602708e-02	5.202549e-02	1.620763e-01	1.852173e-01	2.199403e-02	4.209700e-01	1.577168e-01	2.402341e-02	5.126385e-02	8.863133e-02	4.436774e-01	2.786822e-01	1.137218e-01	6.275309e-02	4.513711e-01	1.781708e-01	9.967259e-03	2.710712e-01	2.666653e-02	1.407879e-01	1.434125e-01	2.468629e-01	3.722228e-02	2.961385e-01	1.355759e-01	1.083540e-01	2.263187e-01	6.609010e-02	3.998182e-01	1.646137e-01	3.480523e-02	6.161961e-02	3.406666e-01	1.528590e-01	2.069559e-03	3.152352e-01	1.275500e-01	4.496369e-01	4.611067e-02	1.235088e-01	3.807437e-01	4.472105e-01	3.960921e-02	1.131696e-01	4.000107e-01	2.415152e-01	2.514771e-01	2.510636e-01	2.559441e-01	2.046472e-01	2.565077e-01	3.550646e-01	1.837806e-01	2.499504e-01	2.691090e-01	3.347698e-01	1.461708e-01	3.462590e-01	2.189686e-01	1.441054e-01	2.906670e-01	3.883636e-02	5.717791e-01	2.256905e-01	1.636941e-01	3.964907e-01	1.325543e-01	2.855436e-01	1.854113e-01	3.846691e-01	1.853336e-01	1.210499e-01	3.089474e-01	1.704883e-01	3.044607e-01	2.267995e-01	2.982514e-01	2.929987e-01	1.345629e-01	4.171095e-01	1.553289e-01	2.538338e-01	2.883986e-01	1.757449e-01	2.820228e-01	1.194515e-01	3.170368e-01	1.682001e-01	3.953117e-01	2.007775e-01	4.077679e-01	3.023674e-01	8.908723e-02	2.519109e-01	2.911312e-01	1.984628e-01	2.584951e-01	9.727538e-02	4.688522e-01	2.259529e-01	2.079196e-01	2.645318e-01	2.149138e-01	3.528164e-01	1.677380e-01	4.105485e-01	2.273332e-01	1.563001e-01	2.058182e-01	1.359577e-01	3.514472e-01	2.406445e-01	2.719506e-01	3.354934e-01	1.613227e-01	3.551831e-01	1.480007e-01	2.470430e-01	2.477516e-01	2.214050e-01	2.838003e-01	6.821072e-02	5.627591e-01	2.701314e-01	9.889879e-02	5.011805e-01	3.735093e-01	1.179489e-01	2.909835e-01	1.372050e-01	2.380606e-02	2.173163e+00	1.382219e-01	1.288223e-01	2.345203e+00	3.198969e-02	2.690390e+00	2.379135e+00	3.372447e-01	2.036596e+00	1.293480e+00	1.285366e-01	6.765829e-02	1.757328e+00	2.321113e-01	7.019280e-02	1.532041e+00	1.775153e-01	3.377911e+00	3.853943e+00	1.002055e-01	5.211075e-01	2.134550e-01	2.398029e-01	2.428829e+00	1.717915e+00	1.860309e-01	2.637269e+00	3.523488e-01	7.649732e-02	3.055356e+00	4.788996e-01	3.163275e-03	3.257628e+00	2.648400e-01	7.208878e-02	2.537084e+00	4.929900e-01	2.235265e-01	4.408652e+00
6970000	-4.739131e+04	1.477820e+02	5.483087e+00	6.366416e-02	3.230416e-01	3.674690e-02	6.886693e-02	4.592341e-01	4.844623e-02	5.553421e-02	3.222004e-01	2.278963e-02	5.414236e-02	5.001537e-01	4.517970e-02	1.025472e-01	2.207261e-01	8.243694e-02	6.644236e-02	3.595216e-01	1.683259e-01	6.952397e-02	1.435482e-01	1.326557e-01	4.843213e-02	4.967331e-01	1.091070e-01	9.835175e-02	2.333256e-01	4.444590e-02	4.580348e-02	4.015273e-01	1.765459e-01	1.748194e-02	5.794803e-01	3.191375e-01	5.635918e-02	1.998340e-02	7.557668e-03	9.268534e-02	4.241641e-01	2.335019e-01	2.893155e-03	2.118035e-01	3.495198e-02	2.568105e-01	8.324931e-02	3.847330e-02	4.526735e-03	5.718582e-01	4.508198e-02	5.420477e-02	1.984271e-01	1.096694e-02	6.316474e-01	6.511256e-02	3.964124e-02	5.731149e-02	4.494983e-01	2.045440e-01	2.948321e-02	2.541692e-01	4.993890e-03	2.892865e-02	1.533411e-01	1.860851e-01	2.989000e-02	4.054119e-01	1.963432e-01	2.725008e-02	2.958792e-01	7.348896e-02	4.335260e-01	1.006855e-02	1.597872e-01	1.320900e-01	3.896049e-01	2.218293e-01	1.584217e-02	2.033741e-01	3.725949e-02	1.037741e-02	2.402934e-05	2.464423e-01	2.129645e-03	7.240450e-01	1.698167e-02	2.906546e-01	9.202101e-02	1.584304e-01	9.873024e-02	1.470983e-01	2.130655e-01	1.121306e-01	4.358576e-01	1.591465e-01	3.660392e-02	2.122110e-01	4.405032e-02	1.105321e-01	1.394150e-01	2.023598e-01	3.067078e-02	4.167167e-01	1.003056e-01	6.877981e-02	1.270254e-01	1.238509e-01	3.952287e-01	2.407271e-01	4.438805e-02	7.362547e-02	4.161894e-01	1.689326e-01	8.439330e-03	3.175124e-01	1.530075e-02	1.787246e-01	1.876846e-01	1.766636e-01	2.850839e-02	3.822873e-01	4.613149e-02	8.765517e-02	1.687781e-01	1.129733e-01	3.666950e-01	1.388159e-01	1.250826e-01	5.934043e-02	2.906705e-01	1.188155e-01	1.928680e-03	3.517035e-01	1.775413e-01	4.077466e-01	5.043485e-02	1.135500e-01	4.282685e-01	4.250412e-01	4.643994e-02	1.170004e-01	4.115185e-01	2.467474e-01	2.572578e-01	2.473683e-01	2.486265e-01	2.066629e-01	2.698601e-01	3.385795e-01	1.848975e-01	2.091981e-01	3.050081e-01	2.858650e-01	1.999288e-01	3.438597e-01	1.828240e-01	1.630637e-01	3.102526e-01	4.248026e-02	5.221203e-01	2.521475e-01	1.832520e-01	2.873808e-01	1.372561e-01	3.931835e-01	1.821796e-01	4.531235e-01	1.278903e-01	1.515626e-01	2.674236e-01	1.659346e-01	3.112821e-01	2.697402e-01	2.530431e-01	2.483018e-01	1.200260e-01	4.584699e-01	1.732023e-01	2.814125e-01	3.236645e-01	1.286450e-01	2.662780e-01	1.098410e-01	3.475734e-01	1.717321e-01	3.708534e-01	2.077138e-01	4.617085e-01	2.861076e-01	4.447008e-02	3.845488e-01	3.338740e-01	1.260907e-01	1.554865e-01	1.149075e-01	4.110026e-01	2.572827e-01	2.168073e-01	2.568816e-01	1.949200e-01	3.586751e-01	1.895232e-01	3.822982e-01	2.238733e-01	1.767293e-01	2.170993e-01	1.685054e-01	3.276266e-01	2.518034e-01	2.520646e-01	3.013686e-01	1.751031e-01	3.854679e-01	1.380603e-01	2.312444e-01	3.218494e-01	2.059161e-01	2.409901e-01	8.941923e-02	5.319330e-01	2.996381e-01	7.900973e-02	4.717985e-01	3.682028e-01	7.616145e-02	2.851499e-01	1.902439e-01	1.043361e-01	2.288220e+00	2.588210e-01	1.259703e-01	2.178022e+00	2.685257e-02	1.822282e-01	2.789744e+00	3.842397e-03	5.327786e-01	1.702404e+00	2.395863e-02	1.278375e-01	2.109840e+00	1.717709e-01	2.327632e-02	1.443600e+00	1.585774e-01	4.088777e+00	4.664452e+00	1.153172e-01	4.785269e-01	2.062345e-01	3.624279e-01	2.183513e+00	6.304805e-01	1.881515e-01	2.769852e+00	2.139882e-01	8.001299e-02	2.567628e+00	1.981289e-01	8.383536e-03	3.146843e+00	3.442515e-01	9.175859e-02	2.576704e+00	5.272509e-01	2.856621e-01	3.337522e+00
6980000	-4.738742e+04	1.450433e+02	5.542920e+00	8.651686e-02	3.244189e-01	3.962414e-02	9.444869e-03	4.755046e-01	6.449062e-02	5.470126e-02	2.899268e-01	2.584490e-02	9.489527e-02	5.111822e-01	2.344961e-02	1.016742e-01	1.483105e-01	7.148645e-02	1.066208e-01	4.757075e-01	9.620060e-02	7.528805e-02	1.517574e-01	1.380099e-01	4.458316e-02	4.789898e-01	1.113717e-01	2.659464e-02	1.745476e-01	1.311813e-01	2.298692e-02	5.256210e-01	1.190685e-01	5.568838e-02	5.449899e-01	2.691898e-01	6.294995e-02	4.727638e-02	1.990559e-02	6.682033e-02	4.688991e-01	1.771269e-01	3.901748e-03	2.378346e-01	4.541738e-02	1.234523e-01	5.120509e-02	1.240924e-01	2.739975e-03	6.454589e-01	5.305130e-02	1.232206e-01	3.210881e-01	4.734168e-02	4.275128e-01	3.031111e-02	5.052570e-02	4.205685e-02	4.694788e-01	1.949821e-01	3.410512e-02	2.407262e-01	1.865088e-02	3.838287e-02	1.849215e-01	1.477118e-02	9.134941e-03	4.648893e-01	2.879002e-01	5.139577e-02	2.692997e-01	5.157537e-02	4.773114e-01	7.365866e-02	7.675911e-02	1.094304e-01	3.620579e-01	1.830923e-01	1.888995e-02	2.643287e-01	6.220075e-02	1.236103e-01	3.886691e-04	1.628176e-01	4.242427e-03	5.658162e-01	1.431247e-01	5.143224e-03	2.763540e-02	6.178667e-01	1.497917e-01	1.409343e-01	5.862867e-02	8.012678e-02	4.029789e-01	2.002188e-01	3.226276e-02	2.387887e-01	4.562414e-02	8.771762e-02	8.282108e-02	1.038924e-01	2.644991e-02	5.120456e-01	1.870735e-01	4.102041e-02	1.565643e-01	1.055679e-01	4.693646e-01	1.705438e-01	5.693903e-02	5.403013e-02	4.290177e-01	1.870755e-01	6.774930e-03	3.002667e-01	2.283503e-02	2.159853e-01	1.686171e-01	9.005199e-02	3.286593e-02	4.328343e-01	5.964539e-02	1.163181e-01	2.344028e-01	8.254000e-02	3.069210e-01	1.413812e-01	1.184370e-01	6.904001e-02	3.376712e-01	3.031803e-01	1.383710e-03	2.292627e-01	5.946201e-02	4.509211e-01	4.792215e-02	1.258551e-01	3.753017e-01	4.290889e-01	4.212885e-02	1.188774e-01	4.099048e-01	2.454654e-01	2.355889e-01	2.699642e-01	2.489815e-01	2.137927e-01	2.754033e-01	3.159493e-01	1.948547e-01	2.677718e-01	2.258489e-01	3.353061e-01	1.710733e-01	3.635799e-01	1.937287e-01	1.518983e-01	2.907931e-01	5.347623e-02	5.061053e-01	2.425947e-01	1.978238e-01	3.235235e-01	1.895810e-01	3.187470e-01	1.681485e-01	3.131715e-01	1.578531e-01	2.031091e-01	3.258663e-01	1.520691e-01	3.201595e-01	2.429076e-01	2.848638e-01	2.930683e-01	1.930568e-01	3.640521e-01	1.498229e-01	2.401427e-01	2.620660e-01	2.113295e-01	2.864618e-01	1.256220e-01	3.556527e-01	1.794220e-01	3.393033e-01	2.228009e-01	2.928128e-01	3.256414e-01	1.587448e-01	3.178798e-01	3.225387e-01	9.209333e-02	2.674882e-01	1.115270e-01	4.004816e-01	2.878539e-01	2.001374e-01	2.690241e-01	1.818629e-01	3.570664e-01	1.920466e-01	3.834204e-01	2.462791e-01	1.731432e-01	1.971573e-01	1.376895e-01	3.292448e-01	2.761388e-01	2.569270e-01	3.048245e-01	2.627079e-01	2.967303e-01	1.357373e-01	3.125271e-01	2.881743e-01	1.404302e-01	2.588684e-01	5.970895e-02	5.524757e-01	2.983793e-01	8.943599e-02	4.706128e-01	3.694716e-01	1.050956e-01	2.800080e-01	9.981396e-02	6.866917e-02	1.561005e+00	1.174449e-01	1.704699e-01	2.372619e+00	1.061717e-01	1.816282e+00	2.494880e+00	2.452369e-01	1.286779e-01	1.334109e+00	6.666282e-02	1.012181e-01	3.160445e+00	1.659046e-01	3.447183e-02	1.298841e+00	1.547777e-01	3.934065e+00	4.935977e+00	1.065683e-01	4.527362e-01	1.408672e-01	2.217510e-01	2.168080e+00	1.039373e+00	1.883263e-01	2.127778e+00	2.283864e-01	4.871698e-02	2.565851e+00	8.246660e-02	5.918833e-03	3.305036e+00	3.001262e-01	8.969758e-02	2.717335e+00	5.854782e-01	1.585095e-01	3.735428e+00
6990000	-4.739294e+04	1.433329e+02	5.557314e+00	6.749807e-02	2.876221e-01	3.802169e-02	2.420431e-03	5.529179e-01	5.151979e-02	5.227528e-02	3.040347e-01	2.085431e-02	6.768625e-02	5.033211e-01	5.182831e-02	1.215608e-01	1.918953e-01	6.747902e-02	7.667181e-02	4.205479e-01	1.218452e-01	6.957094e-02	1.289305e-01	1.230626e-01	4.870276e-02	5.230217e-01	1.067115e-01	9.795363e-02	1.148140e-01	1.439361e-01	3.386535e-02	5.232219e-01	8.620904e-02	2.612371e-02	4.957628e-01	2.608835e-01	6.668236e-02	1.860964e-02	1.319380e-01	9.218721e-02	4.130782e-01	2.889450e-01	4.094687e-03	1.780852e-01	2.360958e-02	1.733075e-01	2.788418e-02	5.639501e-02	8.741361e-03	7.159626e-01	1.770928e-02	9.136087e-02	1.265729e-01	2.292773e-02	6.142279e-01	1.005021e-01	4.440840e-02	3.568704e-02	5.079541e-01	1.823780e-01	3.569775e-02	2.338657e-01	4.417511e-03	3.321081e-02	1.444535e-01	1.225537e-01	2.145847e-02	4.876737e-01	1.906499e-01	3.953635e-02	2.945318e-01	5.072090e-02	4.588145e-01	1.214436e-03	1.551820e-01	1.437658e-01	3.317259e-01	2.225087e-01	1.698936e-02	2.349207e-01	5.008947e-02	3.268581e-02	1.806313e-02	2.606749e-02	2.776129e-03	7.797381e-01	1.406694e-01	2.975273e-01	3.803153e-02	1.856205e-04	5.650857e-01	3.356678e-02	6.560303e-02	1.266776e-01	3.655972e-01	1.381398e-01	4.269252e-02	2.655698e-01	6.132309e-02	7.175909e-02	1.707348e-01	2.517866e-01	2.096873e-02	3.876657e-01	9.708514e-02	6.616523e-02	9.111705e-02	8.125941e-02	3.173467e-01	3.114819e-01	1.326297e-01	7.980268e-02	3.973595e-01	1.419449e-01	1.463423e-02	3.275625e-01	3.869620e-02	1.234132e-01	2.100383e-01	1.738386e-01	5.184306e-02	3.221236e-01	1.187432e-01	8.264006e-02	1.853884e-01	9.594684e-02	4.243163e-01	1.142874e-01	9.742110e-02	3.116602e-02	2.740076e-01	2.724899e-01	3.499183e-04	2.797971e-01	1.421896e-01	4.295059e-01	4.839045e-02	1.245921e-01	3.975115e-01	4.544521e-01	4.627437e-02	1.136584e-01	3.856151e-01	2.345394e-01	2.308645e-01	2.744853e-01	2.601108e-01	2.183869e-01	2.669587e-01	3.232767e-01	1.913778e-01	1.965447e-01	2.219566e-01	3.605457e-01	2.209530e-01	3.481147e-01	2.690694e-01	1.585265e-01	2.242894e-01	3.566708e-02	5.276350e-01	2.504956e-01	1.862023e-01	3.597534e-01	1.423402e-01	3.348098e-01	1.630967e-01	4.532513e-01	1.286922e-01	1.902120e-01	2.278445e-01	1.461090e-01	3.193118e-01	2.633829e-01	2.711962e-01	2.759229e-01	1.373251e-01	4.292265e-01	1.575256e-01	2.559078e-01	3.205459e-01	1.685240e-01	2.550223e-01	1.149048e-01	3.214176e-01	1.797853e-01	3.838923e-01	2.838500e-01	2.546794e-01	3.362022e-01	1.252684e-01	3.583806e-01	2.321780e-01	1.597049e-01	2.497364e-01	1.251187e-01	3.783712e-01	2.524730e-01	2.440370e-01	2.117954e-01	1.867398e-01	3.648773e-01	2.365875e-01	3.276930e-01	1.534746e-01	2.476555e-01	2.711769e-01	1.428605e-01	3.065719e-01	2.845977e-01	2.659698e-01	3.493891e-01	1.943391e-01	3.231680e-01	1.331038e-01	2.883045e-01	3.162627e-01	1.235969e-01	2.718359e-01	8.314001e-02	5.597460e-01	2.674963e-01	8.961771e-02	4.960308e-01	3.669062e-01	7.924263e-02	2.731736e-01	5.355791e-02	3.245737e-02	1.156025e+00	1.116256e-01	5.178638e-02	1.666986e+00	8.903079e-02	1.160298e-01	3.418556e+00	3.540467e-01	2.286445e+00	1.559344e+00	2.487894e-03	4.060457e-01	3.763151e+00	1.939644e-01	1.078516e-01	1.298109e+00	1.492602e-01	3.644348e+00	4.918942e+00	9.533528e-02	4.817648e-01	1.497739e-01	2.635468e-01	2.482963e+00	1.777187e+00	1.633380e-01	2.371727e+00	1.462999e-01	8.619113e-02	2.554211e+00	1.294209e-01	7.802171e-03	2.714436e+00	3.649162e-01	8.190822e-02	2.413981e+00	4.624674e-01	1.377908e-01	3.748959e+00
7000000	-4.738860e+04	1.361579e+02	5.973486e+00	6.861462e-02	2.909021e-01	3.823885e-02	2.605543e-02	5.226208e-01	5.356822e-02	5.802998e-02	3.251154e-01	1.917566e-02	6.173907e-02	4.927073e-01	4.323263e-02	8.198454e-02	1.524514e-01	7.978027e-02	9.578795e-02	4.763476e-01	1.136482e-01	8.473229e-02	1.403243e-01	1.071804e-01	5.463238e-02	4.880397e-01	1.250910e-01	4.665270e-02	1.418179e-01	1.650245e-01	4.283386e-02	5.334358e-01	7.023523e-02	3.793855e-02	5.114510e-01	2.195208e-01	1.777039e-01	5.092704e-02	2.458711e-03	8.119077e-02	4.073795e-01	2.813592e-01	1.658946e-03	2.025014e-01	2.591023e-02	1.542258e-01	5.197538e-02	2.446581e-02	1.008671e-02	7.383148e-01	2.093146e-02	1.530071e-01	2.876662e-01	1.838941e-02	4.296859e-01	2.603000e-02	8.522148e-02	6.320466e-02	5.451856e-01	1.672053e-01	2.168670e-02	1.976271e-01	5.090669e-03	1.206599e-02	5.025490e-02	1.506885e-01	5.536277e-03	6.300405e-01	1.514139e-01	3.867034e-02	1.857027e-01	1.470377e-02	5.431815e-01	9.708459e-03	2.080332e-01	9.503684e-02	4.466454e-01	2.134498e-01	1.992291e-02	1.864193e-01	3.852573e-02	1.347483e-01	2.980327e-02	7.845814e-02	1.231907e-02	7.152978e-01	2.937339e-02	2.245744e-01	3.551824e-02	1.770945e-01	1.559426e-01	4.784189e-02	3.590283e-01	1.329678e-01	3.928898e-01	1.725206e-01	2.991801e-02	2.034530e-01	6.825091e-02	5.550494e-02	7.875819e-02	3.582635e-01	1.856229e-02	3.645803e-01	1.243308e-01	2.244029e-02	2.195129e-01	5.494129e-02	1.833629e-01	2.091678e-01	3.105749e-01	7.689308e-02	3.844652e-01	1.683855e-01	4.615032e-03	3.488108e-01	1.683032e-02	1.411867e-01	1.504389e-01	1.729311e-01	2.064386e-02	4.513847e-01	6.341469e-02	5.634169e-02	2.561045e-01	1.344102e-01	4.166146e-01	8.809628e-02	4.843272e-02	4.015996e-02	3.378422e-01	3.438859e-01	9.282231e-04	2.056838e-01	7.149988e-02	4.186857e-01	4.924275e-02	1.218892e-01	4.101824e-01	4.409146e-01	4.338822e-02	1.137859e-01	4.019112e-01	2.442078e-01	2.394082e-01	2.764815e-01	2.399025e-01	2.208730e-01	2.757813e-01	3.165672e-01	1.867786e-01	1.927274e-01	2.736164e-01	3.419944e-01	1.916618e-01	3.096131e-01	1.949146e-01	2.063355e-01	2.891368e-01	3.796383e-02	5.154160e-01	2.888706e-01	1.577495e-01	3.777327e-01	1.801695e-01	2.607085e-01	1.813893e-01	3.706419e-01	1.361338e-01	2.077605e-01	2.854639e-01	1.463729e-01	3.139379e-01	2.664562e-01	2.732331e-01	3.634183e-01	1.514257e-01	3.918372e-01	9.331883e-02	2.615262e-01	3.063318e-01	1.868555e-01	2.452865e-01	1.309062e-01	3.345966e-01	1.597005e-01	3.747967e-01	2.001741e-01	3.749396e-01	3.016295e-01	1.232568e-01	2.974642e-01	3.023990e-01	1.700399e-01	2.300969e-01	1.083892e-01	4.104572e-01	2.542297e-01	2.269239e-01	2.729278e-01	2.400931e-01	3.329363e-01	1.540428e-01	4.357130e-01	2.392902e-01	1.371311e-01	1.878657e-01	1.522848e-01	2.762147e-01	3.262128e-01	2.452876e-01	3.175448e-01	2.103016e-01	3.402001e-01	1.319534e-01	3.211019e-01	2.954410e-01	1.592473e-01	2.242098e-01	6.973407e-02	5.853933e-01	2.493238e-01	9.554882e-02	4.861529e-01	3.560536e-01	1.396096e-01	2.837075e-01	9.868827e-02	1.328429e-02	1.790236e+00	1.185556e-01	3.416609e-03	3.291597e+00	9.325241e-02	9.000224e-02	1.796087e+00	3.272976e-01	2.446094e-01	1.378877e+00	2.631911e-02	4.152475e-04	2.051295e+00	1.893138e-01	5.807046e-02	1.202590e+00	1.665611e-01	3.303848e+00	4.847252e+00	9.800730e-02	4.831013e-01	2.403872e-01	2.548756e-01	2.706827e+00	1.523456e+00	1.124190e-01	2.291820e+00	1.672310e-01	7.327571e-02	2.468092e+00	9.666576e-02	4.693137e-03	2.454119e+00	2.733217e-01	6.114227e-02	2.487375e+00	5.363986e-01	2.161600e-01	4.377324e+00
7010000	-4.740548e+04	1.403033e+02	5.800178e+00	6.851280e-02	2.616002e-01	2.802328e-02	8.766393e-02	5.032387e-01	5.096105e-02	5.892295e-02	2.911012e-01	1.997224e-02	5.553385e-02	5.343131e-01	4.015667e-02	8.351836e-02	2.238059e-01	6.743721e-02	6.908794e-02	4.088426e-01	1.473080e-01	9.128695e-02	1.339814e-01	1.052920e-01	4.102013e-02	5.285565e-01	9.986300e-02	5.625976e-02	1.743476e-01	1.193629e-01	4.503243e-02	5.196112e-01	8.538618e-02	1.891719e-02	4.921339e-01	3.219591e-01	1.135978e-01	2.990960e-02	2.348237e-02	5.469815e-02	4.755249e-01	2.789555e-01	1.430192e-03	1.601597e-01	2.923153e-02	1.478593e-01	8.506130e-02	4.810084e-02	9.763427e-04	6.867061e-01	3.129614e-02	1.300730e-01	2.978410e-01	5.253968e-03	4.585623e-01	4.187903e-02	6.639076e-02	5.311221e-02	5.430002e-01	1.732705e-01	2.161113e-02	1.992087e-01	9.797214e-03	1.914373e-02	1.744441e-01	3.186366e-01	5.613418e-03	2.595198e-01	2.226423e-01	4.330460e-02	4.379103e-01	1.114199e-01	3.048625e-01	5.362760e-02	4.887499e-02	1.283134e-01	3.687770e-01	2.203706e-01	1.652173e-02	2.337009e-01	3.231632e-02	1.071213e-01	1.461406e-02	3.115578e-02	2.419034e-02	8.008602e-01	2.205832e-02	4.382709e-01	3.159960e-02	1.161837e-01	2.471133e-01	5.678406e-02	1.100485e-01	1.456726e-01	4.695794e-01	1.283277e-01	2.307653e-02	1.938655e-01	3.947815e-02	9.096560e-02	2.234423e-01	2.795548e-01	1.616546e-02	2.710545e-01	1.188172e-01	5.609693e-02	1.007101e-01	4.002778e-02	5.266225e-01	5.541990e-02	2.211228e-01	9.530238e-02	3.367704e-01	1.569026e-01	1.334171e-02	3.784278e-01	1.925503e-02	1.248486e-01	1.246344e-01	1.339447e-01	3.231704e-02	5.117431e-01	7.251225e-02	1.165559e-01	2.632895e-01	7.985639e-02	4.196953e-01	8.044508e-02	4.015785e-02	4.211011e-02	3.265780e-01	2.059264e-01	8.862644e-04	3.178788e-01	1.066205e-01	4.310455e-01	4.344608e-02	1.169263e-01	4.085822e-01	4.311382e-01	4.076831e-02	1.275455e-01	4.005480e-01	2.380354e-01	2.469411e-01	2.676102e-01	2.474133e-01	2.207914e-01	2.649303e-01	3.160340e-01	1.982443e-01	2.563604e-01	2.849546e-01	2.745474e-01	1.841376e-01	3.477818e-01	1.990663e-01	1.907726e-01	2.623793e-01	3.484893e-02	5.096572e-01	2.711369e-01	1.843570e-01	3.335734e-01	2.425184e-01	2.886883e-01	1.352198e-01	3.293349e-01	2.633952e-01	1.723524e-01	2.349175e-01	1.585938e-01	3.097157e-01	2.527228e-01	2.789677e-01	2.313234e-01	1.238036e-01	5.043517e-01	1.405213e-01	2.222279e-01	3.048295e-01	2.036379e-01	2.693047e-01	1.060945e-01	3.564999e-01	2.017727e-01	3.356329e-01	2.007481e-01	2.912984e-01	3.441324e-01	1.638211e-01	3.011228e-01	3.250424e-01	1.031717e-01	2.706630e-01	9.127542e-02	4.177450e-01	2.749883e-01	2.159913e-01	2.255448e-01	2.334828e-01	3.490001e-01	1.919723e-01	3.075852e-01	1.929653e-01	1.996282e-01	2.998213e-01	1.503584e-01	2.858112e-01	2.828035e-01	2.810269e-01	3.573580e-01	1.935348e-01	2.900081e-01	1.590991e-01	2.805299e-01	2.663904e-01	1.678930e-01	2.851867e-01	8.492263e-02	5.910955e-01	2.326036e-01	9.137827e-02	5.206983e-01	3.612566e-01	1.437015e-02	2.506605e-01	1.200537e-02	1.001715e-01	1.669927e+00	1.398740e-01	3.028774e-01	1.889481e+00	1.073859e-01	5.568283e-02	2.179158e+00	1.719024e-01	5.829125e-01	2.009237e+00	4.170084e-02	4.454491e-02	2.521152e+00	1.765418e-01	5.852109e-02	1.176497e+00	1.537565e-01	3.557293e+00	4.916234e+00	1.013852e-01	4.728394e-01	1.455808e-01	3.449127e-01	2.315182e+00	1.073526e+00	1.227304e-01	2.238683e+00	3.431936e-01	2.900142e-02	2.601578e+00	9.759190e-02	1.266380e-02	3.180690e+00	3.183312e-01	8.883353e-02	2.414057e+00	4.620081e-01	1.530529e-01	4.164964e+00
7020000	-4.740411e+04	1.532834e+02	5.110336e+00	6.267390e-02	2.931861e-01	3.482600e-02	3.669011e-02	4.955787e-01	7.704519e-02	5.596775e-02	3.685942e-01	2.629218e-02	6.525386e-02	4.209662e-01	6.292584e-02	1.069522e-01	2.117608e-01	5.052553e-02	6.584464e-02	4.355081e-01	1.294087e-01	7.221881e-02	1.470482e-01	1.439134e-01	4.653445e-02	4.819921e-01	1.082930e-01	4.327351e-02	2.334949e-01	8.173299e-02	6.820641e-02	4.718917e-01	1.014005e-01	5.684259e-02	4.999056e-01	2.559374e-01	1.114466e-01	4.963415e-02	2.623378e-02	3.454311e-02	3.815969e-01	2.217380e-01	3.094734e-04	2.831618e-01	7.865075e-02	2.017159e-01	3.491620e-02	1.111390e-02	1.303715e-02	6.792444e-01	5.997246e-02	1.238980e-01	3.290531e-01	9.952081e-03	3.856837e-01	4.177458e-02	1.096386e-01	5.994921e-02	4.586663e-01	1.814543e-01	2.937714e-02	2.671109e-01	3.442118e-03	1.795635e-02	1.606500e-01	8.248300e-02	1.058760e-02	3.813128e-01	3.470103e-01	4.359285e-02	4.825950e-01	9.715005e-03	3.768483e-01	4.172889e-02	4.551995e-02	1.223482e-01	3.157288e-01	2.149148e-01	2.666411e-02	2.539001e-01	6.644407e-02	4.546640e-02	9.084472e-03	1.209978e-01	3.014630e-04	8.077611e-01	1.638876e-02	1.467197e-01	8.648423e-02	3.905870e-01	1.494052e-01	1.631506e-01	6.365330e-02	1.038094e-01	3.505345e-01	1.674077e-01	3.733342e-02	2.771635e-01	6.375151e-02	4.119662e-02	2.084982e-01	2.080751e-01	1.958093e-02	3.980406e-01	1.246085e-01	2.462751e-02	4.070924e-02	4.682076e-02	7.136752e-01	1.207402e-01	5.342713e-02	9.128358e-02	3.856550e-01	1.823742e-01	1.721664e-02	3.009764e-01	2.249416e-02	1.575479e-01	1.535885e-01	2.298235e-01	5.007855e-02	3.618701e-01	4.709150e-02	2.756034e-01	1.428649e-01	1.952152e-01	2.206875e-01	1.028907e-01	6.273822e-02	3.609556e-02	2.900392e-01	2.769546e-01	3.401382e-03	2.582180e-01	1.352912e-01	4.734869e-01	5.196210e-02	1.188728e-01	3.556782e-01	4.239956e-01	5.438304e-02	1.063495e-01	4.152719e-01	2.351638e-01	2.392398e-01	2.762989e-01	2.492975e-01	2.036416e-01	2.737536e-01	3.319516e-01	1.906532e-01	2.729738e-01	2.188127e-01	2.987926e-01	2.094210e-01	3.855406e-01	1.908614e-01	1.441492e-01	2.794488e-01	5.445536e-02	5.320363e-01	2.716010e-01	1.419073e-01	3.490481e-01	1.227538e-01	3.566979e-01	1.715003e-01	3.844325e-01	1.626270e-01	1.794345e-01	2.735061e-01	1.756933e-01	2.935172e-01	2.650433e-01	2.657461e-01	3.052294e-01	1.622499e-01	3.854528e-01	1.470680e-01	2.218180e-01	2.861560e-01	2.095177e-01	2.825084e-01	1.278716e-01	3.588551e-01	1.862565e-01	3.270168e-01	1.628126e-01	4.406862e-01	2.855293e-01	1.109720e-01	2.281577e-01	3.633825e-01	1.661887e-01	2.422711e-01	1.194853e-01	4.177182e-01	2.922589e-01	1.705376e-01	2.362295e-01	2.081659e-01	3.739904e-01	1.816142e-01	3.789744e-01	2.091998e-01	2.280288e-01	1.837969e-01	1.372336e-01	2.996753e-01	2.887647e-01	2.743264e-01	3.390508e-01	1.605956e-01	3.079736e-01	1.923799e-01	2.374032e-01	3.099205e-01	2.112147e-01	2.414616e-01	8.109702e-02	5.522992e-01	2.643763e-01	1.022274e-01	4.462644e-01	3.698611e-01	6.461830e-02	2.805826e-01	2.535034e-01	7.613746e-02	1.591492e+00	1.170890e-01	5.905860e-03	3.707514e+00	4.345771e-02	3.432460e-01	1.811254e+00	2.134403e-01	3.964867e+00	1.316951e+00	7.301531e-02	5.136335e-01	3.494492e+00	1.478187e-01	5.694642e-02	1.830105e+00	1.670928e-01	4.036623e+00	3.983552e+00	9.429218e-02	5.734082e-01	1.620952e-01	3.805625e-01	2.232907e+00	1.002193e+00	1.156897e-01	2.310514e+00	3.421526e-01	8.995233e-02	2.331856e+00	2.522422e-01	4.142190e-03	3.616989e+00	3.340960e-01	7.739253e-02	2.684720e+00	4.555395e-01	3.424941e-01	3.787023e+00
7030000	-4.740523e+04	1.489483e+02	5.380807e+00	5.283978e-02	2.975700e-01	3.468627e-02	5.346335e-02	5.113925e-01	5.004811e-02	3.564263e-02	3.463487e-01	2.356610e-02	5.061451e-02	4.890072e-01	5.482079e-02	9.943805e-02	1.240242e-01	8.345614e-02	8.661318e-02	5.167860e-01	8.968245e-02	6.226208e-02	1.534353e-01	1.265749e-01	5.422593e-02	5.008061e-01	1.026957e-01	2.852686e-02	1.452278e-01	3.466450e-02	7.439421e-02	4.774745e-01	2.397121e-01	5.605092e-02	5.436036e-01	2.675995e-01	1.647334e-02	5.508585e-02	6.118679e-02	8.861316e-02	4.386376e-01	2.236038e-01	6.040417e-05	2.045610e-01	4.452402e-02	1.296695e-01	3.198132e-02	2.026303e-02	1.606399e-02	7.698949e-01	3.212722e-02	1.009444e-01	2.663636e-01	1.588916e-02	5.406736e-01	3.257509e-02	4.355411e-02	2.590543e-02	4.969822e-01	1.428481e-01	4.002900e-02	2.875811e-01	6.654148e-03	1.658427e-02	1.728842e-01	7.426718e-02	1.695678e-02	5.571454e-01	1.621622e-01	2.217169e-02	2.739088e-01	9.594578e-02	5.233812e-01	1.233246e-02	7.226002e-02	1.228388e-01	3.646396e-01	1.882269e-01	2.806049e-02	2.364574e-01	5.977677e-02	3.139548e-02	1.889174e-02	2.361575e-01	1.181985e-03	6.506381e-01	6.173519e-02	3.648392e-01	4.291612e-02	1.262869e-01	3.665268e-01	7.713499e-02	2.229605e-02	1.233179e-01	4.098146e-01	1.178757e-01	3.702766e-02	2.357536e-01	7.621049e-02	9.281201e-02	1.518972e-01	2.824143e-01	1.092603e-02	3.672716e-01	9.467888e-02	4.142211e-02	1.336707e-01	9.401012e-02	4.573241e-01	2.279504e-01	4.562263e-02	4.028285e-02	4.519453e-01	2.027852e-01	1.608009e-02	2.798225e-01	9.084054e-03	1.568191e-01	2.306767e-01	2.265377e-01	7.022474e-02	1.844465e-01	1.312954e-01	1.679952e-01	3.078806e-01	1.515598e-01	2.637355e-01	5.474947e-02	5.407945e-02	6.136573e-02	2.868009e-01	6.329254e-02	1.123594e-03	3.523461e-01	2.350711e-01	4.344431e-01	4.739036e-02	1.245740e-01	3.935925e-01	4.487871e-01	4.730960e-02	1.026324e-01	4.012709e-01	2.513087e-01	2.339500e-01	2.637643e-01	2.509770e-01	2.060349e-01	2.855891e-01	3.132887e-01	1.950872e-01	2.600988e-01	2.653351e-01	2.944384e-01	1.801277e-01	4.061011e-01	2.202833e-01	1.454351e-01	2.281806e-01	4.023026e-02	5.484415e-01	2.328166e-01	1.785116e-01	3.880298e-01	1.377213e-01	3.332929e-01	1.409560e-01	3.422044e-01	1.539882e-01	1.426402e-01	3.611672e-01	1.759854e-01	2.958185e-01	2.404886e-01	2.877075e-01	2.997979e-01	1.617942e-01	3.630772e-01	1.753307e-01	2.654291e-01	2.819395e-01	1.949380e-01	2.576934e-01	1.275245e-01	3.580193e-01	1.323790e-01	3.820772e-01	2.441338e-01	4.283818e-01	2.828295e-01	4.465490e-02	2.952800e-01	3.208419e-01	1.665411e-01	2.173370e-01	1.252855e-01	4.615062e-01	2.111745e-01	2.020338e-01	2.471915e-01	1.668351e-01	3.500312e-01	2.359422e-01	3.300184e-01	1.930188e-01	2.054466e-01	2.715162e-01	1.244958e-01	3.096518e-01	2.747002e-01	2.911522e-01	3.037221e-01	1.738348e-01	3.357064e-01	1.867368e-01	2.704189e-01	3.546720e-01	1.344709e-01	2.404382e-01	1.085938e-01	5.612899e-01	2.431879e-01	8.692844e-02	4.930656e-01	3.750403e-01	1.031097e-01	2.869521e-01	1.580648e-01	2.867150e-02	1.438329e+00	1.229167e-01	4.010915e-02	2.708298e+00	5.803668e-02	1.203284e-01	4.554999e+00	2.023500e-02	1.365567e+00	1.716026e+00	8.970408e-03	3.078486e-01	1.860367e+00	1.922218e-01	7.658123e-02	1.155405e+00	1.649852e-01	4.050861e+00	4.324614e+00	9.792056e-02	5.162387e-01	1.632693e-01	3.930476e-01	2.546155e+00	1.004063e+00	9.302717e-02	2.709153e+00	2.456662e-01	9.666729e-02	2.415445e+00	1.438599e-01	4.378375e-03	3.492849e+00	3.222522e-01	4.258195e-02	2.967143e+00	5.497145e-01	2.608036e-01	2.967987e+00
7040000	-4.738324e+04	1.547636e+02	5.254559e+00	8.043615e-02	3.116860e-01	3.586902e-02	4.574481e-02	4.734643e-01	5.279971e-02	6.158587e-02	4.056109e-01	3.428361e-02	6.834117e-02	3.767056e-01	5.347287e-02	9.553705e-02	1.867677e-01	5.333663e-02	6.760430e-02	4.605566e-01	1.361978e-01	7.271308e-02	1.716336e-01	1.103390e-01	4.981850e-02	4.759778e-01	1.195179e-01	4.338753e-02	1.869968e-01	7.526439e-02	8.706672e-02	5.090252e-01	9.825933e-02	5.464386e-02	4.665048e-01	2.888715e-01	3.804658e-02	9.120142e-02	6.073187e-02	7.769982e-02	4.216191e-01	2.214882e-01	4.294703e-03	2.341532e-01	4.074498e-02	2.090385e-01	3.558178e-02	7.899590e-02	8.485589e-03	6.486304e-01	1.926776e-02	1.618559e-01	3.008160e-01	6.974928e-03	4.762648e-01	2.006157e-02	3.402689e-02	4.197855e-02	4.963637e-01	2.136683e-01	2.567883e-02	2.209314e-01	1.379212e-03	1.670582e-03	1.774957e-01	3.955930e-02	3.735755e-02	5.021915e-01	2.417254e-01	3.092879e-02	2.869602e-01	1.952818e-02	5.771493e-01	1.784433e-02	6.758917e-02	1.468934e-01	4.453714e-01	1.880935e-01	1.689048e-02	1.716635e-01	3.108764e-02	4.677861e-02	4.965489e-03	2.920225e-01	4.121333e-03	6.331705e-01	1.894158e-02	1.238323e-01	3.473133e-01	2.747351e-01	9.035339e-02	5.806743e-02	1.056985e-01	9.733981e-02	4.280334e-01	1.853338e-01	2.933969e-02	2.055307e-01	5.442254e-02	8.381217e-02	1.850982e-01	1.479910e-01	1.448723e-02	3.630520e-01	2.055594e-01	1.092823e-02	1.264247e-01	3.974984e-02	5.603804e-01	2.246104e-01	3.790641e-02	6.546480e-02	4.597691e-01	1.801249e-01	4.820607e-03	2.647251e-01	2.509554e-02	2.139408e-01	1.912057e-01	1.754999e-01	4.927654e-02	2.729530e-01	9.712401e-02	1.797443e-01	1.746865e-01	1.224504e-01	3.345492e-01	1.078922e-01	8.067746e-02	8.539487e-02	3.837916e-01	8.848721e-02	8.914249e-04	2.661186e-01	1.753162e-01	4.165157e-01	5.223403e-02	1.032957e-01	4.279545e-01	4.222734e-01	5.341259e-02	1.112804e-01	4.130336e-01	2.433759e-01	2.435337e-01	2.613778e-01	2.517126e-01	2.173625e-01	2.779740e-01	3.222958e-01	1.823677e-01	2.155548e-01	2.717446e-01	3.445758e-01	1.681248e-01	3.930342e-01	1.962625e-01	1.750937e-01	2.356097e-01	4.430553e-02	5.256002e-01	2.407108e-01	1.893835e-01	3.526314e-01	1.710975e-01	3.423139e-01	1.339572e-01	4.150445e-01	1.812910e-01	1.516074e-01	2.520571e-01	1.368235e-01	3.260847e-01	2.587825e-01	2.783092e-01	2.793759e-01	1.979660e-01	3.463197e-01	1.763384e-01	2.380010e-01	3.233227e-01	2.104873e-01	2.281890e-01	9.793485e-02	3.138011e-01	1.688820e-01	4.193820e-01	2.437032e-01	3.571677e-01	3.094569e-01	8.967224e-02	3.349362e-01	2.300907e-01	1.904048e-01	2.445683e-01	1.056556e-01	4.564934e-01	2.447161e-01	1.931349e-01	2.445560e-01	1.400212e-01	4.007396e-01	2.146832e-01	4.395321e-01	1.985545e-01	1.629562e-01	1.989573e-01	1.178642e-01	3.396073e-01	2.401112e-01	3.024173e-01	2.597041e-01	1.744699e-01	3.660400e-01	1.997860e-01	2.295516e-01	2.736081e-01	2.709111e-01	2.259292e-01	7.284843e-02	5.983093e-01	2.313084e-01	9.753382e-02	4.330624e-01	4.096633e-01	7.999876e-02	2.800047e-01	1.146690e-01	7.602282e-02	1.125534e+00	1.099619e-01	1.596711e-01	2.626888e+00	7.924816e-02	1.363515e-01	3.287284e+00	2.462846e-01	7.824554e-02	1.487820e+00	2.954599e-02	1.636156e-01	2.352945e+00	2.319419e-01	1.573309e-01	1.331258e+00	1.645801e-01	3.822688e+00	4.215872e+00	9.465889e-02	5.300660e-01	2.327068e-01	2.363208e-01	2.519917e+00	1.128785e+00	2.210134e-01	2.376571e+00	4.602747e-01	5.822815e-02	2.504728e+00	1.771261e-01	2.286155e-03	3.392867e+00	2.287916e-01	8.228746e-02	2.819589e+00	6.115859e-01	3.335735e-01	3.417093e+00
7050000	-4.740000e+04	1.572458e+02	5.139204e+00	8.894296e-02	3.702058e-01	4.542912e-02	2.566242e-02	4.225899e-01	4.716978e-02	5.005732e-02	2.811080e-01	3.208780e-02	5.842892e-02	5.358822e-01	4.243580e-02	1.156646e-01	1.846181e-01	6.484932e-02	6.829289e-02	4.241112e-01	1.424639e-01	6.716771e-02	1.609512e-01	1.278563e-01	6.239450e-02	4.651620e-01	1.164683e-01	3.156449e-02	2.666490e-01	4.718437e-02	6.986670e-02	4.828827e-01	1.018528e-01	3.351936e-02	5.266268e-01	3.341712e-01	8.350740e-02	1.016636e-02	1.200894e-02	3.380071e-02	4.953275e-01	2.389174e-01	2.620225e-03	1.937002e-01	3.563403e-02	2.477925e-01	5.481184e-02	4.687710e-02	1.778840e-02	6.228456e-01	9.884494e-03	3.601911e-02	2.155469e-01	2.544944e-02	6.203873e-01	6.003112e-02	4.256614e-02	3.825758e-02	5.512916e-01	1.653615e-01	3.304177e-02	2.114217e-01	6.258952e-04	6.597267e-03	1.042454e-01	4.555767e-02	1.022238e-02	6.609846e-01	1.723927e-01	2.070807e-02	3.175249e-01	4.124741e-02	5.916917e-01	9.537208e-03	1.929067e-02	1.247884e-01	4.001233e-01	1.543548e-01	1.912150e-02	2.539952e-01	4.761675e-02	5.508076e-02	1.163874e-03	1.143777e-02	2.500933e-03	9.088860e-01	2.093067e-02	9.745116e-02	1.449421e-01	1.790164e-02	3.349551e-01	1.983635e-02	3.849136e-01	8.025848e-02	5.114060e-01	1.736920e-01	3.186456e-02	1.680634e-01	3.471553e-02	1.019593e-01	1.155393e-01	1.365536e-01	2.647876e-02	5.359696e-01	8.349947e-02	7.092774e-02	2.573142e-02	4.297142e-02	5.761092e-01	1.743877e-01	1.098725e-01	6.044557e-02	4.287102e-01	2.208638e-01	1.099880e-02	2.643204e-01	1.466128e-02	1.451706e-01	1.300583e-01	2.684297e-01	1.113309e-02	3.569491e-01	8.825915e-02	1.058885e-01	2.208454e-01	1.398776e-01	3.954470e-01	9.433131e-02	4.361016e-02	1.110820e-01	3.627459e-01	2.047942e-01	7.213034e-05	2.471460e-01	7.415971e-02	4.254169e-01	4.719077e-02	1.244920e-01	4.029003e-01	4.268510e-01	4.610611e-02	1.314576e-01	3.955853e-01	2.488242e-01	2.317625e-01	2.724201e-01	2.469932e-01	2.113189e-01	2.849052e-01	3.013529e-01	2.024230e-01	2.063458e-01	2.475161e-01	3.548721e-01	1.912660e-01	3.986081e-01	2.058733e-01	1.331675e-01	2.623511e-01	3.640265e-02	5.509587e-01	2.281322e-01	1.845064e-01	3.192332e-01	1.238449e-01	3.819326e-01	1.749894e-01	3.700235e-01	1.655740e-01	2.199850e-01	2.444175e-01	1.415320e-01	3.230805e-01	2.367702e-01	2.986172e-01	2.861040e-01	1.375375e-01	4.208690e-01	1.554895e-01	2.905132e-01	3.494197e-01	1.397749e-01	2.202922e-01	1.338155e-01	3.169388e-01	1.695420e-01	3.797037e-01	2.546218e-01	3.574772e-01	2.987040e-01	8.919708e-02	3.012937e-01	3.067424e-01	1.462806e-01	2.456832e-01	1.042325e-01	4.499844e-01	2.398757e-01	2.059074e-01	2.196735e-01	1.827864e-01	4.404999e-01	1.570403e-01	3.580948e-01	1.700497e-01	1.896357e-01	2.822198e-01	1.209651e-01	3.196402e-01	2.804031e-01	2.789916e-01	2.958235e-01	1.931124e-01	3.445617e-01	1.665024e-01	2.207092e-01	3.290752e-01	1.707964e-01	2.794191e-01	6.748054e-02	5.329220e-01	2.871160e-01	1.124814e-01	5.010705e-01	3.903443e-01	1.174631e-01	2.806009e-01	3.167895e-01	9.161373e-02	1.337315e+00	1.494785e-01	2.927421e-01	1.632315e+00	1.066876e-01	4.571121e-02	3.114318e+00	5.724260e-01	8.129798e-01	1.182965e+00	1.644692e-01	5.491222e-01	2.147173e+00	1.387334e-01	1.346628e-02	1.942962e+00	1.852091e-01	3.438310e+00	4.399768e+00	1.124051e-01	5.637639e-01	1.592015e-01	5.512712e-01	2.493392e+00	6.500086e-01	1.895439e-01	2.131890e+00	1.557270e-01	7.612824e-02	2.544146e+00	2.348978e-01	1.242495e-02	3.518566e+00	3.175600e-01	6.028587e-02	2.512962e+00	6.778991e-01	2.677059e-01	3.719553e+00
7060000	-4.738901e+04	1.341505e+02	5.844482e+00	7.573088e-02	3.264092e-01	3.459301e-02	2.967592e-02	4.958627e-01	3.772831e-02	7.076423e-02	3.223253e-01	2.015612e-02	6.959813e-02	4.778910e-01	3.926516e-02	8.126082e-02	1.674307e-01	6.478353e-02	8.210623e-02	4.640912e-01	1.403275e-01	8.979517e-02	1.592934e-01	9.918238e-02	4.499424e-02	4.878872e-01	1.188476e-01	4.478216e-02	8.168004e-02	1.855362e-01	1.430221e-02	5.082271e-01	1.654723e-01	2.893306e-02	3.094803e-01	3.372747e-01	1.864579e-01	8.649507e-02	5.135901e-02	5.217892e-02	5.123730e-01	2.066868e-01	2.232508e-03	1.990500e-01	2.747879e-02	1.181605e-01	2.581292e-02	2.042677e-01	6.654464e-03	5.522933e-01	9.281111e-02	8.396986e-02	1.844014e-01	1.133411e-02	4.749270e-01	9.444350e-02	1.509242e-01	5.876844e-02	5.186538e-01	1.903348e-01	1.321271e-02	2.127828e-01	6.247429e-03	5.992756e-03	1.883409e-01	9.455773e-02	2.592952e-02	3.698559e-01	3.153232e-01	6.240963e-02	5.930104e-01	1.954422e-02	2.773353e-01	8.023778e-03	3.967666e-02	1.454725e-01	4.292554e-01	1.693779e-01	2.021604e-02	2.068543e-01	2.882381e-02	5.143484e-02	1.366675e-03	1.328438e-01	1.321982e-03	7.688489e-01	4.418384e-02	4.481111e-01	9.304951e-02	3.290725e-01	4.059504e-02	6.155907e-02	2.761277e-02	1.083178e-01	4.001402e-01	1.677674e-01	3.180109e-02	2.374661e-01	5.450731e-02	1.495241e-01	1.314252e-01	2.778015e-01	2.721489e-02	3.521104e-01	6.192406e-02	4.082198e-02	7.692600e-02	2.577973e-02	6.317315e-01	1.593675e-01	6.537327e-02	5.912706e-02	4.359153e-01	1.852733e-01	1.118452e-02	2.858193e-01	2.268050e-02	1.101331e-01	8.809403e-02	1.648082e-01	3.516379e-02	4.843120e-01	1.174889e-01	1.266134e-01	1.420518e-01	1.343422e-01	2.415115e-01	1.078582e-01	2.476229e-01	6.476512e-02	4.254758e-01	1.490927e-01	2.410842e-03	2.565560e-01	1.016996e-01	4.237685e-01	4.620159e-02	1.183312e-01	4.116987e-01	4.311400e-01	4.579727e-02	1.142728e-01	4.087899e-01	2.496712e-01	2.448876e-01	2.624470e-01	2.429942e-01	2.028517e-01	2.770728e-01	3.190558e-01	2.010197e-01	2.320553e-01	2.884644e-01	3.394156e-01	1.400647e-01	4.545022e-01	1.301236e-01	1.567325e-01	2.586417e-01	4.686749e-02	5.229820e-01	2.182758e-01	2.118747e-01	3.794625e-01	2.003990e-01	3.217871e-01	9.835138e-02	3.346149e-01	2.060995e-01	2.185249e-01	2.407606e-01	1.716762e-01	3.012986e-01	2.528399e-01	2.741853e-01	3.051115e-01	1.684114e-01	3.771657e-01	1.493113e-01	2.288770e-01	2.819108e-01	2.120146e-01	2.771975e-01	9.678709e-02	3.368137e-01	1.661903e-01	4.002089e-01	2.373794e-01	2.751203e-01	3.714772e-01	1.160232e-01	2.892391e-01	3.314561e-01	1.922028e-01	1.871021e-01	9.725740e-02	4.199965e-01	2.642473e-01	2.184988e-01	1.714208e-01	2.079334e-01	4.332449e-01	1.874009e-01	3.925962e-01	2.589226e-01	1.773226e-01	1.711585e-01	1.257602e-01	3.037525e-01	3.010395e-01	2.694478e-01	3.249594e-01	2.008393e-01	3.601928e-01	1.140085e-01	2.926991e-01	2.991280e-01	2.307542e-01	1.774186e-01	7.226371e-02	5.632303e-01	2.673968e-01	9.710918e-02	4.852343e-01	3.690151e-01	9.898024e-02	2.775693e-01	7.714936e-02	3.061668e-02	1.389991e+00	1.110475e-01	1.566042e-01	1.925319e+00	1.525151e-02	2.696176e-01	2.733802e+00	5.125543e-01	4.537290e+00	1.506177e+00	2.914415e-01	1.696337e-01	2.887024e+00	1.323327e-01	5.766494e-02	1.344002e+00	1.937719e-01	3.421870e+00	5.128727e+00	1.038266e-01	4.780340e-01	1.720079e-01	2.979487e-01	2.503066e+00	1.656332e+00	2.040275e-01	2.124179e+00	2.513000e-01	5.504597e-02	2.411005e+00	1.290619e-01	4.739822e-03	3.059572e+00	3.158294e-01	4.692734e-02	2.432363e+00	4.723345e-01	2.165932e-01	3.616149e+00
7070000	-4.738011e+04	1.470786e+02	5.401313e+00	4.874588e-02	2.620891e-01	3.813124e-02	5.286137e-02	5.537209e-01	4.445151e-02	5.146685e-02	4.216018e-01	2.212647e-02	8.570436e-02	3.635764e-01	5.552404e-02	7.479060e-02	2.777739e-01	7.680118e-02	1.013678e-01	3.566595e-01	1.126070e-01	9.293773e-02	1.316641e-01	1.227253e-01	5.034505e-02	4.870211e-01	1.153067e-01	4.767175e-02	1.156124e-01	1.300850e-01	2.233970e-02	5.877866e-01	9.650448e-02	4.571299e-02	4.894399e-01	2.856700e-01	9.789796e-02	3.560932e-02	4.566982e-02	4.586369e-02	3.177721e-01	2.676653e-01	1.027887e-04	3.119374e-01	5.665873e-02	2.014576e-01	5.489026e-02	1.324334e-02	1.021654e-02	6.954443e-01	2.474791e-02	4.078610e-03	2.160665e-01	5.900704e-02	6.292565e-01	1.633237e-02	7.525902e-02	7.178957e-02	5.034556e-01	1.625740e-01	4.420131e-02	2.082317e-01	9.747834e-03	3.813973e-02	1.881515e-01	2.673645e-01	4.302514e-03	4.149359e-01	8.710579e-02	1.130381e-02	3.444809e-01	1.162893e-01	3.080798e-01	1.042691e-02	2.094193e-01	1.293679e-01	3.294148e-01	1.862481e-01	2.700259e-02	2.655821e-01	6.238451e-02	4.372695e-02	8.523060e-03	1.192641e-01	3.514040e-03	7.901255e-01	3.484635e-02	1.128658e-01	1.945796e-01	1.224373e-01	7.283111e-02	3.605964e-01	1.366898e-01	1.002254e-01	4.798683e-01	1.449686e-01	3.816386e-02	1.878733e-01	4.890049e-02	1.124915e-01	1.106074e-01	2.695471e-01	3.098813e-02	3.508340e-01	1.255320e-01	1.058003e-01	1.437092e-01	1.225122e-01	4.128830e-01	2.050942e-01	1.000103e-02	8.877080e-02	3.636364e-01	1.623539e-01	8.967042e-03	3.501269e-01	2.614503e-02	9.228463e-02	1.719188e-01	1.622265e-01	4.015933e-02	2.976126e-01	2.357981e-01	1.081553e-01	2.099800e-01	1.850427e-01	2.451896e-01	1.539043e-01	9.772803e-02	4.734492e-02	3.001858e-01	2.538660e-01	5.155940e-04	2.722816e-01	1.258060e-01	4.308285e-01	4.497279e-02	1.359389e-01	3.882598e-01	3.986612e-01	5.268864e-02	1.038493e-01	4.448008e-01	2.268872e-01	2.601121e-01	2.517092e-01	2.612914e-01	2.164368e-01	2.687434e-01	3.296723e-01	1.851475e-01	2.217834e-01	2.559179e-01	3.484578e-01	1.738410e-01	4.023320e-01	2.079078e-01	1.636209e-01	2.261393e-01	5.367830e-02	4.959760e-01	3.030045e-01	1.473412e-01	2.921646e-01	1.358897e-01	4.004543e-01	1.714914e-01	4.627090e-01	1.401891e-01	1.584049e-01	2.386970e-01	1.604593e-01	2.646288e-01	2.226092e-01	3.523027e-01	2.595494e-01	1.256182e-01	4.603107e-01	1.545217e-01	2.564359e-01	2.892141e-01	1.627438e-01	2.916062e-01	1.274567e-01	3.288963e-01	1.730075e-01	3.706395e-01	2.688136e-01	3.767154e-01	2.949305e-01	5.954050e-02	2.964029e-01	2.547830e-01	2.120488e-01	2.367654e-01	1.033551e-01	4.205478e-01	2.520874e-01	2.240097e-01	2.148442e-01	1.855247e-01	4.505628e-01	1.490683e-01	3.642063e-01	2.308852e-01	1.611755e-01	2.437330e-01	1.436115e-01	3.346672e-01	2.571285e-01	2.645928e-01	3.694338e-01	1.905172e-01	2.909256e-01	1.491234e-01	2.664286e-01	2.728379e-01	1.838551e-01	2.768784e-01	8.472963e-02	5.534099e-01	2.770048e-01	8.485565e-02	4.931063e-01	3.926889e-01	2.512312e-02	2.951777e-01	1.140717e-01	5.890749e-03	1.508868e+00	1.367758e-01	1.793216e-01	3.148749e+00	1.110002e-01	1.536603e-01	3.139981e+00	3.271875e-02	1.862241e+00	1.890192e+00	1.132367e-01	1.256614e-01	3.034923e+00	1.172252e-01	7.603774e-04	1.599251e+00	1.742879e-01	4.080228e+00	4.456864e+00	1.090369e-01	4.891199e-01	1.675565e-01	4.196254e-01	2.688063e+00	8.659144e-01	9.409176e-02	2.493888e+00	3.597787e-01	6.857998e-02	2.430546e+00	1.244489e-01	4.057584e-04	2.654356e+00	3.691467e-01	6.874451e-02	2.763921e+00	4.365994e-01	3.533393e-01	3.359933e+00
7080000	-4.743781e+04	1.573812e+02	5.087024e+00	7.583117e-02	2.929461e-01	3.821227e-02	2.225949e-02	5.082792e-01	6.247176e-02	5.795865e-02	2.866472e-01	2.845408e-02	5.623854e-02	5.242212e-01	4.648027e-02	9.462605e-02	1.592988e-01	6.065275e-02	9.661130e-02	4.216818e-01	1.671293e-01	8.260987e-02	1.498699e-01	1.155029e-01	5.168875e-02	5.015799e-01	9.874871e-02	7.516773e-02	1.721569e-01	9.013117e-02	5.564082e-02	5.151123e-01	9.179110e-02	4.660893e-02	4.093030e-01	3.667312e-01	1.242010e-01	2.832425e-02	2.483166e-02	7.840264e-02	3.892020e-01	2.465817e-01	1.160845e-03	2.402692e-01	4.438373e-02	2.038545e-01	2.150134e-02	2.579507e-02	1.829679e-02	6.977666e-01	3.278568e-02	8.020777e-03	2.747451e-01	3.212924e-02	5.978625e-01	6.259696e-02	2.464538e-02	3.955594e-02	6.075971e-01	1.622186e-01	2.126374e-02	1.648924e-01	4.472341e-03	5.277798e-02	1.979152e-01	2.228959e-02	3.883628e-03	5.258145e-01	1.973191e-01	1.449074e-01	2.650698e-01	5.542451e-02	3.548617e-01	1.088197e-01	7.091688e-02	1.906876e-01	3.271213e-01	1.699118e-01	2.817397e-02	2.409275e-01	4.317791e-02	1.113316e-02	5.652524e-04	1.901144e-01	6.371962e-04	7.519448e-01	4.560521e-02	1.624655e-01	3.804466e-01	7.399589e-02	2.752372e-01	6.979175e-02	3.806303e-02	8.770562e-02	3.944907e-01	1.545058e-01	4.840410e-02	2.496403e-01	6.525353e-02	6.852288e-02	9.660800e-02	2.044183e-01	1.216344e-02	5.098611e-01	1.084262e-01	1.030244e-01	1.020954e-01	1.987360e-01	4.406994e-01	9.788037e-02	5.756440e-02	5.415773e-02	4.748948e-01	2.151256e-01	1.304594e-02	2.416673e-01	1.108605e-03	2.210230e-01	1.212305e-01	2.466335e-01	4.668312e-02	3.494206e-01	1.500933e-02	1.009367e-01	2.930019e-01	1.339920e-01	3.034028e-01	1.459436e-02	1.540723e-01	6.335943e-02	3.740852e-01	1.798521e-01	2.977277e-03	2.495613e-01	1.301647e-01	4.293241e-01	5.351526e-02	1.142265e-01	4.029341e-01	4.457059e-01	4.407616e-02	1.182358e-01	3.919821e-01	2.443676e-01	2.530483e-01	2.667245e-01	2.358596e-01	2.126090e-01	2.608137e-01	3.350860e-01	1.914914e-01	1.995792e-01	2.726626e-01	2.737294e-01	2.540288e-01	3.116288e-01	1.969558e-01	2.201291e-01	2.712863e-01	4.350979e-02	5.262146e-01	2.762558e-01	1.540198e-01	3.294245e-01	1.406682e-01	3.719654e-01	1.579419e-01	3.668246e-01	1.594709e-01	2.068974e-01	2.668071e-01	1.291597e-01	3.352920e-01	2.072930e-01	3.282552e-01	2.746535e-01	1.699693e-01	4.323237e-01	1.230535e-01	2.663193e-01	2.793205e-01	2.084785e-01	2.458817e-01	1.253119e-01	3.411829e-01	1.320538e-01	4.014515e-01	1.397873e-01	3.470814e-01	4.524044e-01	6.072692e-02	2.642475e-01	3.454503e-01	1.539541e-01	2.363481e-01	1.414826e-01	4.360307e-01	1.987893e-01	2.236975e-01	2.550446e-01	1.692827e-01	4.000138e-01	1.756589e-01	3.294118e-01	2.900490e-01	1.462354e-01	2.343037e-01	1.131121e-01	3.590166e-01	2.456180e-01	2.822533e-01	3.317838e-01	1.635226e-01	2.980828e-01	2.066108e-01	2.525733e-01	3.174922e-01	1.765207e-01	2.534138e-01	7.613586e-02	5.527701e-01	2.731864e-01	9.790759e-02	4.527022e-01	3.998313e-01	8.196202e-02	2.856886e-01	1.226911e-01	1.021976e-01	1.428640e+00	1.662521e-01	3.091361e-02	1.835218e+00	6.185210e-02	1.263081e-01	2.824700e+00	5.289883e-02	3.013785e+00	1.351459e+00	1.073899e-01	1.192094e-01	3.017601e+00	1.972942e-01	1.194602e-01	1.423637e+00	1.738102e-01	4.159200e+00	4.447090e+00	1.046416e-01	5.161866e-01	2.250240e-01	4.510356e-01	2.668976e+00	8.062953e-01	1.504042e-01	2.223617e+00	3.324394e-01	5.670448e-02	2.502439e+00	1.571740e-01	7.068912e-03	3.154656e+00	2.947552e-01	6.741048e-02	2.645523e+00	5.600798e-01	3.044268e-01	2.908941e+00
7090000	-4.739829e+04	1.441563e+02	5.694985e+00	9.339467e-02	1.920283e-01	2.444161e-02	7.463752e-02	5.836913e-01	3.180661e-02	4.537663e-02	2.903121e-01	2.653076e-02	7.143774e-02	5.394163e-01	2.692651e-02	9.205076e-02	2.096270e-01	8.751073e-02	1.053232e-01	4.153272e-01	9.016105e-02	8.916464e-02	1.324551e-01	1.212099e-01	4.670719e-02	5.013795e-01	1.090836e-01	6.602119e-02	1.851380e-01	1.766950e-01	2.974107e-02	4.686639e-01	7.374083e-02	5.161822e-02	3.186593e-01	3.479199e-01	1.846720e-01	7.009756e-02	2.703306e-02	5.693363e-02	4.307198e-01	3.002820e-01	1.194542e-03	1.901439e-01	2.072606e-02	5.170067e-02	1.476247e-02	7.997332e-02	1.945410e-03	8.296692e-01	2.194888e-02	1.335568e-01	1.391924e-01	5.344541e-02	4.440212e-01	1.793179e-01	5.046621e-02	8.922456e-02	3.840934e-01	2.087706e-01	2.252297e-02	2.702006e-01	2.518783e-02	3.233846e-02	2.507176e-01	5.703336e-02	2.904242e-02	3.800690e-01	2.507992e-01	8.918062e-02	1.729053e-01	3.091539e-02	5.540526e-01	4.427738e-02	1.086687e-01	1.376384e-01	4.051062e-01	1.673592e-01	2.516589e-02	2.234096e-01	4.132080e-02	1.870120e-02	4.409192e-03	1.299103e-01	1.671371e-03	8.215336e-01	2.377431e-02	2.259109e-02	2.686928e-01	5.165081e-02	3.067379e-01	2.472898e-01	1.030377e-01	8.771126e-02	4.805462e-01	1.224113e-01	3.883773e-02	2.089231e-01	6.157050e-02	1.244048e-01	1.471944e-01	1.743524e-01	2.831123e-02	3.732702e-01	1.524670e-01	8.363936e-02	1.816347e-02	3.107241e-02	5.679294e-01	2.622029e-01	3.699246e-02	6.537627e-02	4.264316e-01	1.749122e-01	6.408370e-03	3.127050e-01	1.416663e-02	8.472422e-02	2.169358e-01	1.854292e-01	3.394501e-02	3.425856e-01	1.363802e-01	1.074894e-01	2.809539e-01	7.687438e-02	3.498433e-01	1.135822e-01	7.125689e-02	5.839367e-02	2.890116e-01	1.072020e-01	9.946917e-04	3.352773e-01	2.091207e-01	4.326460e-01	3.726980e-02	1.205381e-01	4.095461e-01	4.515929e-01	4.424384e-02	1.250062e-01	3.791571e-01	2.558694e-01	2.346135e-01	2.702853e-01	2.392319e-01	2.218293e-01	2.690004e-01	3.319480e-01	1.772223e-01	2.599822e-01	2.395860e-01	2.967765e-01	2.036552e-01	4.175305e-01	1.607205e-01	1.832817e-01	2.384674e-01	4.115814e-02	5.275382e-01	2.548774e-01	1.764262e-01	3.392104e-01	1.647742e-01	3.112194e-01	1.847959e-01	3.355786e-01	1.669755e-01	1.882884e-01	3.091575e-01	1.311000e-01	2.805101e-01	2.968449e-01	2.915450e-01	2.859500e-01	1.730554e-01	4.098620e-01	1.311326e-01	2.225754e-01	3.007015e-01	1.690446e-01	3.076785e-01	1.035087e-01	3.512487e-01	1.764170e-01	3.688256e-01	2.400045e-01	2.868805e-01	4.024149e-01	7.070003e-02	3.437609e-01	2.165994e-01	1.939145e-01	2.457252e-01	1.164125e-01	4.508520e-01	2.164836e-01	2.162518e-01	2.465821e-01	2.013260e-01	3.727609e-01	1.793311e-01	3.688782e-01	2.259864e-01	2.272114e-01	1.779239e-01	1.241484e-01	3.179263e-01	3.022591e-01	2.556662e-01	2.832119e-01	1.980459e-01	3.306517e-01	1.880905e-01	2.502241e-01	3.399880e-01	1.835231e-01	2.262648e-01	8.765916e-02	5.522258e-01	2.724025e-01	8.771257e-02	4.400047e-01	3.736549e-01	3.547879e-02	2.725658e-01	4.468254e-02	5.393292e-02	1.256258e+00	1.059199e-01	3.003565e-01	2.084718e+00	9.375735e-02	1.684130e-01	1.880360e+00	2.039831e-01	2.022310e-01	9.682541e-01	1.166029e-01	4.317345e-01	2.655635e+00	1.365862e-01	3.179999e-02	1.469163e+00	1.624528e-01	3.727813e+00	5.340680e+00	9.205692e-02	4.510604e-01	1.789480e-01	3.676429e-01	2.379611e+00	2.185201e+00	1.374451e-01	1.906605e+00	2.883061e-01	4.987792e-02	2.198736e+00	2.144891e-01	5.423686e-03	3.277730e+00	3.329039e-01	4.180927e-02	2.466395e+00	5.324699e-01	2.415738e-01	2.908627e+00
7100000	-4.738947e+04	1.414491e+02	5.693863e+00	3.890727e-02	3.582827e-01	4.658145e-02	7.004740e-02	4.236575e-01	6.252368e-02	5.242463e-02	2.993493e-01	2.066944e-02	6.015504e-02	5.225968e-01	4.480484e-02	1.060228e-01	1.707248e-01	6.230144e-02	5.338878e-02	4.589636e-01	1.485986e-01	7.651733e-02	1.360986e-01	1.167929e-01	5.003897e-02	5.163195e-01	1.042327e-01	4.823516e-02	2.562274e-01	6.441611e-02	3.188437e-02	5.025138e-01	9.672324e-02	4.424538e-02	5.501558e-01	2.409683e-01	1.377721e-01	2.066092e-02	6.197524e-03	8.986667e-02	4.632744e-01	1.747418e-01	3.303448e-03	2.325605e-01	3.625316e-02	5.703268e-02	2.891353e-02	6.359850e-03	1.231357e-02	8.703503e-01	2.503010e-02	2.893169e-01	2.278983e-01	1.805711e-03	2.799593e-01	8.302124e-02	1.179986e-01	4.219566e-02	4.565491e-01	1.657911e-01	3.093612e-02	2.981830e-01	6.345070e-03	6.431688e-02	2.643086e-01	4.427854e-02	1.595056e-02	3.344480e-01	2.766974e-01	2.466982e-02	3.199320e-01	5.463625e-02	5.293794e-01	1.097933e-02	6.040313e-02	1.313887e-01	3.921428e-01	1.324597e-01	2.520648e-02	2.673560e-01	5.144634e-02	4.748233e-02	3.397878e-03	1.157404e-01	4.743761e-03	7.935737e-01	3.506189e-02	1.135457e-01	9.024062e-02	2.861603e-02	5.945417e-01	1.632134e-01	9.842617e-03	1.041937e-01	4.561188e-01	1.423503e-01	2.207567e-02	2.198856e-01	5.537597e-02	4.743089e-02	1.123491e-01	3.334968e-01	1.223557e-02	3.822609e-01	1.122267e-01	2.726696e-02	1.288990e-01	6.335121e-02	4.926444e-01	2.285764e-01	5.926199e-02	5.077650e-02	3.923624e-01	2.069315e-01	1.081793e-02	3.188788e-01	2.023284e-02	2.210427e-01	2.357885e-01	2.120221e-01	4.346554e-02	2.261566e-01	6.152449e-02	1.442560e-01	1.354222e-01	2.453319e-02	5.547347e-01	3.864043e-02	1.024135e-01	5.239621e-02	3.559101e-01	1.142651e-01	1.229194e-03	2.786461e-01	1.975533e-01	4.485770e-01	5.587658e-02	1.205796e-01	3.749667e-01	4.461150e-01	4.284670e-02	1.104214e-01	4.006170e-01	2.537392e-01	2.527803e-01	2.618524e-01	2.316281e-01	2.113604e-01	2.711913e-01	3.335905e-01	1.838578e-01	2.903637e-01	2.549128e-01	2.850323e-01	1.696913e-01	4.232508e-01	1.839849e-01	1.357330e-01	2.570312e-01	4.927121e-02	5.124046e-01	2.451144e-01	1.932098e-01	3.378690e-01	1.422121e-01	3.286491e-01	1.912698e-01	3.837736e-01	1.532238e-01	2.225322e-01	2.404704e-01	1.787848e-01	2.921530e-01	2.835492e-01	2.455129e-01	2.784702e-01	1.594897e-01	3.963463e-01	1.656939e-01	2.352328e-01	3.297064e-01	1.747649e-01	2.602959e-01	1.355281e-01	3.158788e-01	1.661459e-01	3.824473e-01	1.972609e-01	3.967200e-01	3.128698e-01	9.314927e-02	2.774040e-01	2.647492e-01	2.295862e-01	2.282606e-01	1.095926e-01	4.463225e-01	2.546356e-01	1.894492e-01	2.486040e-01	1.482418e-01	4.091129e-01	1.940413e-01	3.800526e-01	1.811071e-01	2.236170e-01	2.152233e-01	1.399671e-01	2.813953e-01	2.908227e-01	2.878149e-01	2.614622e-01	1.942865e-01	3.694101e-01	1.748411e-01	3.384639e-01	2.415143e-01	1.611096e-01	2.589122e-01	7.375006e-02	5.848822e-01	2.439980e-01	9.736970e-02	4.217593e-01	3.898927e-01	8.916325e-02	2.725709e-01	2.769615e-02	7.630221e-02	1.132338e+00	1.339302e-01	1.766984e-01	2.859253e+00	8.189130e-02	1.626311e-01	2.458263e+00	1.647162e-02	1.387790e-01	1.605904e+00	1.638932e-01	3.224499e-01	3.710257e+00	1.750005e-01	1.037920e-01	1.544432e+00	1.553771e-01	3.903565e+00	4.811190e+00	9.536128e-02	4.595322e-01	1.958679e-01	5.179357e-01	2.427753e+00	1.809613e+00	1.981289e-01	2.245300e+00	2.899346e-01	6.118210e-02	2.379183e+00	1.368375e-01	4.937546e-03	3.755191e+00	3.991391e-01	7.151653e-02	2.363182e+00	4.933882e-01	1.824284e-01	3.031946e+00
7110000	-4.742135e+04	1.430763e+02	5.638975e+00	4.396980e-02	1.920571e-01	2.283304e-02	7.864524e-02	6.339373e-01	2.855753e-02	5.600091e-02	3.082641e-01	1.944390e-02	6.034123e-02	5.210703e-01	3.487959e-02	9.756959e-02	2.300861e-01	8.108629e-02	7.769645e-02	4.114208e-01	1.021408e-01	7.370235e-02	1.494291e-01	1.288673e-01	3.997664e-02	5.084303e-01	9.959431e-02	4.574037e-02	2.627580e-01	8.990813e-02	1.291168e-02	5.423074e-01	4.637442e-02	5.927870e-02	3.372146e-01	3.412791e-01	1.598129e-01	9.278360e-02	9.631063e-03	6.558717e-02	3.229159e-01	2.843470e-01	5.983503e-03	2.825941e-01	3.857232e-02	2.430009e-01	3.425747e-02	6.420325e-02	6.388568e-03	6.188831e-01	3.326666e-02	2.967126e-02	3.895670e-01	1.259480e-01	2.569752e-01	1.638468e-01	3.399177e-02	3.570877e-02	4.052236e-01	1.928345e-01	4.449324e-02	3.053571e-01	1.638286e-02	2.030345e-02	1.622954e-01	1.023709e-01	1.701294e-02	3.289380e-01	3.690793e-01	8.226221e-02	2.463058e-01	7.419690e-02	5.036899e-01	6.207743e-04	9.292434e-02	1.512267e-01	4.332301e-01	1.923406e-01	1.105191e-02	1.844894e-01	2.766135e-02	2.088771e-01	8.530463e-02	7.409935e-02	3.699905e-03	5.358384e-01	9.218059e-02	2.486289e-01	2.496198e-02	1.667531e-02	4.716899e-01	2.213170e-01	1.672682e-02	8.788625e-02	3.542665e-01	1.912349e-01	3.552482e-02	2.818414e-01	4.924611e-02	1.490071e-01	1.410161e-01	1.996624e-01	1.703009e-02	2.857401e-01	2.075442e-01	2.379112e-02	5.282923e-02	8.253871e-02	4.703264e-01	3.014909e-01	6.902362e-02	5.545052e-02	3.774897e-01	1.820863e-01	1.496134e-02	3.373974e-01	3.261469e-02	1.019488e-01	1.690382e-01	2.363383e-01	2.331694e-02	3.419071e-01	1.274506e-01	1.260837e-01	1.440157e-01	7.673742e-02	4.722028e-01	8.083788e-02	1.001226e-01	6.922708e-02	3.121728e-01	1.345414e-01	3.884140e-03	3.509656e-01	1.292089e-01	4.636068e-01	3.946714e-02	1.144120e-01	3.825140e-01	4.332350e-01	4.093260e-02	1.176512e-01	4.081813e-01	2.569177e-01	2.505205e-01	2.518343e-01	2.407275e-01	2.186150e-01	2.638093e-01	3.307254e-01	1.868503e-01	2.846706e-01	2.525886e-01	2.737558e-01	1.889850e-01	3.345332e-01	2.438003e-01	2.143290e-01	2.073375e-01	5.429254e-02	5.149759e-01	2.665347e-01	1.641969e-01	3.808864e-01	1.504000e-01	3.654459e-01	1.032677e-01	4.398422e-01	1.757728e-01	1.496709e-01	2.347141e-01	1.748145e-01	3.157204e-01	2.365202e-01	2.729449e-01	2.983648e-01	1.316165e-01	3.966883e-01	1.733305e-01	2.243844e-01	3.111952e-01	1.875106e-01	2.769098e-01	1.085091e-01	3.579441e-01	1.531915e-01	3.803553e-01	1.464089e-01	3.902339e-01	2.888431e-01	1.745140e-01	3.193266e-01	2.880323e-01	1.621901e-01	2.304509e-01	1.099969e-01	3.913005e-01	3.105636e-01	1.881389e-01	2.609595e-01	1.569805e-01	3.862122e-01	1.958478e-01	3.581136e-01	2.155227e-01	1.689074e-01	2.574562e-01	1.520616e-01	3.268684e-01	2.766259e-01	2.444441e-01	2.938601e-01	1.988436e-01	3.777867e-01	1.295096e-01	2.579160e-01	3.062404e-01	1.815839e-01	2.542596e-01	8.511667e-02	5.539360e-01	2.725159e-01	8.843150e-02	4.596905e-01	3.538735e-01	2.489304e-02	2.694835e-01	4.406321e-02	3.061121e-02	1.906459e+00	1.550927e-01	9.165704e-02	2.976108e+00	1.788370e-02	3.319204e-01	2.158216e+00	5.422942e-01	1.293473e+00	1.254424e+00	1.996840e-03	1.449272e-01	2.440183e+00	1.503429e-01	4.020331e-02	1.226257e+00	1.648251e-01	4.628103e+00	4.700239e+00	9.355901e-02	4.954720e-01	1.717309e-01	2.537235e-01	2.315931e+00	8.410258e-01	5.144528e-01	1.948607e+00	1.482013e-01	5.424456e-02	2.736354e+00	1.074139e-01	8.774845e-03	3.188992e+00	2.622849e-01	9.751002e-02	2.252097e+00	4.517908e-01	1.506114e-01	3.193768e+00
7120000	-4.740526e+04	1.427288e+02	5.578665e+00	1.031732e-01	2.309778e-01	2.594790e-02	4.716607e-02	5.488450e-01	4.389001e-02	4.340033e-02	4.002707e-01	2.381006e-02	4.712958e-02	4.198366e-01	6.555271e-02	1.112515e-01	1.993393e-01	4.074398e-02	6.205214e-02	4.306326e-01	1.559804e-01	7.450284e-02	1.473331e-01	1.169640e-01	5.293280e-02	5.006444e-01	1.076229e-01	6.131546e-02	1.272909e-01	5.176326e-02	6.711554e-02	6.047958e-01	8.771899e-02	1.419428e-01	3.823329e-01	3.132245e-01	1.056116e-01	1.589330e-02	4.099491e-02	1.224864e-01	4.228469e-01	2.134494e-01	3.694763e-03	2.140845e-01	2.343810e-02	1.710755e-01	6.761245e-02	1.454099e-01	1.213344e-02	5.941042e-01	9.664501e-03	6.476112e-02	2.973924e-01	2.930826e-02	4.513662e-01	1.383099e-01	1.886213e-02	4.156191e-02	5.210883e-01	1.835029e-01	2.393681e-02	2.178294e-01	1.208069e-02	2.078090e-02	2.422356e-01	5.749884e-02	1.919186e-02	5.013398e-01	1.589530e-01	2.745732e-02	3.843292e-01	8.957955e-02	3.690239e-01	1.171402e-02	1.178960e-01	1.721594e-01	3.954177e-01	2.102772e-01	1.759221e-02	1.756335e-01	2.892004e-02	5.101754e-02	5.812423e-02	1.086798e-01	4.131652e-04	7.280853e-01	5.368006e-02	2.679833e-01	1.724104e-01	3.062267e-02	2.691802e-01	2.487833e-01	1.102008e-02	1.182388e-01	4.330065e-01	1.294656e-01	4.143716e-02	2.316005e-01	4.625140e-02	8.820623e-02	1.592114e-01	2.202136e-01	1.186373e-02	4.055840e-01	1.149210e-01	2.770280e-02	3.720879e-02	6.643128e-02	4.261769e-01	3.148810e-01	1.275992e-01	6.971498e-02	3.508285e-01	1.759585e-01	9.755948e-03	3.755338e-01	1.820821e-02	1.951740e-01	2.001258e-01	2.001336e-01	2.993534e-02	2.763661e-01	9.826513e-02	1.275179e-01	3.212432e-01	1.033526e-01	2.597452e-01	1.142615e-01	7.387958e-02	4.975330e-02	3.070334e-01	2.155669e-01	1.481452e-03	2.725399e-01	1.536252e-01	4.416635e-01	3.846069e-02	1.117323e-01	4.081435e-01	4.049560e-01	4.913919e-02	1.093751e-01	4.365296e-01	2.447615e-01	2.413574e-01	2.685004e-01	2.453806e-01	2.178735e-01	2.798889e-01	3.158797e-01	1.863579e-01	2.345538e-01	2.901762e-01	2.876655e-01	1.876045e-01	3.945716e-01	1.708627e-01	1.768413e-01	2.577245e-01	4.398771e-02	4.926504e-01	2.869377e-01	1.764242e-01	2.926329e-01	1.886182e-01	3.431710e-01	1.755780e-01	3.228716e-01	1.693777e-01	2.267892e-01	2.809615e-01	1.543031e-01	3.033162e-01	2.380032e-01	3.043775e-01	2.674308e-01	2.147402e-01	3.341057e-01	1.837233e-01	2.508264e-01	3.449589e-01	1.738545e-01	2.303602e-01	9.170959e-02	3.763153e-01	1.448330e-01	3.871422e-01	2.174720e-01	4.425206e-01	2.359467e-01	1.040607e-01	2.936727e-01	3.340324e-01	1.537910e-01	2.185039e-01	1.098124e-01	4.193653e-01	2.212391e-01	2.495833e-01	2.679130e-01	2.084595e-01	3.281849e-01	1.954426e-01	3.782983e-01	1.846541e-01	1.745134e-01	2.625341e-01	1.761498e-01	2.927479e-01	2.886263e-01	2.424760e-01	2.628347e-01	2.014633e-01	3.917219e-01	1.439801e-01	2.760050e-01	3.042268e-01	1.542587e-01	2.655095e-01	8.155602e-02	5.570900e-01	2.579952e-01	1.033588e-01	4.243084e-01	3.907177e-01	9.351253e-02	2.779196e-01	1.849874e-01	7.645832e-02	1.510049e+00	1.102666e-01	3.735154e-02	2.280018e+00	6.227281e-02	1.335760e+00	2.819304e+00	6.038235e-04	6.692316e-01	1.897813e+00	1.314846e-01	1.009609e-01	3.884786e+00	1.578227e-01	9.097286e-02	1.365381e+00	1.665053e-01	3.965237e+00	4.528148e+00	9.853224e-02	5.300943e-01	2.500537e-01	4.060835e-01	2.775407e+00	1.041143e+00	1.531032e-01	2.110278e+00	3.326788e-01	8.853525e-02	2.531875e+00	1.089502e-01	8.134938e-04	2.777909e+00	3.824213e-01	7.014620e-02	2.429307e+00	4.427863e-01	2.574477e-01	3.232697e+00
7130000	-4.740633e+04	1.444559e+02	5.521622e+00	7.085560e-02	2.503329e-01	2.717746e-02	6.816446e-02	5.446716e-01	3.879794e-02	4.250007e-02	3.055127e-01	2.763838e-02	8.721933e-02	4.917491e-01	4.538042e-02	1.017978e-01	1.910071e-01	7.237928e-02	7.325675e-02	4.139223e-01	1.476368e-01	6.066786e-02	1.577291e-01	1.246262e-01	4.988760e-02	4.947214e-01	1.123678e-01	1.107864e-01	1.766306e-01	1.763984e-02	4.441196e-02	5.232527e-01	1.272785e-01	5.670765e-02	3.288690e-01	2.555969e-01	1.492505e-01	1.603603e-01	4.921562e-02	3.599767e-02	4.246032e-01	2.186689e-01	6.977377e-03	2.766826e-01	3.707023e-02	2.215491e-01	7.378754e-02	3.578864e-02	1.956790e-03	5.523438e-01	1.145741e-01	8.732025e-02	1.956791e-01	4.288489e-02	6.123795e-01	3.011801e-02	3.161823e-02	5.856257e-02	4.570130e-01	1.710740e-01	2.764487e-02	2.813878e-01	4.317756e-03	8.730180e-03	1.152327e-01	1.236308e-01	2.987075e-02	5.065515e-01	2.159841e-01	2.882646e-02	2.816808e-01	7.661319e-02	4.772429e-01	6.394612e-02	7.169052e-02	1.897623e-01	3.896677e-01	1.645682e-01	1.192575e-02	1.962897e-01	4.778629e-02	2.053441e-02	2.051614e-03	1.365476e-01	9.063545e-04	7.412976e-01	9.866243e-02	1.412201e-02	7.726499e-02	1.314507e-02	3.151298e-01	4.795004e-01	1.008377e-01	1.203111e-01	3.346484e-01	2.223078e-01	4.009208e-02	2.374719e-01	4.516869e-02	7.629902e-02	8.777057e-02	2.384563e-01	4.071457e-02	5.076290e-01	4.913052e-02	3.768238e-02	4.946641e-02	1.610261e-01	4.944652e-01	1.771796e-01	8.018031e-02	7.111733e-02	4.114488e-01	1.438335e-01	1.394102e-02	3.403908e-01	1.926847e-02	1.554446e-01	1.470972e-01	1.802432e-01	3.405822e-02	3.605516e-01	1.226052e-01	2.495006e-01	1.462025e-01	1.220834e-01	3.187557e-01	7.229362e-02	9.116423e-02	2.405761e-02	2.300212e-01	1.744173e-01	1.301010e-03	3.785594e-01	1.916435e-01	4.359064e-01	3.992272e-02	1.234690e-01	4.007020e-01	4.575267e-01	4.521739e-02	1.140770e-01	3.831789e-01	2.689796e-01	2.333194e-01	2.531586e-01	2.445424e-01	2.137140e-01	2.775337e-01	3.316783e-01	1.770740e-01	2.939640e-01	2.264585e-01	2.638301e-01	2.157473e-01	4.329382e-01	1.570398e-01	1.594301e-01	2.505920e-01	5.613415e-02	5.084888e-01	2.741297e-01	1.612473e-01	3.339036e-01	1.531652e-01	3.733668e-01	1.395644e-01	2.574270e-01	2.522018e-01	1.719813e-01	3.183899e-01	1.646475e-01	3.047878e-01	2.783495e-01	2.522153e-01	3.256832e-01	1.304179e-01	4.037424e-01	1.401565e-01	2.450967e-01	3.080224e-01	1.821397e-01	2.647412e-01	1.032951e-01	3.395503e-01	2.172179e-01	3.399367e-01	1.910689e-01	4.684520e-01	2.570907e-01	8.338843e-02	2.993113e-01	3.255115e-01	1.750231e-01	2.001541e-01	1.153531e-01	4.066115e-01	2.779011e-01	2.001343e-01	2.372312e-01	1.956446e-01	4.329105e-01	1.342138e-01	3.707208e-01	2.171585e-01	2.054417e-01	2.066790e-01	1.469005e-01	2.855697e-01	2.891001e-01	2.784297e-01	2.861952e-01	1.681468e-01	3.348685e-01	2.107895e-01	2.912709e-01	3.136862e-01	1.654243e-01	2.296186e-01	9.349811e-02	5.263347e-01	3.008385e-01	7.932864e-02	4.613073e-01	3.956418e-01	1.139096e-01	2.719887e-01	1.769203e-01	7.632742e-02	1.706978e+00	1.453454e-01	1.266585e-01	3.114361e+00	1.585528e-01	2.923872e-02	3.513304e+00	2.066518e-02	1.368342e+00	1.234454e+00	8.483884e-02	9.462313e-02	2.725362e+00	1.684109e-01	2.841939e-02	1.727146e+00	1.747113e-01	4.293108e+00	4.895920e+00	9.949928e-02	4.844394e-01	1.354103e-01	2.318342e-01	2.310205e+00	9.295096e-01	1.253334e-01	2.359409e+00	2.593672e-01	1.053750e-01	2.352117e+00	1.401241e-01	1.966930e-03	2.987996e+00	2.340285e-01	5.967329e-02	2.496662e+00	5.804207e-01	2.808983e-01	3.254694e+00
7140000	-4.740145e+04	1.581164e+02	5.117245e+00	7.199567e-02	2.708059e-01	3.939333e-02	5.559328e-02	4.986767e-01	6.353515e-02	5.672296e-02	3.467228e-01	2.002217e-02	6.672792e-02	4.645613e-01	4.524290e-02	1.149826e-01	1.818399e-01	5.825955e-02	6.823648e-02	4.501604e-01	1.265212e-01	7.731575e-02	1.359107e-01	1.247836e-01	4.041838e-02	5.177437e-01	1.038278e-01	4.438792e-02	2.361663e-01	1.526031e-01	3.151217e-02	3.843292e-01	1.510013e-01	5.051391e-02	4.264038e-01	2.664540e-01	6.720005e-02	4.257120e-02	1.468571e-01	6.496318e-02	4.022461e-01	1.992447e-01	2.735544e-03	2.916521e-01	3.915838e-02	1.397071e-01	4.312448e-02	7.859200e-02	2.489179e-02	6.938761e-01	1.980851e-02	1.003443e-01	2.249156e-01	5.001580e-02	4.775148e-01	5.000883e-02	9.720066e-02	4.409382e-02	4.923732e-01	1.592678e-01	5.396899e-02	2.353514e-01	1.494479e-02	7.703354e-03	9.599720e-02	6.933444e-02	2.927350e-02	4.876562e-01	3.100353e-01	1.200182e-01	3.431653e-01	2.952563e-02	4.563100e-01	1.464551e-02	3.633539e-02	1.718466e-01	4.352390e-01	1.752354e-01	1.081264e-02	1.694489e-01	3.741740e-02	1.149390e-01	4.598097e-03	5.836942e-02	7.727052e-03	7.596789e-01	5.468755e-02	5.201994e-02	9.847170e-02	1.398927e-01	4.644196e-01	6.470149e-02	1.804946e-01	1.072222e-01	4.707218e-01	1.156018e-01	4.294110e-02	2.007016e-01	6.281142e-02	5.957174e-02	1.817390e-01	3.668765e-01	1.562408e-02	2.545098e-01	1.216789e-01	1.316266e-01	1.027313e-01	3.658013e-02	4.745924e-01	2.101702e-01	4.429933e-02	8.155310e-02	3.791039e-01	1.578288e-01	1.834742e-02	3.318787e-01	3.128811e-02	1.730656e-01	1.483524e-01	2.827549e-01	2.809564e-02	2.954073e-01	7.232421e-02	1.182787e-01	1.792731e-01	1.866807e-01	3.265706e-01	1.103740e-01	7.882299e-02	5.069701e-02	4.144527e-01	2.258986e-01	9.141546e-04	2.106637e-01	9.737383e-02	4.536246e-01	4.736746e-02	1.195347e-01	3.794732e-01	4.340464e-01	4.321044e-02	1.093311e-01	4.134121e-01	2.434501e-01	2.348177e-01	2.756216e-01	2.461106e-01	2.067958e-01	2.853271e-01	3.355671e-01	1.723100e-01	2.491338e-01	2.546363e-01	3.175933e-01	1.786365e-01	4.507091e-01	1.935152e-01	1.910147e-01	1.647610e-01	4.526949e-02	4.946628e-01	2.699030e-01	1.901648e-01	3.422911e-01	1.967396e-01	3.036596e-01	1.573098e-01	3.758304e-01	2.132262e-01	1.817592e-01	2.291842e-01	1.923020e-01	3.160941e-01	2.093451e-01	2.822588e-01	3.024123e-01	1.527797e-01	4.392462e-01	1.055618e-01	2.696173e-01	2.706359e-01	1.457185e-01	3.140283e-01	1.074523e-01	3.298233e-01	1.668277e-01	3.958967e-01	1.807873e-01	3.348103e-01	3.262904e-01	1.581120e-01	2.956128e-01	2.595017e-01	2.009800e-01	2.439055e-01	9.821040e-02	4.427934e-01	2.381921e-01	2.208041e-01	2.505764e-01	1.986489e-01	3.415274e-01	2.092474e-01	3.118824e-01	2.597317e-01	1.919032e-01	2.364827e-01	1.459950e-01	2.666835e-01	2.999438e-01	2.873778e-01	2.789538e-01	1.856779e-01	3.802529e-01	1.551154e-01	2.427376e-01	3.067972e-01	2.124153e-01	2.380499e-01	7.888035e-02	5.846036e-01	2.462148e-01	9.030126e-02	5.072167e-01	4.024222e-01	1.165125e-01	3.147320e-01	5.517122e-03	3.694287e-02	1.212993e+00	1.456321e-01	1.777003e-01	2.630872e+00	4.325821e-02	8.629802e-02	2.443401e+00	2.145054e-01	9.901669e-01	1.585445e+00	5.385817e-02	8.962607e-02	3.272349e+00	1.184201e-01	9.443229e-03	1.225894e+00	1.842505e-01	3.399536e+00	4.481917e+00	1.171980e-01	5.263456e-01	1.591771e-01	4.079295e-01	2.774796e+00	1.099438e+00	1.056059e-01	2.619577e+00	2.017325e-01	6.586294e-02	2.587665e+00	1.138892e-01	1.585186e-02	2.679394e+00	4.199348e-01	8.071289e-02	2.494547e+00	7.094183e-01	3.315350e-01	3.522548e+00
7150000	-4.741031e+04	1.490449e+02	5.305728e+00	8.608380e-02	2.806122e-01	3.844113e-02	1.953723e-02	5.263401e-01	4.898551e-02	5.701855e-02	3.555783e-01	2.868505e-02	5.876227e-02	4.538495e-01	4.610629e-02	1.053538e-01	2.062310e-01	3.953066e-02	9.100464e-02	4.213847e-01	1.364953e-01	7.310532e-02	1.525291e-01	1.149881e-01	5.001147e-02	4.990193e-01	1.103468e-01	5.210308e-02	1.971017e-01	1.336943e-01	2.224003e-02	5.399845e-01	5.487634e-02	4.477158e-02	4.126708e-01	3.274779e-01	1.280707e-01	5.655284e-02	3.045621e-02	1.005212e-01	4.025037e-01	3.125590e-01	1.284393e-03	1.673088e-01	1.582285e-02	1.897865e-01	2.568143e-02	1.272301e-01	2.852488e-04	6.314501e-01	2.556664e-02	3.492818e-02	4.005831e-01	2.727885e-02	4.972381e-01	3.525970e-02	4.712047e-03	5.260741e-02	4.740014e-01	1.950233e-01	2.517464e-02	2.524917e-01	7.014924e-04	8.704335e-03	1.220807e-01	1.927468e-02	3.516733e-03	7.024581e-01	1.439655e-01	5.934160e-02	5.441568e-01	3.160596e-02	1.812919e-01	1.548867e-01	2.871704e-02	1.724212e-01	4.152438e-01	1.986115e-01	1.215547e-02	1.847024e-01	1.686557e-02	4.436203e-02	5.853630e-03	1.041874e-01	5.159767e-03	8.172109e-01	2.322623e-02	3.507580e-01	4.565013e-03	4.008115e-02	2.692187e-01	1.150806e-01	2.202965e-01	1.272431e-01	4.305247e-01	1.383084e-01	3.470771e-02	2.368376e-01	3.237843e-02	1.262109e-01	1.102908e-01	1.538912e-01	4.972444e-02	3.907665e-01	1.691163e-01	3.334193e-02	9.826086e-02	7.446913e-02	4.838729e-01	2.150262e-01	9.502898e-02	8.387234e-02	3.548698e-01	1.973494e-01	1.692406e-02	3.385143e-01	8.470159e-03	2.319288e-01	1.919176e-01	1.234456e-01	3.870527e-02	3.787315e-01	3.527115e-02	1.164563e-01	3.400829e-01	1.187956e-01	2.850776e-01	1.098397e-01	2.974794e-02	7.149721e-02	2.228014e-01	6.602549e-02	1.259849e-03	4.014913e-01	2.369247e-01	4.536019e-01	4.891847e-02	1.247193e-01	3.727603e-01	3.966853e-01	5.117165e-02	1.168694e-01	4.352736e-01	2.318025e-01	2.551330e-01	2.594616e-01	2.536029e-01	2.225760e-01	2.763822e-01	3.254928e-01	1.755489e-01	2.422757e-01	2.347121e-01	3.443391e-01	1.786732e-01	3.587506e-01	2.061640e-01	1.566352e-01	2.784503e-01	3.639562e-02	4.969922e-01	2.943151e-01	1.722970e-01	2.965865e-01	1.622991e-01	4.040506e-01	1.370638e-01	3.737945e-01	2.192898e-01	1.113308e-01	2.955849e-01	1.459632e-01	2.707188e-01	2.792304e-01	3.040877e-01	2.958737e-01	1.651522e-01	4.113897e-01	1.275844e-01	2.484089e-01	3.641569e-01	1.439580e-01	2.434762e-01	9.490130e-02	3.562703e-01	1.832371e-01	3.655913e-01	1.830438e-01	4.159913e-01	3.059283e-01	9.503660e-02	3.995952e-01	2.491703e-01	1.242598e-01	2.269746e-01	1.174030e-01	3.919013e-01	2.527108e-01	2.379849e-01	1.904544e-01	2.183703e-01	3.687795e-01	2.223958e-01	3.555826e-01	1.834386e-01	2.171744e-01	2.438044e-01	1.562436e-01	2.859371e-01	2.634747e-01	2.943446e-01	2.625276e-01	1.862602e-01	4.118817e-01	1.393305e-01	2.650734e-01	3.126057e-01	2.161370e-01	2.061839e-01	1.031199e-01	5.170513e-01	2.840720e-01	9.575677e-02	4.823240e-01	3.705231e-01	1.106046e-01	2.698963e-01	3.396585e-03	3.997550e-02	1.178553e+00	1.139314e-01	3.705247e-01	3.339432e+00	9.311468e-03	1.180136e-01	2.515377e+00	2.526248e-01	4.360120e+00	1.718991e+00	1.935925e-03	1.121217e-01	2.293840e+00	1.505207e-01	1.291532e-01	1.296712e+00	1.543827e-01	4.227118e+00	4.431933e+00	1.045011e-01	5.075380e-01	2.032682e-01	3.162967e-01	2.598199e+00	1.070407e+00	1.083939e-01	2.201620e+00	1.767511e-01	5.210047e-02	2.427896e+00	2.194712e-01	1.515731e-03	3.205335e+00	3.159271e-01	8.703936e-02	2.492348e+00	6.655692e-01	3.534318e-01	3.170777e+00
7160000	-4.741340e+04	1.581708e+02	5.179182e+00	7.968109e-02	2.492266e-01	3.190543e-02	9.769229e-02	5.006226e-01	4.087199e-02	6.883637e-02	3.425192e-01	2.842625e-02	4.444705e-02	4.813373e-01	3.443384e-02	1.201516e-01	1.585878e-01	6.785172e-02	7.905999e-02	4.223346e-01	1.520143e-01	7.386829e-02	1.470502e-01	1.177550e-01	4.988411e-02	4.972640e-01	1.141785e-01	7.525527e-02	2.205993e-01	3.734377e-02	6.104258e-02	5.015023e-01	1.042567e-01	2.825306e-02	4.225423e-01	3.118513e-01	1.328868e-01	7.534486e-02	2.912172e-02	9.750231e-02	4.398910e-01	2.010550e-01	2.512548e-03	2.177335e-01	4.130572e-02	3.243871e-01	1.957997e-02	2.651415e-02	8.396230e-03	5.770995e-01	4.402307e-02	1.965717e-01	2.662234e-01	1.522921e-02	4.459816e-01	5.250376e-02	2.349031e-02	4.813841e-02	4.987396e-01	1.762455e-01	2.303336e-02	2.283807e-01	2.546242e-02	5.760099e-02	9.491339e-02	9.142765e-02	4.023926e-02	3.971941e-01	3.186246e-01	2.926944e-02	3.343998e-01	7.000369e-02	4.302491e-01	8.653536e-03	1.274245e-01	1.109917e-01	3.750324e-01	1.755944e-01	2.725575e-02	2.461039e-01	6.502189e-02	3.985447e-02	7.133971e-03	1.385272e-01	2.958540e-03	7.791717e-01	3.235410e-02	1.544864e-01	2.935895e-01	1.205349e-01	2.850953e-01	4.555363e-02	1.007403e-01	1.436357e-01	4.093888e-01	1.353650e-01	3.462128e-02	2.262129e-01	5.077630e-02	5.562321e-02	1.144863e-01	2.685271e-01	3.869731e-02	3.887160e-01	1.339501e-01	1.347271e-01	2.247806e-01	4.267683e-02	2.563521e-01	3.105306e-01	3.093280e-02	4.319292e-02	3.710385e-01	1.619597e-01	1.335582e-02	3.906209e-01	1.983218e-02	1.097454e-01	1.263341e-01	1.994062e-01	1.266785e-02	3.942032e-01	1.576432e-01	1.307587e-01	1.432654e-01	2.212924e-01	3.557942e-01	7.888027e-02	7.000895e-02	2.893818e-02	2.423638e-01	2.240931e-01	1.764136e-03	3.219919e-01	1.808489e-01	4.327826e-01	3.657806e-02	1.301626e-01	4.004768e-01	4.307296e-01	3.875067e-02	1.214320e-01	4.090877e-01	2.558296e-01	2.420575e-01	2.582166e-01	2.438963e-01	2.214597e-01	2.693976e-01	3.256522e-01	1.834905e-01	1.680862e-01	2.751414e-01	3.207127e-01	2.360597e-01	3.387837e-01	2.219490e-01	1.671316e-01	2.721357e-01	4.207050e-02	4.824893e-01	2.805676e-01	1.948727e-01	3.926574e-01	1.755311e-01	2.813189e-01	1.504926e-01	3.350122e-01	1.453210e-01	2.391703e-01	2.804965e-01	1.505953e-01	3.117347e-01	2.385032e-01	2.991668e-01	3.526262e-01	1.955849e-01	3.231023e-01	1.286866e-01	2.551189e-01	3.232842e-01	1.434551e-01	2.781417e-01	1.221613e-01	3.621394e-01	1.595311e-01	3.561682e-01	2.609311e-01	3.477981e-01	3.128676e-01	7.840317e-02	3.021029e-01	3.607570e-01	1.222910e-01	2.148491e-01	1.098557e-01	4.051813e-01	2.594783e-01	2.254847e-01	2.075605e-01	2.031310e-01	3.883900e-01	2.009185e-01	3.270883e-01	2.425553e-01	1.997207e-01	2.306357e-01	1.545503e-01	3.113779e-01	2.796443e-01	2.544276e-01	3.062842e-01	1.998003e-01	3.762729e-01	1.176426e-01	2.619213e-01	2.733958e-01	1.968602e-01	2.678228e-01	8.767480e-02	5.588054e-01	2.556504e-01	9.786938e-02	4.492667e-01	3.584656e-01	1.123090e-01	2.994751e-01	1.054956e-03	1.162525e-02	1.026792e+00	1.228074e-01	1.816251e-01	1.844171e+00	3.383279e-02	2.528988e-02	3.051734e+00	3.626134e-01	1.712365e-01	1.753340e+00	1.079124e-01	2.619979e-01	1.867928e+00	2.103644e-01	5.960111e-02	1.480441e+00	1.778954e-01	4.142407e+00	4.442899e+00	9.372693e-02	5.182775e-01	1.659576e-01	2.353812e-01	2.490713e+00	1.184540e+00	1.550285e-01	2.334176e+00	1.905296e-01	7.835408e-02	2.593050e+00	2.084599e-01	7.565964e-03	2.930976e+00	2.930148e-01	1.069225e-01	2.606596e+00	6.115243e-01	2.043172e-01	3.375860e+00
7170000	-4.739084e+04	1.454057e+02	5.511580e+00	5.354234e-02	3.377436e-01	4.923533e-02	4.494655e-02	4.671245e-01	4.740774e-02	7.874935e-02	3.081470e-01	2.117646e-02	6.932744e-02	4.887160e-01	3.388369e-02	1.034496e-01	1.612918e-01	8.608150e-02	9.202720e-02	4.399402e-01	1.172098e-01	7.789278e-02	1.560126e-01	1.131677e-01	4.666758e-02	4.848035e-01	1.214559e-01	1.892600e-02	2.920381e-01	9.034295e-02	5.461608e-02	4.297667e-01	1.143102e-01	1.390714e-02	4.803068e-01	2.678664e-01	1.462441e-01	3.721535e-02	5.446020e-02	7.954299e-02	4.665822e-01	2.481212e-01	1.472452e-03	1.704035e-01	3.387763e-02	2.907455e-01	2.900076e-02	3.779285e-02	1.070702e-02	5.812259e-01	5.052798e-02	3.541341e-02	2.599679e-01	2.448689e-02	6.162310e-01	2.496296e-02	3.893785e-02	5.014287e-02	4.245562e-01	2.036898e-01	3.209531e-02	2.777677e-01	1.174804e-02	4.185661e-02	8.305532e-02	7.909455e-02	3.221611e-03	4.839144e-01	3.088575e-01	7.477810e-02	1.818676e-01	2.051423e-02	4.051675e-01	1.256449e-01	1.920277e-01	1.138082e-01	2.960165e-01	1.995335e-01	4.896444e-02	2.831089e-01	5.856847e-02	1.258906e-01	1.973987e-03	8.357017e-02	1.756725e-03	7.751374e-01	1.167112e-02	4.997880e-02	5.470788e-02	4.354945e-01	2.849740e-01	7.505563e-02	9.978922e-02	1.364843e-01	3.559402e-01	1.683880e-01	1.725568e-02	2.680003e-01	5.393148e-02	1.269040e-01	1.987604e-01	3.052194e-01	5.018113e-03	2.927130e-01	7.138507e-02	6.373727e-02	1.003005e-01	1.051321e-01	3.883358e-01	2.189012e-01	1.235931e-01	9.375027e-02	4.056433e-01	1.359842e-01	1.552007e-02	3.134618e-01	3.564044e-02	8.434488e-02	7.955309e-02	2.730969e-01	3.615837e-03	3.989094e-01	1.604799e-01	1.655191e-01	1.837786e-01	1.461490e-01	3.205074e-01	9.694729e-02	8.709859e-02	5.282402e-02	3.132751e-01	1.032802e-01	1.263832e-03	4.102156e-01	1.191412e-01	4.322541e-01	5.661333e-02	1.292384e-01	3.818941e-01	4.194380e-01	4.366451e-02	1.236278e-01	4.132697e-01	2.460730e-01	2.346780e-01	2.743318e-01	2.449172e-01	2.115284e-01	2.879586e-01	3.200182e-01	1.804948e-01	2.344695e-01	2.622113e-01	3.050390e-01	1.982802e-01	4.678582e-01	1.584923e-01	1.532290e-01	2.204205e-01	4.001863e-02	5.572554e-01	2.432835e-01	1.594425e-01	2.756345e-01	1.478258e-01	4.024722e-01	1.740675e-01	3.217101e-01	1.286133e-01	1.915602e-01	3.581163e-01	1.439008e-01	3.030365e-01	2.722870e-01	2.807757e-01	2.573068e-01	1.283389e-01	4.352745e-01	1.790798e-01	2.945292e-01	2.697333e-01	2.064351e-01	2.293024e-01	1.369709e-01	3.270179e-01	1.737989e-01	3.622124e-01	2.266914e-01	4.175840e-01	2.791525e-01	7.657213e-02	3.068734e-01	2.947881e-01	1.770203e-01	2.213182e-01	1.116569e-01	3.863020e-01	3.187401e-01	1.833011e-01	2.330234e-01	1.794474e-01	4.153354e-01	1.721938e-01	2.979885e-01	2.259020e-01	2.426298e-01	2.334798e-01	1.507208e-01	3.350662e-01	2.481708e-01	2.660423e-01	2.442313e-01	2.730084e-01	3.583996e-01	1.243607e-01	2.478218e-01	3.109217e-01	1.863643e-01	2.548923e-01	7.279673e-02	5.712077e-01	2.790579e-01	7.693766e-02	4.453628e-01	3.599639e-01	9.077781e-02	2.839100e-01	1.266534e-01	5.329738e-03	1.275532e+00	1.227464e-01	5.749253e-02	2.673168e+00	3.580622e-02	1.886610e-01	2.501224e+00	2.446864e-01	2.051797e-01	1.556883e+00	1.429325e-01	2.404146e+00	2.639837e+00	1.624854e-01	4.220798e-02	1.505759e+00	1.555712e-01	4.043025e+00	4.684591e+00	9.225185e-02	5.106320e-01	1.917485e-01	2.301859e-01	2.250440e+00	1.251191e+00	1.361278e-01	2.087341e+00	1.954883e-01	1.072254e-01	2.222240e+00	2.975118e-01	3.620143e-03	3.042676e+00	3.750141e-01	6.654217e-02	2.366670e+00	5.937202e-01	2.611280e-01	3.868546e+00
7180000	-4.737958e+04	1.409516e+02	5.743164e+00	9.828402e-02	2.326124e-01	2.504461e-02	3.218919e-02	5.718978e-01	3.997197e-02	6.011157e-02	2.995063e-01	1.993342e-02	7.958130e-02	4.999853e-01	4.088213e-02	9.310192e-02	1.948031e-01	7.450691e-02	7.088832e-02	4.314053e-01	1.352944e-01	5.656650e-02	1.428909e-01	1.557616e-01	4.429468e-02	4.953951e-01	1.050912e-01	4.156522e-02	1.348913e-01	4.991426e-02	7.101294e-02	4.766612e-01	2.259551e-01	3.906201e-02	4.353531e-01	2.797344e-01	1.772768e-01	6.264711e-02	5.926626e-03	8.948979e-02	4.580916e-01	2.363601e-01	9.353107e-04	1.963930e-01	1.873019e-02	1.820750e-01	5.651367e-02	1.186133e-01	1.882654e-02	5.864871e-01	3.748445e-02	1.110106e-01	2.573058e-01	3.585403e-03	5.225349e-01	5.124922e-02	5.431412e-02	4.490055e-02	4.971325e-01	2.026402e-01	3.301931e-02	2.180534e-01	4.254060e-03	4.821605e-03	1.073225e-01	1.024637e-01	1.678714e-02	5.837343e-01	1.848708e-01	1.320206e-01	2.946427e-01	5.817658e-02	2.921531e-01	6.347474e-05	2.229435e-01	1.836186e-01	3.368985e-01	1.764792e-01	2.491528e-02	2.249928e-01	5.309564e-02	3.417773e-02	1.472586e-02	5.861297e-02	3.402765e-03	7.577676e-01	1.313131e-01	2.792058e-02	6.472018e-02	1.527196e-01	2.492041e-01	2.422425e-01	2.631930e-01	9.041237e-02	4.856705e-01	1.463967e-01	3.812040e-02	2.113329e-01	2.806718e-02	1.113952e-01	1.705257e-01	3.119151e-01	1.473573e-02	3.005710e-01	9.085725e-02	1.303050e-02	1.323283e-01	2.625627e-02	6.140897e-01	1.697248e-01	4.457046e-02	9.201366e-02	4.225552e-01	1.674720e-01	1.085490e-02	2.904767e-01	1.662759e-02	1.256945e-01	1.060920e-01	2.614018e-01	6.375283e-02	3.961662e-01	4.689272e-02	1.081435e-01	1.824164e-01	3.802885e-02	3.688782e-01	1.089590e-01	1.935741e-01	6.450867e-02	3.699388e-01	1.012996e-01	2.112357e-03	2.744687e-01	1.876718e-01	4.337245e-01	3.919450e-02	1.156478e-01	4.114331e-01	4.517989e-01	4.089100e-02	1.121360e-01	3.951741e-01	2.428958e-01	2.381592e-01	2.813558e-01	2.375891e-01	2.188327e-01	2.871000e-01	3.210540e-01	1.730133e-01	2.143313e-01	3.008260e-01	3.150663e-01	1.697764e-01	3.379079e-01	1.989960e-01	1.693735e-01	2.937226e-01	3.547599e-02	5.336973e-01	2.549423e-01	1.758844e-01	3.156537e-01	1.616138e-01	4.052661e-01	1.174663e-01	2.918491e-01	1.596119e-01	1.879355e-01	3.606035e-01	1.576844e-01	3.088996e-01	2.375178e-01	2.958982e-01	3.043442e-01	1.234963e-01	4.302940e-01	1.418655e-01	2.691653e-01	2.458502e-01	1.732009e-01	3.117837e-01	1.267078e-01	3.302038e-01	1.526617e-01	3.904268e-01	2.070353e-01	3.791631e-01	3.305226e-01	8.327900e-02	2.495827e-01	2.698567e-01	2.680180e-01	2.125427e-01	1.062738e-01	4.217580e-01	2.737882e-01	1.981800e-01	2.128522e-01	2.118013e-01	3.821188e-01	1.932277e-01	4.115154e-01	1.793720e-01	1.665304e-01	2.425823e-01	1.269406e-01	2.981305e-01	2.665043e-01	3.084247e-01	3.281006e-01	1.875203e-01	3.300725e-01	1.543066e-01	2.994112e-01	2.890738e-01	1.541382e-01	2.573768e-01	7.717426e-02	6.220847e-01	2.092457e-01	9.149537e-02	4.756378e-01	3.763491e-01	3.572245e-02	2.465497e-01	3.860404e-02	8.075251e-02	1.339233e+00	1.739597e-01	2.031428e-01	2.507884e+00	1.534352e-02	8.202718e-01	3.563088e+00	2.543223e-01	9.172990e-02	1.234626e+00	4.345544e-02	1.391844e-01	1.914527e+00	1.733770e-01	8.696293e-02	1.430798e+00	1.601176e-01	3.948521e+00	4.952812e+00	8.566952e-02	4.763721e-01	1.671506e-01	3.762748e-01	2.240304e+00	1.003973e+00	1.140414e-01	2.407768e+00	1.574222e-01	4.862503e-02	2.310371e+00	1.744886e-01	2.561537e-03	2.823661e+00	2.880345e-01	1.065900e-01	2.540655e+00	6.420961e-01	2.320480e-01	3.792297e+00
7190000	-4.740982e+04	1.565470e+02	5.135529e+00	6.569525e-02	2.759491e-01	3.583041e-02	5.215626e-02	5.079410e-01	6.242798e-02	6.564257e-02	3.462895e-01	2.809911e-02	9.605579e-02	4.126790e-01	5.123399e-02	1.351404e-01	1.710764e-01	8.636008e-02	5.075831e-02	4.434371e-01	1.132278e-01	9.009865e-02	1.436571e-01	1.327487e-01	4.434857e-02	4.683965e-01	1.207506e-01	3.348757e-02	1.159025e-01	1.167889e-01	2.776345e-02	6.459733e-01	6.008440e-02	4.568190e-02	5.589106e-01	1.532804e-01	2.164240e-01	1.546693e-02	1.023616e-02	8.239925e-02	4.279570e-01	2.540215e-01	1.594609e-03	2.071270e-01	2.690067e-02	1.056595e-01	2.573571e-02	8.184963e-02	6.322174e-02	6.784748e-01	4.505855e-02	5.433256e-03	2.800403e-01	6.503433e-03	5.996745e-01	3.279268e-03	1.050692e-01	5.024677e-02	3.823661e-01	2.230616e-01	2.563216e-02	3.041928e-01	1.450053e-02	5.013618e-02	1.852781e-01	7.041620e-02	3.672957e-03	5.397143e-01	1.507823e-01	3.363682e-02	2.175143e-01	6.777636e-02	5.079382e-01	8.717897e-02	8.595544e-02	1.179797e-01	2.887770e-01	1.949500e-01	3.088981e-02	2.968154e-01	7.058810e-02	7.962912e-02	1.401002e-03	9.883751e-03	4.107511e-03	8.810279e-01	2.395067e-02	5.992251e-02	2.728917e-02	7.003520e-02	5.912943e-01	1.595357e-01	9.192310e-02	1.444326e-01	3.770023e-01	1.471434e-01	3.447687e-02	2.434181e-01	5.352667e-02	1.721261e-01	1.956538e-01	2.082769e-01	3.340435e-02	2.580583e-01	1.324805e-01	2.730470e-02	2.416851e-02	5.924819e-02	4.622031e-01	3.711232e-01	5.595222e-02	6.152679e-02	4.460873e-01	1.463896e-01	1.358319e-02	2.981285e-01	3.428467e-02	1.414025e-01	2.126167e-01	1.661207e-01	6.124444e-02	3.101381e-01	1.084775e-01	4.877853e-02	2.437516e-01	1.447755e-01	4.183931e-01	9.380885e-02	5.049248e-02	6.630369e-02	4.044552e-01	5.281090e-02	5.978516e-04	3.099687e-01	1.658637e-01	4.351155e-01	4.375637e-02	1.221790e-01	3.989492e-01	4.420544e-01	4.589555e-02	1.181511e-01	3.938990e-01	2.316790e-01	2.378062e-01	2.659043e-01	2.646105e-01	2.158205e-01	2.712390e-01	3.311453e-01	1.817952e-01	2.734076e-01	1.932232e-01	3.700339e-01	1.633353e-01	4.149670e-01	2.166208e-01	1.228775e-01	2.455347e-01	4.418940e-02	5.345022e-01	2.521609e-01	1.691475e-01	4.286866e-01	1.380272e-01	2.808416e-01	1.524446e-01	3.935677e-01	2.137011e-01	1.500705e-01	2.426606e-01	1.588280e-01	2.847246e-01	2.728821e-01	2.835653e-01	2.700996e-01	1.116425e-01	4.605859e-01	1.576720e-01	2.211218e-01	3.174917e-01	1.532541e-01	3.081324e-01	1.476374e-01	3.696993e-01	1.606001e-01	3.220632e-01	1.989745e-01	3.131069e-01	3.524764e-01	1.354422e-01	2.646335e-01	3.680735e-01	1.354431e-01	2.318500e-01	1.116018e-01	4.151987e-01	2.816056e-01	1.915939e-01	2.323344e-01	1.857299e-01	3.855565e-01	1.963792e-01	3.600909e-01	2.490026e-01	1.553554e-01	2.355510e-01	1.430987e-01	3.312725e-01	2.281045e-01	2.975242e-01	3.084314e-01	1.959665e-01	3.136815e-01	1.819206e-01	2.440963e-01	3.021575e-01	2.059370e-01	2.478092e-01	7.275594e-02	5.829110e-01	2.404654e-01	1.038676e-01	5.062647e-01	3.888569e-01	6.088656e-02	3.130256e-01	8.827929e-02	2.884345e-02	1.161052e+00	1.298717e-01	1.120519e-01	1.904220e+00	8.867447e-02	1.873664e-01	2.261653e+00	2.797217e-01	1.903825e+00	1.182707e+00	1.510594e-01	5.510631e-01	3.747901e+00	1.654452e-01	1.124821e-02	1.484626e+00	1.586905e-01	3.997759e+00	4.602024e+00	1.022812e-01	5.165995e-01	1.470255e-01	2.173257e-01	2.736351e+00	8.987363e-01	2.987617e-01	2.266459e+00	1.887462e-01	5.361131e-02	2.202127e+00	1.608491e-01	2.247259e-03	3.544396e+00	3.546923e-01	7.087914e-02	2.773732e+00	4.466195e-01	2.144960e-01	3.212943e+00
7200000	-4.741137e+04	1.567044e+02	5.189863e+00	7.229968e-02	2.741789e-01	5.083856e-02	1.448443e-02	5.472625e-01	4.093594e-02	4.080427e-02	3.724384e-01	2.594338e-02	7.327620e-02	4.272753e-01	6.026246e-02	8.324599e-02	2.043274e-01	6.138454e-02	7.276869e-02	4.626022e-01	1.156711e-01	8.901758e-02	1.508197e-01	1.276457e-01	3.312857e-02	4.757326e-01	1.236558e-01	5.452671e-02	1.427154e-01	7.625055e-02	7.533509e-02	5.626149e-01	8.855727e-02	3.944099e-02	5.004623e-01	1.922206e-01	1.870144e-01	3.969997e-02	4.116170e-02	7.744631e-02	3.808139e-01	2.760837e-01	2.249127e-03	2.338905e-01	2.951655e-02	2.275664e-01	6.501866e-02	2.344714e-02	1.691773e-02	6.569802e-01	1.006992e-02	1.515408e-01	2.544488e-01	1.217395e-02	4.193313e-01	3.486336e-02	1.276417e-01	6.300605e-02	4.807371e-01	1.119619e-01	5.642012e-02	2.836880e-01	4.186884e-03	3.327524e-02	6.732106e-02	5.277733e-02	3.670125e-03	6.368773e-01	2.060789e-01	1.760504e-02	4.071728e-01	1.623585e-02	5.251692e-01	1.935382e-04	3.362365e-02	1.949101e-01	4.256620e-01	1.480763e-01	1.104723e-02	1.727177e-01	4.758672e-02	4.841363e-02	3.264456e-03	2.943369e-02	2.759637e-03	8.381687e-01	7.795984e-02	1.685452e-01	2.976068e-02	3.088362e-01	1.267930e-01	3.552087e-01	1.085614e-02	1.017762e-01	4.259391e-01	1.797063e-01	3.508622e-02	2.123335e-01	4.515861e-02	7.590198e-02	1.063783e-01	1.704429e-01	2.215457e-02	4.669418e-01	1.581804e-01	8.440141e-02	6.795958e-02	3.675200e-02	3.560814e-01	3.821719e-01	7.263371e-02	1.050787e-01	4.031026e-01	1.583369e-01	6.324712e-03	2.993232e-01	2.783393e-02	9.842001e-02	9.206099e-02	3.708728e-01	8.707955e-03	2.494081e-01	1.805302e-01	1.250616e-01	2.306399e-01	2.437611e-01	2.048738e-01	7.353482e-02	1.221288e-01	6.611406e-02	2.600351e-01	1.174607e-02	3.366625e-03	4.464668e-01	2.122713e-01	4.464612e-01	4.637174e-02	1.378996e-01	3.692675e-01	4.619231e-01	4.590146e-02	1.083921e-01	3.837833e-01	2.430214e-01	2.479825e-01	2.663766e-01	2.426195e-01	2.066283e-01	2.748730e-01	3.205313e-01	1.979674e-01	2.582686e-01	2.467617e-01	3.292740e-01	1.656956e-01	4.171372e-01	1.641477e-01	1.843225e-01	2.343926e-01	3.416677e-02	5.426559e-01	2.615041e-01	1.616732e-01	2.613268e-01	1.070072e-01	3.426821e-01	2.889839e-01	3.523679e-01	1.994503e-01	2.240196e-01	2.241621e-01	1.734992e-01	2.505213e-01	2.727226e-01	3.032570e-01	3.378186e-01	1.487052e-01	3.961715e-01	1.173047e-01	2.793368e-01	2.591028e-01	1.297555e-01	3.318049e-01	1.012201e-01	3.314613e-01	1.817967e-01	3.855219e-01	2.350939e-01	3.761977e-01	3.199456e-01	6.876277e-02	3.041702e-01	3.062290e-01	2.551983e-01	1.344025e-01	9.850130e-02	4.231488e-01	2.820805e-01	1.962693e-01	2.918515e-01	1.936552e-01	3.299435e-01	1.845498e-01	3.994992e-01	1.996543e-01	2.027754e-01	1.980712e-01	1.301442e-01	3.061043e-01	2.812679e-01	2.824836e-01	3.189293e-01	2.215091e-01	3.339415e-01	1.256201e-01	3.268610e-01	2.876834e-01	1.900199e-01	1.954357e-01	1.034594e-01	5.062542e-01	2.966923e-01	9.359399e-02	4.529006e-01	3.602958e-01	1.057479e-01	2.496433e-01	5.102661e-02	4.177862e-02	9.598314e-01	1.342727e-01	1.271145e-01	1.978099e+00	7.952459e-02	3.018735e-01	3.376995e+00	1.002815e-01	7.499538e-02	1.342992e+00	3.937837e-02	1.795141e-01	3.323518e+00	1.427154e-01	7.925110e-02	1.444364e+00	1.536389e-01	3.782477e+00	4.567472e+00	1.113860e-01	5.187838e-01	2.083700e-01	3.195039e-01	2.402338e+00	5.626915e-01	1.085020e-01	2.019539e+00	1.664198e-01	4.878745e-02	2.623892e+00	1.899474e-01	1.369063e-03	3.407850e+00	3.843760e-01	7.265064e-02	2.783047e+00	4.495738e-01	4.580430e-01	3.538561e+00
7210000	-4.739284e+04	1.347054e+02	5.969667e+00	5.592322e-02	2.445241e-01	3.363377e-02	3.339281e-02	5.660811e-01	6.644502e-02	4.297938e-02	3.251157e-01	2.216336e-02	7.149201e-02	5.048601e-01	3.338947e-02	1.142079e-01	1.853454e-01	5.089042e-02	6.262383e-02	4.837662e-01	1.031662e-01	6.984453e-02	1.668426e-01	1.086816e-01	5.075912e-02	5.047867e-01	9.908541e-02	2.778180e-02	1.366120e-01	7.193927e-02	6.941793e-02	5.646940e-01	1.295550e-01	4.022072e-02	4.204065e-01	3.447066e-01	5.196127e-02	1.234573e-02	1.303592e-01	5.750988e-02	3.964129e-01	2.255366e-01	1.287819e-03	2.716854e-01	4.756742e-02	1.996473e-01	8.358182e-02	1.336096e-02	1.511352e-02	6.531888e-01	3.510758e-02	2.386503e-01	2.316444e-01	1.614229e-01	2.607017e-01	2.100111e-02	8.657966e-02	4.949317e-02	5.117129e-01	1.732453e-01	2.597388e-02	2.250020e-01	1.457277e-02	2.208086e-02	1.202883e-01	1.494634e-02	8.745191e-03	6.983647e-01	1.355746e-01	4.022099e-02	4.427563e-01	4.266226e-02	3.151400e-01	4.016057e-02	1.190599e-01	1.476335e-01	3.586423e-01	1.604260e-01	2.806473e-02	2.526103e-01	5.262322e-02	1.613448e-02	7.094926e-03	6.279372e-02	6.636667e-03	8.139743e-01	9.336591e-02	1.005647e-01	5.367698e-02	8.457353e-02	4.811234e-01	2.537450e-01	2.631643e-02	1.247347e-01	4.600823e-01	1.473795e-01	2.841636e-02	1.883655e-01	5.102169e-02	7.126083e-02	9.395284e-02	2.986384e-01	2.851090e-02	3.934277e-01	1.142093e-01	8.650652e-02	1.255031e-01	7.354971e-02	5.176950e-01	1.621157e-01	3.462998e-02	6.547205e-02	3.796904e-01	2.074448e-01	7.735711e-03	3.277696e-01	1.188740e-02	1.347273e-01	1.608842e-01	1.210791e-01	7.034027e-03	2.725723e-01	3.037030e-01	9.151207e-02	1.521752e-01	2.271892e-01	2.732016e-01	1.167349e-01	1.391870e-01	6.661067e-02	2.845673e-01	1.878946e-01	1.247341e-03	3.198677e-01	1.398123e-01	4.220755e-01	4.653677e-02	1.169338e-01	4.144539e-01	4.272510e-01	4.610832e-02	1.154937e-01	4.111470e-01	2.445131e-01	2.274955e-01	2.761572e-01	2.518341e-01	2.178590e-01	2.846263e-01	3.186412e-01	1.788735e-01	2.447900e-01	2.903981e-01	3.068849e-01	1.579270e-01	4.008909e-01	2.089291e-01	1.550812e-01	2.350988e-01	4.840151e-02	4.552973e-01	2.940799e-01	2.022212e-01	3.105301e-01	1.525488e-01	3.067742e-01	2.301469e-01	3.270137e-01	1.880133e-01	1.965293e-01	2.884437e-01	1.698229e-01	3.095884e-01	2.286138e-01	2.919750e-01	2.654946e-01	1.243350e-01	4.560491e-01	1.541212e-01	3.052790e-01	2.531098e-01	2.032691e-01	2.383421e-01	1.209498e-01	3.164852e-01	1.648204e-01	3.977447e-01	2.145361e-01	3.783811e-01	3.322415e-01	7.484130e-02	3.496616e-01	3.254983e-01	9.215934e-02	2.326807e-01	9.162172e-02	4.646043e-01	2.287586e-01	2.150154e-01	3.246989e-01	2.024466e-01	3.168988e-01	1.559557e-01	3.351323e-01	2.031815e-01	2.383153e-01	2.233709e-01	1.154546e-01	3.457769e-01	2.895613e-01	2.492073e-01	2.369974e-01	2.750863e-01	3.338470e-01	1.540693e-01	3.191842e-01	2.862625e-01	1.791051e-01	2.154481e-01	7.835505e-02	5.147474e-01	3.094592e-01	9.743839e-02	4.548913e-01	3.510148e-01	1.230232e-01	2.609520e-01	3.758147e-02	4.868657e-02	1.579893e+00	1.606710e-01	1.331209e-02	2.355311e+00	3.475107e-02	1.037845e-01	3.164225e+00	4.258030e-03	1.385890e+00	1.310227e+00	1.527617e-02	1.800108e-01	2.515459e+00	1.431981e-01	6.256475e-02	1.284568e+00	1.510971e-01	4.379233e+00	5.154244e+00	9.738500e-02	4.906846e-01	1.093708e-01	2.379284e-01	2.126198e+00	8.761467e-01	1.153806e-01	2.157618e+00	1.687812e-01	5.384765e-02	2.267913e+00	1.434855e-01	7.044494e-03	3.250526e+00	2.715139e-01	7.821929e-02	2.410587e+00	5.837130e-01	2.951321e-01	3.040471e+00
7220000	-4.737304e+04	1.420743e+02	5.585887e+00	5.736590e-02	2.987502e-01	3.259251e-02	4.336184e-02	5.063414e-01	6.158818e-02	4.697232e-02	4.194702e-01	3.263166e-02	5.606432e-02	4.011927e-01	4.366876e-02	6.868352e-02	1.885534e-01	5.156749e-02	8.216726e-02	4.597217e-01	1.493067e-01	8.719940e-02	1.788621e-01	1.207011e-01	4.550504e-02	4.626574e-01	1.050750e-01	1.093831e-01	1.684752e-01	2.550312e-02	2.040837e-02	5.478260e-01	1.284042e-01	1.685342e-02	4.956094e-01	2.048614e-01	1.572183e-01	9.879231e-02	2.666516e-02	8.300718e-02	3.947233e-01	2.809484e-01	4.834986e-03	2.006448e-01	3.584138e-02	1.737486e-01	2.689527e-02	1.188616e-02	1.170231e-02	7.445596e-01	3.120812e-02	4.346425e-02	3.118483e-01	1.397233e-02	4.107811e-01	1.108676e-01	1.090664e-01	2.958333e-02	4.919122e-01	2.103048e-01	3.321395e-02	2.172270e-01	1.775869e-02	3.151400e-02	1.259559e-01	2.315506e-02	8.811770e-03	6.083333e-01	2.022300e-01	1.461083e-01	3.788125e-01	4.450008e-02	2.786173e-01	7.131713e-03	1.448302e-01	1.317131e-01	4.514590e-01	1.773920e-01	1.070740e-02	1.931036e-01	3.562487e-02	5.962235e-03	4.796734e-03	2.660138e-01	8.564213e-04	7.001714e-01	2.219933e-02	1.880850e-01	3.691603e-02	1.924846e-01	9.116999e-02	3.829483e-01	1.083961e-01	8.715592e-02	4.338435e-01	1.236715e-01	5.249056e-02	2.555604e-01	4.727815e-02	4.553399e-02	2.261095e-01	1.161763e-01	9.246885e-03	3.899032e-01	2.130301e-01	2.326098e-02	1.787797e-01	1.044545e-01	3.512121e-01	2.912810e-01	5.101169e-02	5.271052e-02	4.085311e-01	1.987794e-01	8.791435e-03	3.233871e-01	7.800570e-03	1.612904e-01	1.627954e-01	1.852253e-01	5.075753e-02	3.685604e-01	7.137100e-02	1.617209e-01	1.970810e-01	1.351161e-01	3.153503e-01	1.098743e-01	8.085753e-02	3.649418e-02	3.300821e-01	1.791529e-01	1.685436e-03	2.884898e-01	1.640955e-01	4.405473e-01	4.995898e-02	1.257034e-01	3.837903e-01	4.060606e-01	5.513556e-02	1.146868e-01	4.241171e-01	2.433217e-01	2.302448e-01	2.718738e-01	2.545597e-01	2.008603e-01	2.819247e-01	3.195893e-01	1.976257e-01	2.246639e-01	2.509633e-01	3.353247e-01	1.890481e-01	3.608479e-01	1.652405e-01	1.948738e-01	2.790378e-01	4.110022e-02	5.079568e-01	2.733479e-01	1.775951e-01	3.255625e-01	1.347707e-01	3.814718e-01	1.581950e-01	3.766069e-01	1.978139e-01	1.669652e-01	2.586140e-01	1.389839e-01	2.937046e-01	2.772436e-01	2.900679e-01	3.075595e-01	1.285566e-01	4.284600e-01	1.354239e-01	3.022761e-01	2.714985e-01	1.480057e-01	2.782197e-01	9.373120e-02	3.694783e-01	1.575422e-01	3.792483e-01	2.360444e-01	4.577392e-01	2.680844e-01	3.813192e-02	2.784050e-01	2.589233e-01	1.748624e-01	2.878093e-01	1.345274e-01	4.218812e-01	2.611052e-01	1.824862e-01	2.938606e-01	1.962958e-01	2.946091e-01	2.152344e-01	3.494875e-01	2.443250e-01	1.994794e-01	2.067081e-01	1.445726e-01	2.915073e-01	2.951052e-01	2.688149e-01	2.867184e-01	1.755151e-01	3.445567e-01	1.932098e-01	2.715514e-01	3.064060e-01	2.051914e-01	2.168512e-01	9.037873e-02	5.184856e-01	2.929879e-01	9.814780e-02	5.284067e-01	3.912638e-01	1.249792e-01	2.947307e-01	8.590247e-02	9.375464e-02	2.153414e+00	1.113282e-01	1.389577e-01	1.624605e+00	2.576000e-02	1.408017e-02	2.846852e+00	4.335942e-02	2.396784e+00	1.653037e+00	6.151024e-02	3.913151e-01	3.348718e+00	2.100273e-01	8.166130e-02	1.738615e+00	1.678603e-01	3.956108e+00	4.566365e+00	1.267937e-01	5.094186e-01	1.751036e-01	2.535033e-01	2.454198e+00	1.413666e+00	1.167951e-01	2.278787e+00	2.594097e-01	5.572671e-02	2.219014e+00	1.426010e-01	2.850326e-03	3.148440e+00	2.561104e-01	4.801204e-02	2.666328e+00	4.643417e-01	2.868933e-01	3.483952e+00
7230000	-4.739836e+04	1.450792e+02	5.468307e+00	5.729979e-02	3.543341e-01	4.045396e-02	4.043243e-02	4.596189e-01	4.786082e-02	4.723578e-02	3.225422e-01	2.637660e-02	3.476583e-02	5.248560e-01	4.422361e-02	8.348786e-02	1.765063e-01	5.874333e-02	9.188955e-02	4.381662e-01	1.512068e-01	7.299866e-02	1.280386e-01	1.246662e-01	4.984056e-02	5.107346e-01	1.137214e-01	4.008061e-02	1.302963e-01	4.368618e-02	3.501642e-02	5.882361e-01	1.626845e-01	2.079561e-02	2.859534e-01	4.968309e-01	1.129491e-01	8.154414e-02	1.926727e-03	4.711571e-02	4.073133e-01	2.769737e-01	2.550819e-03	2.119202e-01	5.412617e-02	9.422847e-02	5.489120e-02	5.641846e-02	1.453481e-02	7.038574e-01	7.606969e-02	1.082974e-01	2.562019e-01	4.913100e-02	4.358517e-01	1.541590e-02	1.351021e-01	4.278708e-02	4.712250e-01	2.250576e-01	2.536725e-02	2.262868e-01	9.276351e-03	3.398996e-02	1.567074e-01	4.710590e-02	1.837242e-02	5.186158e-01	2.252085e-01	5.261021e-02	4.835082e-01	8.209196e-02	3.365996e-01	1.810514e-03	4.337959e-02	1.458055e-01	3.706286e-01	1.536217e-01	3.762038e-02	2.348708e-01	5.745305e-02	1.151401e-01	1.893752e-02	7.293637e-02	3.609352e-04	7.654916e-01	2.713357e-02	1.757092e-01	3.011383e-02	2.136449e-01	1.528845e-01	3.564537e-01	7.119388e-02	1.214439e-01	4.528480e-01	1.161118e-01	3.217799e-02	2.167569e-01	6.066148e-02	4.873269e-02	1.112715e-01	2.416166e-01	2.477771e-02	4.895245e-01	8.407695e-02	2.275849e-02	8.058177e-02	3.827015e-02	5.028939e-01	2.379122e-01	1.175835e-01	6.508018e-02	3.597354e-01	1.793875e-01	1.335052e-02	3.568760e-01	2.557031e-02	9.658586e-02	1.354541e-01	1.992479e-01	2.276026e-02	4.650035e-01	8.094841e-02	8.694234e-02	1.464404e-01	5.302353e-02	3.800536e-01	1.355492e-01	1.979909e-01	5.245315e-02	3.895592e-01	2.169005e-02	3.391451e-03	3.730292e-01	1.598769e-01	4.122464e-01	5.546727e-02	1.263603e-01	4.059260e-01	4.178458e-01	4.492399e-02	1.193037e-01	4.179265e-01	2.479006e-01	2.345362e-01	2.796583e-01	2.379049e-01	2.238572e-01	2.652490e-01	3.241109e-01	1.867828e-01	2.119421e-01	2.310477e-01	3.226013e-01	2.344089e-01	3.794633e-01	1.780527e-01	1.949415e-01	2.475425e-01	4.205694e-02	5.291147e-01	2.575310e-01	1.712974e-01	3.567579e-01	1.642198e-01	3.430218e-01	1.360005e-01	3.606070e-01	1.632367e-01	1.494996e-01	3.266567e-01	1.442186e-01	3.468087e-01	2.717088e-01	2.372638e-01	3.096007e-01	1.171412e-01	4.441522e-01	1.291059e-01	3.040140e-01	3.077329e-01	1.603028e-01	2.279503e-01	1.225860e-01	3.710797e-01	1.182870e-01	3.880473e-01	2.174076e-01	3.450829e-01	2.771145e-01	1.603950e-01	3.564110e-01	1.991219e-01	1.854160e-01	2.590511e-01	1.161540e-01	3.987128e-01	2.520123e-01	2.331209e-01	2.280426e-01	1.896503e-01	4.172337e-01	1.650734e-01	4.344087e-01	1.436828e-01	1.700360e-01	2.518725e-01	1.558796e-01	2.950219e-01	2.808612e-01	2.682372e-01	3.138757e-01	2.247586e-01	3.242940e-01	1.370717e-01	2.734061e-01	2.988815e-01	1.877930e-01	2.399194e-01	6.780376e-02	5.811295e-01	2.628608e-01	8.820598e-02	5.159575e-01	4.235566e-01	1.467897e-01	3.158971e-01	2.023682e-02	2.604088e-02	2.013221e+00	1.122115e-01	1.258245e-02	3.184821e+00	1.060433e-01	3.307581e-01	3.982442e+00	2.939995e-01	8.587273e-01	1.453367e+00	1.078140e-01	3.663309e-01	3.205582e+00	1.635295e-01	4.621160e-02	9.135532e-01	1.711842e-01	4.543028e+00	4.510641e+00	1.184082e-01	4.911513e-01	1.576348e-01	2.573992e-01	2.276108e+00	9.887674e-01	6.779641e-02	2.490984e+00	1.742197e-01	6.494046e-02	2.319883e+00	1.554204e-01	8.512114e-03	2.836178e+00	3.459525e-01	4.835665e-02	2.586069e+00	5.472659e-01	2.626410e-01	3.390135e+00
7240000	-4.739236e+04	1.566943e+02	5.156427e+00	7.993895e-02	2.699835e-01	4.201872e-02	3.143396e-03	5.480014e-01	5.691404e-02	6.476282e-02	3.205736e-01	1.971081e-02	7.927088e-02	4.656839e-01	4.999806e-02	1.059327e-01	1.898894e-01	5.926565e-02	7.893557e-02	4.511784e-01	1.147983e-01	7.931652e-02	1.327830e-01	1.219736e-01	4.169458e-02	4.863802e-01	1.378521e-01	1.842690e-01	2.035014e-01	7.737797e-02	4.532748e-02	3.938788e-01	9.564541e-02	5.358652e-02	5.836229e-01	2.494057e-01	6.109102e-02	5.116760e-02	1.126306e-03	8.245119e-02	4.058016e-01	2.655904e-01	4.279125e-03	2.106673e-01	3.121034e-02	2.535310e-01	3.308431e-02	8.959354e-03	1.479928e-02	6.610827e-01	2.854338e-02	1.650161e-01	3.738926e-01	3.011939e-02	3.221238e-01	7.654545e-02	3.230266e-02	5.704574e-02	4.829867e-01	1.900970e-01	2.223253e-02	2.395736e-01	8.064437e-03	4.018272e-02	8.688852e-02	6.465249e-02	5.821035e-04	5.733120e-01	2.343822e-01	2.147318e-02	3.521725e-01	7.328905e-02	3.688618e-01	8.436739e-02	9.983610e-02	1.956904e-01	3.834834e-01	1.752754e-01	1.264499e-02	1.854170e-01	4.748887e-02	3.138172e-02	7.208754e-03	7.077774e-02	1.033152e-02	8.162999e-01	6.400036e-02	1.221853e-01	1.638276e-01	1.657819e-01	3.294106e-01	8.850025e-02	1.302944e-01	1.057569e-01	4.858892e-01	1.785402e-01	2.614711e-02	1.683407e-01	3.532595e-02	8.096017e-02	1.644593e-01	1.697465e-01	1.858401e-02	3.945529e-01	1.716972e-01	2.050162e-02	6.930530e-02	4.080393e-02	5.688077e-01	2.640256e-01	3.655576e-02	7.414812e-02	3.112041e-01	1.683465e-01	7.051262e-03	4.193605e-01	1.988961e-02	1.216684e-01	1.907156e-01	2.318828e-01	2.485163e-02	2.570190e-01	1.738626e-01	1.004927e-01	1.796275e-01	2.012048e-01	3.421660e-01	8.066477e-02	9.584437e-02	8.094275e-02	2.960170e-01	2.186129e-01	4.274697e-03	2.892914e-01	1.108613e-01	4.690031e-01	4.262464e-02	1.237613e-01	3.646110e-01	4.436251e-01	4.277411e-02	1.057593e-01	4.078414e-01	2.688600e-01	2.433973e-01	2.584710e-01	2.292717e-01	2.225929e-01	2.757062e-01	3.138344e-01	1.878665e-01	2.110195e-01	2.682495e-01	3.285155e-01	1.922155e-01	3.770417e-01	1.832754e-01	1.835053e-01	2.561777e-01	4.175194e-02	5.279563e-01	2.676389e-01	1.626528e-01	2.646919e-01	1.438434e-01	3.823596e-01	2.091050e-01	3.645526e-01	1.417640e-01	2.060846e-01	2.875988e-01	1.507446e-01	2.723154e-01	2.777102e-01	2.992298e-01	2.420479e-01	2.006277e-01	4.433981e-01	1.139263e-01	2.512392e-01	3.530613e-01	1.695499e-01	2.261496e-01	1.168110e-01	3.252329e-01	1.818904e-01	3.760658e-01	1.918014e-01	3.111045e-01	3.462049e-01	1.508892e-01	2.703626e-01	3.015118e-01	1.659930e-01	2.621326e-01	9.399691e-02	4.177393e-01	2.594200e-01	2.288438e-01	2.604151e-01	2.104418e-01	3.245861e-01	2.045570e-01	3.303052e-01	2.622163e-01	1.675238e-01	2.399547e-01	1.465081e-01	2.800643e-01	3.133862e-01	2.600414e-01	3.045764e-01	1.980612e-01	3.463830e-01	1.509793e-01	2.407276e-01	3.331551e-01	1.925064e-01	2.336108e-01	7.595581e-02	5.583098e-01	2.683068e-01	9.742762e-02	5.071925e-01	3.903701e-01	8.669606e-02	2.686622e-01	1.847829e-01	4.415688e-02	2.207706e+00	1.097776e-01	1.769197e-01	2.024972e+00	4.806760e-02	7.962826e-02	2.260795e+00	2.009604e-01	1.701589e+00	1.643748e+00	1.438100e-01	1.215066e-01	2.390460e+00	1.609384e-01	5.735491e-02	1.131878e+00	1.648976e-01	3.974930e+00	4.188645e+00	1.030542e-01	4.813161e-01	1.754493e-01	2.700590e-01	2.283083e+00	1.387657e+00	1.280161e-01	2.413787e+00	1.993517e-01	6.461779e-02	2.917865e+00	1.460958e-01	4.861869e-03	2.958901e+00	3.212201e-01	1.191910e-01	2.919865e+00	5.131886e-01	2.877876e-01	3.837613e+00
7250000	-4.739173e+04	1.420711e+02	5.656725e+00	8.993776e-02	2.537802e-01	3.138628e-02	1.447176e-02	5.612499e-01	4.917411e-02	4.476159e-02	3.001707e-01	2.548873e-02	7.290608e-02	5.137907e-01	4.288222e-02	9.295412e-02	1.552376e-01	8.059223e-02	8.225934e-02	4.648804e-01	1.240763e-01	6.756465e-02	1.515270e-01	1.389496e-01	4.538191e-02	4.958524e-01	1.007244e-01	6.322331e-02	1.958095e-01	1.172105e-01	3.304755e-02	5.176137e-01	7.309543e-02	2.362773e-02	3.890932e-01	1.939415e-01	3.589984e-01	1.680642e-02	1.753261e-02	6.509873e-02	3.550408e-01	2.447160e-01	5.593107e-04	2.967609e-01	3.782417e-02	2.482159e-01	3.321666e-02	3.331433e-02	1.357174e-03	6.719781e-01	1.191780e-02	4.996757e-02	1.911739e-01	1.009510e-02	6.461267e-01	4.410754e-02	5.852918e-02	5.870330e-02	5.497251e-01	2.045225e-01	1.597062e-02	1.582307e-01	1.284777e-02	2.414141e-02	1.645156e-01	1.144512e-01	7.354413e-02	4.710834e-01	1.522643e-01	4.627925e-02	4.658073e-01	1.357422e-02	3.504486e-01	6.282904e-03	1.176077e-01	1.336970e-01	4.496577e-01	1.525696e-01	1.264721e-02	2.126100e-01	3.881852e-02	1.127577e-02	1.629605e-03	7.936708e-02	3.692641e-04	8.924494e-01	1.490887e-02	3.774030e-01	5.396232e-02	1.975525e-01	8.189687e-02	1.967428e-01	9.244260e-02	1.275852e-01	4.536355e-01	1.252177e-01	3.525082e-02	2.102974e-01	4.801337e-02	6.498043e-02	9.429499e-02	2.027172e-01	1.430696e-02	4.356770e-01	1.880234e-01	1.900993e-01	1.385288e-02	4.594704e-02	4.321984e-01	3.046667e-01	1.323564e-02	9.265716e-02	3.719891e-01	1.451102e-01	7.669311e-03	3.564580e-01	2.611620e-02	9.557976e-02	9.375056e-02	3.575212e-01	2.738401e-02	2.727660e-01	1.529985e-01	2.548628e-01	6.596714e-02	1.547445e-01	4.279554e-01	5.628521e-02	4.018497e-02	2.615272e-02	2.523698e-01	2.949083e-01	1.035340e-03	3.190568e-01	1.064771e-01	4.280506e-01	3.934307e-02	1.297143e-01	4.028919e-01	4.285594e-01	4.523764e-02	1.149018e-01	4.113012e-01	2.321221e-01	2.365197e-01	2.855665e-01	2.457916e-01	2.114130e-01	2.786424e-01	3.190544e-01	1.908901e-01	2.194199e-01	3.123095e-01	3.098903e-01	1.583802e-01	3.717958e-01	1.622882e-01	1.498930e-01	3.160229e-01	5.974234e-02	4.869686e-01	2.865798e-01	1.667093e-01	3.085283e-01	1.705687e-01	3.847520e-01	1.361509e-01	3.753924e-01	1.379434e-01	2.234105e-01	2.632537e-01	1.420407e-01	3.046971e-01	2.752529e-01	2.780094e-01	3.199030e-01	1.503123e-01	3.911313e-01	1.386534e-01	2.913189e-01	3.230829e-01	1.139688e-01	2.716294e-01	1.231669e-01	3.361092e-01	1.569875e-01	3.837364e-01	2.184695e-01	3.859218e-01	3.488958e-01	4.671292e-02	1.791293e-01	3.650348e-01	1.849563e-01	2.708796e-01	9.965423e-02	3.953669e-01	3.013951e-01	2.035838e-01	2.359921e-01	2.000128e-01	4.267419e-01	1.372532e-01	3.914149e-01	2.222335e-01	1.921353e-01	1.942163e-01	1.391859e-01	2.620792e-01	3.241669e-01	2.745680e-01	3.637585e-01	1.827289e-01	3.284111e-01	1.251015e-01	2.722622e-01	2.808941e-01	2.028189e-01	2.440247e-01	7.309592e-02	5.399194e-01	2.988788e-01	8.810586e-02	4.705755e-01	3.727742e-01	3.790526e-02	2.487512e-01	1.176354e-01	3.810378e-02	1.278158e+00	1.121172e-01	2.009688e-01	2.439640e+00	5.631906e-02	1.987570e-01	3.341835e+00	2.376149e-01	1.065387e+00	1.447839e+00	4.799246e-02	1.602252e-01	2.781722e+00	2.397873e-01	4.248163e-02	1.503128e+00	1.529483e-01	3.838617e+00	4.434508e+00	8.354886e-02	4.884348e-01	1.454369e-01	3.082760e-01	2.770456e+00	1.279670e+00	8.395348e-02	2.471817e+00	2.717268e-01	7.529154e-02	2.440321e+00	1.975562e-01	6.937642e-03	3.068962e+00	2.789429e-01	6.593650e-02	2.653140e+00	5.036139e-01	2.431860e-01	3.875043e+00
7260000	-4.738023e+04	1.449983e+02	5.604989e+00	1.022661e-01	2.969853e-01	3.189125e-02	5.126128e-02	4.849037e-01	3.269235e-02	7.165521e-02	3.014468e-01	2.276498e-02	5.613315e-02	4.904824e-01	5.751750e-02	8.946498e-02	1.843292e-01	9.190851e-02	5.020955e-02	4.552216e-01	1.288661e-01	7.598606e-02	1.549284e-01	1.344567e-01	4.345448e-02	4.701027e-01	1.210716e-01	7.684568e-02	1.405429e-01	6.910668e-02	4.189194e-02	6.382957e-01	3.331706e-02	6.566747e-02	3.817536e-01	4.335521e-01	7.814054e-02	2.856462e-02	1.232171e-02	8.360873e-02	3.751270e-01	1.687394e-01	3.260856e-03	2.956576e-01	7.360647e-02	1.858687e-01	5.186211e-02	4.431214e-02	4.485456e-03	6.703057e-01	4.316587e-02	5.339134e-02	1.929950e-01	1.202043e-02	6.067290e-01	5.710330e-02	7.776096e-02	3.340169e-02	5.700110e-01	1.616986e-01	2.955559e-02	1.919159e-01	1.341725e-02	2.944314e-02	2.190760e-01	1.612902e-02	1.524384e-03	5.076152e-01	2.262122e-01	3.188650e-02	2.889528e-01	9.382162e-02	3.054224e-01	2.681234e-03	2.772355e-01	1.155107e-01	3.872190e-01	1.767676e-01	2.578510e-02	2.499714e-01	4.474629e-02	5.759418e-03	7.649389e-03	9.233249e-02	6.341121e-05	8.562439e-01	3.795142e-02	7.020767e-03	1.055077e-01	2.448664e-01	1.258006e-01	3.503230e-01	1.664815e-01	8.333232e-02	4.862324e-01	1.598631e-01	3.854368e-02	1.729670e-01	5.906144e-02	1.833472e-01	1.889961e-01	1.376179e-01	1.608691e-02	2.922829e-01	1.816689e-01	1.708445e-02	1.139917e-01	8.215262e-02	4.288078e-01	2.453154e-01	1.126480e-01	7.981746e-02	4.200652e-01	1.571107e-01	6.277549e-03	3.091868e-01	2.754226e-02	8.877649e-02	1.360566e-01	1.893705e-01	3.696270e-02	4.036372e-01	1.451965e-01	9.913942e-02	3.686382e-01	1.136624e-01	2.603776e-01	1.162480e-01	4.193433e-02	5.708454e-02	2.665315e-01	1.425124e-01	1.336018e-03	3.230526e-01	2.094829e-01	4.152878e-01	4.411354e-02	1.253231e-01	4.152756e-01	4.447818e-01	4.610478e-02	1.250369e-01	3.840765e-01	2.346152e-01	2.466464e-01	2.747274e-01	2.440110e-01	2.171631e-01	2.755296e-01	3.307700e-01	1.765373e-01	2.828141e-01	2.194329e-01	2.970854e-01	2.006676e-01	4.221408e-01	1.761636e-01	1.643288e-01	2.373668e-01	6.498790e-02	4.846871e-01	2.732222e-01	1.771028e-01	3.610878e-01	1.513151e-01	3.349371e-01	1.526600e-01	4.009185e-01	1.873228e-01	1.326404e-01	2.791182e-01	1.673645e-01	3.179183e-01	2.183384e-01	2.963788e-01	2.813742e-01	1.071729e-01	4.509978e-01	1.604551e-01	2.732148e-01	3.250746e-01	1.851719e-01	2.165387e-01	1.294051e-01	2.912847e-01	1.868670e-01	3.924431e-01	2.631540e-01	4.763834e-01	2.141745e-01	4.628807e-02	3.080377e-01	2.336235e-01	1.598255e-01	2.985133e-01	1.055496e-01	4.439881e-01	2.347975e-01	2.156647e-01	2.715129e-01	2.086005e-01	3.149091e-01	2.049775e-01	3.403919e-01	2.801715e-01	1.882424e-01	1.911942e-01	1.478690e-01	3.498642e-01	2.261213e-01	2.761454e-01	3.169486e-01	2.449082e-01	3.108988e-01	1.272444e-01	2.482813e-01	3.267806e-01	1.615713e-01	2.633667e-01	7.911145e-02	5.404552e-01	2.966001e-01	8.383325e-02	4.396269e-01	3.724302e-01	8.537123e-02	2.500991e-01	1.088076e-01	5.198555e-02	1.217850e+00	1.278113e-01	8.510750e-02	2.245664e+00	8.502067e-02	3.046162e-02	2.753329e+00	3.404504e-02	1.780329e+00	1.650352e+00	6.660776e-02	4.331581e-02	2.302306e+00	1.952719e-01	3.792991e-03	9.846984e-01	1.665631e-01	3.996831e+00	4.466017e+00	9.251141e-02	4.792989e-01	1.351593e-01	4.485928e-01	2.591744e+00	1.316651e+00	1.036846e-01	2.388608e+00	3.791082e-01	5.399940e-02	2.328536e+00	1.934765e-01	2.865852e-03	2.850928e+00	2.775068e-01	5.879720e-02	2.687649e+00	4.797970e-01	1.987526e-01	3.842368e+00
7270000	-4.741262e+04	1.525862e+02	5.329490e+00	5.858464e-02	3.364789e-01	4.648574e-02	2.739586e-02	4.686390e-01	6.241594e-02	5.142681e-02	3.276886e-01	2.792585e-02	8.211783e-02	4.685746e-01	4.226629e-02	1.081361e-01	2.075635e-01	8.064183e-02	5.578429e-02	4.225672e-01	1.253071e-01	5.822255e-02	1.451885e-01	9.307929e-02	6.245568e-02	5.153801e-01	1.256739e-01	8.402962e-02	1.668571e-01	7.566732e-02	7.404595e-03	5.685226e-01	9.751871e-02	1.566384e-02	6.604772e-01	1.635832e-01	1.209783e-01	1.679008e-02	2.250739e-02	8.396539e-02	5.202557e-01	1.710541e-01	9.344642e-04	1.947962e-01	2.899409e-02	1.090295e-01	4.727993e-02	6.991018e-02	3.849052e-02	6.903809e-01	4.490905e-02	1.857842e-01	3.801918e-01	6.958746e-02	2.100985e-01	4.480507e-02	1.095330e-01	6.526408e-02	4.850219e-01	1.754031e-01	3.912446e-02	2.184576e-01	1.672887e-02	5.672175e-03	1.154656e-01	6.591862e-02	3.882511e-03	6.184603e-01	1.906007e-01	8.446766e-03	3.826084e-01	1.355385e-02	5.317899e-01	7.780468e-03	5.582056e-02	1.735374e-01	3.027773e-01	1.727066e-01	1.907390e-02	2.661871e-01	6.571772e-02	5.456140e-02	2.530708e-02	3.180346e-02	9.977443e-04	8.774557e-01	9.874643e-03	2.771064e-01	2.010314e-01	1.789811e-01	2.000585e-01	9.727674e-03	1.330949e-01	1.196335e-01	3.806409e-01	1.105309e-01	4.573292e-02	2.807690e-01	6.269274e-02	1.419402e-01	2.937453e-01	1.621705e-01	5.122866e-02	2.501544e-01	1.007609e-01	4.702489e-02	7.906783e-02	1.147969e-01	3.545156e-01	1.360587e-01	2.685361e-01	7.013791e-02	3.975929e-01	1.894242e-01	2.046219e-02	2.960759e-01	2.630688e-02	5.503239e-02	8.158783e-02	2.882694e-01	2.700266e-02	3.883448e-01	1.597629e-01	2.273173e-01	1.490626e-01	2.736863e-01	1.987230e-01	6.576133e-02	8.544954e-02	7.159189e-02	3.104157e-01	1.146766e-01	1.099430e-04	3.716016e-01	1.316043e-01	4.274601e-01	5.894637e-02	1.158113e-01	3.977822e-01	4.315108e-01	4.539323e-02	1.167030e-01	4.063929e-01	2.561902e-01	2.383578e-01	2.534195e-01	2.520325e-01	2.257878e-01	2.762333e-01	3.117458e-01	1.862331e-01	2.596317e-01	2.398771e-01	2.890262e-01	2.114650e-01	3.718748e-01	1.660866e-01	1.714394e-01	2.905993e-01	4.486111e-02	5.518945e-01	2.234112e-01	1.798332e-01	3.479890e-01	1.710522e-01	2.957665e-01	1.851924e-01	3.645139e-01	2.085079e-01	1.939250e-01	2.330532e-01	1.451930e-01	3.025355e-01	2.589222e-01	2.933493e-01	2.714311e-01	1.667370e-01	3.828469e-01	1.789850e-01	2.518151e-01	3.588673e-01	1.189501e-01	2.703675e-01	1.361391e-01	3.276075e-01	1.711566e-01	3.650968e-01	1.890940e-01	4.759277e-01	2.435522e-01	9.142605e-02	3.309338e-01	2.490235e-01	1.535971e-01	2.664457e-01	1.177536e-01	4.148452e-01	2.684647e-01	1.989365e-01	2.280310e-01	2.198417e-01	3.022472e-01	2.498802e-01	3.299974e-01	2.897146e-01	1.999718e-01	1.803162e-01	1.264474e-01	3.048526e-01	2.841115e-01	2.845886e-01	2.905150e-01	1.866442e-01	3.900692e-01	1.327715e-01	2.580584e-01	3.297602e-01	1.607370e-01	2.514444e-01	8.487204e-02	5.095982e-01	3.174687e-01	8.806111e-02	4.801728e-01	4.266860e-01	3.986714e-03	2.995685e-01	1.600356e-01	5.381590e-03	1.013706e+00	1.644046e-01	1.994383e-01	2.246670e+00	1.170535e-01	1.929927e-02	2.309465e+00	1.503598e-01	1.680558e-01	1.976921e+00	4.017496e-03	1.477906e-01	3.026520e+00	1.228232e-01	3.873010e-02	1.933903e+00	1.775123e-01	4.329759e+00	4.186326e+00	9.215025e-02	5.006130e-01	2.231477e-01	4.085141e-01	2.932376e+00	1.010386e+00	1.515042e-01	2.438716e+00	1.989069e-01	6.304783e-02	2.209417e+00	2.291756e-01	5.635178e-03	2.721360e+00	2.914461e-01	7.416222e-02	2.428309e+00	6.515753e-01	4.038590e-01	3.541021e+00
7280000	-4.739967e+04	1.386606e+02	5.735302e+00	7.306985e-02	2.812061e-01	3.708335e-02	5.094844e-02	5.109881e-01	4.670422e-02	6.041397e-02	3.170389e-01	2.132003e-02	6.397623e-02	4.877955e-01	4.945538e-02	9.003947e-02	1.857294e-01	4.541383e-02	7.430538e-02	4.296286e-01	1.748833e-01	7.791601e-02	1.159667e-01	1.037873e-01	5.379538e-02	5.534788e-01	9.505588e-02	3.194716e-02	2.734064e-01	1.267334e-01	1.864134e-02	4.760975e-01	7.317427e-02	5.768844e-02	2.937131e-01	4.349332e-01	1.398238e-01	3.488298e-02	3.895846e-02	5.798620e-02	4.880129e-01	2.137731e-01	1.687207e-04	1.914185e-01	4.864058e-02	1.183740e-01	1.844489e-02	5.152878e-02	2.850444e-03	7.962766e-01	1.252527e-02	8.409487e-02	2.326739e-01	2.133181e-02	4.793996e-01	6.503549e-02	1.174644e-01	3.748600e-02	4.092230e-01	2.197509e-01	3.949405e-02	2.694579e-01	2.458815e-02	2.768506e-02	9.450751e-02	1.820790e-01	1.372730e-02	5.435854e-01	1.384158e-01	1.073785e-01	2.812460e-01	2.216239e-02	4.648878e-01	4.081103e-02	8.351431e-02	1.103813e-01	3.727049e-01	1.526009e-01	3.909013e-02	2.679337e-01	5.728907e-02	4.446006e-02	5.686640e-03	5.237345e-02	3.678078e-03	8.503508e-01	4.345100e-02	3.888889e-03	1.971206e-01	5.979494e-03	1.814068e-01	4.319568e-01	1.796474e-01	1.242267e-01	3.756611e-01	1.671762e-01	3.896226e-02	2.513081e-01	4.266569e-02	1.444714e-01	2.675146e-01	1.819156e-01	1.197290e-02	2.586065e-01	1.355190e-01	3.183245e-02	5.712467e-02	3.202933e-02	5.564976e-01	2.088428e-01	1.136731e-01	5.782247e-02	4.080043e-01	1.849078e-01	1.013813e-02	3.146257e-01	2.450161e-02	1.294251e-01	1.232809e-01	2.350243e-01	2.639934e-02	3.594063e-01	1.264641e-01	1.064698e-01	2.439012e-01	2.542534e-01	2.058324e-01	1.513039e-01	3.823928e-02	5.954891e-02	3.730682e-01	2.194845e-01	1.707334e-03	2.314708e-01	1.147202e-01	4.820078e-01	4.686177e-02	1.183708e-01	3.527596e-01	4.316904e-01	4.199467e-02	1.099628e-01	4.163521e-01	2.695058e-01	2.298404e-01	2.417194e-01	2.589345e-01	2.272981e-01	2.631348e-01	3.223029e-01	1.872643e-01	2.064153e-01	2.598506e-01	3.430691e-01	1.906650e-01	3.534014e-01	1.871696e-01	1.786277e-01	2.808013e-01	4.319310e-02	5.502139e-01	2.302629e-01	1.763301e-01	3.097269e-01	1.636769e-01	3.904729e-01	1.361233e-01	4.085645e-01	1.221982e-01	1.541859e-01	3.150514e-01	1.598716e-01	2.913265e-01	2.889941e-01	2.598078e-01	2.895306e-01	1.911147e-01	3.615700e-01	1.577847e-01	2.600724e-01	3.160204e-01	2.289313e-01	1.949759e-01	1.458408e-01	3.324437e-01	1.604288e-01	3.612867e-01	2.222264e-01	3.272757e-01	3.323916e-01	1.181063e-01	2.900980e-01	3.026571e-01	1.622455e-01	2.449993e-01	1.030892e-01	3.990687e-01	2.533403e-01	2.445018e-01	2.555447e-01	2.137600e-01	3.259799e-01	2.047154e-01	3.684916e-01	1.979166e-01	2.098283e-01	2.237634e-01	1.456107e-01	3.233185e-01	2.617451e-01	2.693257e-01	3.159910e-01	2.406121e-01	3.262351e-01	1.171618e-01	2.720890e-01	3.112772e-01	1.878193e-01	2.288146e-01	7.715712e-02	5.847645e-01	2.450698e-01	9.300859e-02	4.687311e-01	3.762500e-01	9.922915e-03	2.694918e-01	2.102197e-01	5.887866e-02	1.679649e+00	9.304694e-02	2.488754e-01	2.188931e+00	1.010542e-01	5.865549e-02	2.035716e+00	5.196777e-01	1.620578e+00	1.588944e+00	1.088306e-01	6.932648e-01	3.421562e+00	2.218416e-01	4.202509e-03	1.767209e+00	1.693123e-01	4.008767e+00	4.674347e+00	8.167712e-02	4.926371e-01	1.704423e-01	3.214332e-01	2.865857e+00	1.461788e+00	1.059764e-01	1.968253e+00	1.769819e-01	9.627547e-02	1.976343e+00	2.024280e-01	6.657485e-03	3.166522e+00	3.482661e-01	5.707747e-02	2.426502e+00	5.831425e-01	2.407836e-01	3.698232e+00
7290000	-4.741540e+04	1.458640e+02	5.423405e+00	5.648466e-02	2.696159e-01	3.941788e-02	6.639621e-02	5.116306e-01	5.645476e-02	6.482515e-02	3.163583e-01	2.969265e-02	7.266121e-02	4.730743e-01	4.338845e-02	8.985968e-02	2.044349e-01	1.067825e-01	8.982815e-02	4.011627e-01	1.079321e-01	8.062525e-02	1.475358e-01	1.275036e-01	6.505394e-02	4.746581e-01	1.046233e-01	6.338631e-02	1.734192e-01	4.151171e-02	5.658197e-02	4.861306e-01	1.789701e-01	7.036409e-03	4.332265e-01	4.295132e-01	6.605244e-02	5.858579e-02	5.585679e-03	8.743882e-02	3.892895e-01	2.251558e-01	7.342253e-04	2.632586e-01	3.412304e-02	9.999630e-02	3.714935e-02	1.312860e-01	8.292838e-05	6.677905e-01	6.369495e-02	6.849731e-02	5.286590e-01	2.736831e-03	3.365685e-01	2.526377e-02	3.827462e-02	7.964311e-02	4.923163e-01	1.547435e-01	2.239438e-02	2.359008e-01	1.500195e-02	1.907006e-02	1.624649e-01	3.633276e-02	1.519830e-02	6.207712e-01	1.461628e-01	1.443787e-01	3.289160e-01	6.589305e-02	3.271981e-01	2.301717e-02	1.105970e-01	1.483749e-01	4.118116e-01	1.258005e-01	1.793684e-02	2.518341e-01	4.424211e-02	8.031314e-03	9.466504e-04	2.227528e-01	1.095303e-03	6.583388e-01	1.088351e-01	9.786701e-02	1.500120e-01	2.209294e-01	3.394280e-01	6.353730e-02	1.282262e-01	1.490103e-01	3.368277e-01	2.073952e-01	2.012701e-02	2.616917e-01	2.494803e-02	9.019475e-02	1.160707e-01	3.076194e-01	3.608835e-02	3.524357e-01	9.759106e-02	4.612773e-02	1.070831e-01	4.479614e-02	5.310914e-01	1.330856e-01	1.378161e-01	7.155586e-02	4.110429e-01	1.188988e-01	1.470664e-02	3.627615e-01	2.103422e-02	1.002542e-01	1.434332e-01	2.720209e-01	1.264424e-02	2.922953e-01	1.793523e-01	1.436324e-01	1.169464e-01	3.906046e-02	4.556292e-01	9.685566e-02	1.478759e-01	3.368416e-02	2.818754e-01	2.038762e-01	2.538029e-03	2.923437e-01	1.856825e-01	4.653015e-01	4.504729e-02	1.132921e-01	3.763591e-01	4.077262e-01	4.265668e-02	1.244564e-01	4.251608e-01	2.340724e-01	2.459903e-01	2.852972e-01	2.346401e-01	2.082810e-01	2.846011e-01	3.197612e-01	1.873567e-01	3.017812e-01	2.515934e-01	2.698760e-01	1.767494e-01	3.549143e-01	1.833708e-01	2.061919e-01	2.555230e-01	4.545313e-02	5.290005e-01	2.596677e-01	1.658787e-01	2.698657e-01	2.282375e-01	3.863533e-01	1.155435e-01	3.988568e-01	1.612254e-01	1.266173e-01	3.133005e-01	1.432187e-01	3.171745e-01	2.361100e-01	3.034969e-01	2.959529e-01	1.696153e-01	3.618615e-01	1.725703e-01	2.385069e-01	2.559566e-01	1.945498e-01	3.109866e-01	1.315177e-01	3.313032e-01	1.810725e-01	3.561066e-01	1.795842e-01	4.397511e-01	3.056688e-01	7.499596e-02	3.266318e-01	2.406295e-01	1.794147e-01	2.533240e-01	9.456304e-02	3.980354e-01	3.273839e-01	1.800177e-01	2.076186e-01	2.045995e-01	3.983970e-01	1.893849e-01	3.461477e-01	2.433089e-01	1.822459e-01	2.282975e-01	1.513754e-01	2.673527e-01	3.089722e-01	2.722997e-01	3.406625e-01	1.952172e-01	3.376024e-01	1.265179e-01	3.301776e-01	2.681563e-01	1.663909e-01	2.352752e-01	1.036325e-01	5.541932e-01	2.528812e-01	8.929311e-02	5.111506e-01	3.920885e-01	8.901390e-02	3.068061e-01	2.198392e-01	4.868399e-02	1.561959e+00	1.524274e-01	1.123687e-01	2.336017e+00	6.998616e-02	1.109963e-01	2.254936e+00	4.820077e-02	3.662016e+00	1.317916e+00	1.310079e-01	1.912821e-01	3.704559e+00	1.995634e-01	7.830938e-02	1.573457e+00	1.736863e-01	3.821507e+00	4.738857e+00	1.016611e-01	5.322171e-01	2.479128e-01	3.135878e-01	2.495551e+00	1.620697e+00	1.049722e-01	2.040630e+00	1.661609e-01	4.689803e-02	2.396041e+00	1.509048e-01	4.438226e-03	2.949998e+00	2.878917e-01	1.216168e-01	2.518089e+00	5.860155e-01	2.166777e-01	3.185916e+00
7300000	-4.739991e+04	1.415801e+02	5.773430e+00	6.689635e-02	3.334829e-01	3.475943e-02	5.045310e-02	4.678965e-01	4.651173e-02	6.149958e-02	2.802050e-01	2.583637e-02	6.141902e-02	5.282804e-01	4.275967e-02	1.224595e-01	1.867266e-01	8.451172e-02	7.508608e-02	4.054802e-01	1.257359e-01	7.175059e-02	1.323925e-01	1.142130e-01	4.689710e-02	5.131137e-01	1.216332e-01	4.696339e-02	2.537826e-01	4.501707e-02	8.296962e-02	4.060666e-01	1.652007e-01	6.946508e-02	3.641761e-01	3.660947e-01	1.502850e-01	2.977817e-02	2.020090e-02	9.941147e-02	4.078148e-01	1.882007e-01	2.475975e-04	2.597114e-01	4.461404e-02	2.064763e-01	3.693120e-02	8.184913e-02	2.092183e-02	6.050514e-01	4.877015e-02	1.297953e-01	1.585597e-01	2.073891e-02	3.787937e-01	1.038801e-01	2.082323e-01	3.465545e-02	4.997384e-01	2.384643e-01	1.615725e-02	2.066774e-01	4.307233e-03	4.434413e-02	2.099370e-01	5.486540e-02	1.689917e-02	4.109537e-01	2.630006e-01	1.121462e-02	2.215884e-01	7.701129e-02	3.322278e-01	7.941303e-02	2.785449e-01	1.000504e-01	3.649887e-01	2.264417e-01	3.299929e-02	2.325247e-01	4.299518e-02	1.418353e-02	8.507035e-04	9.705474e-02	3.367564e-03	7.884353e-01	9.610812e-02	5.902271e-02	4.158256e-03	1.478911e-01	5.619666e-01	1.119240e-02	2.157689e-01	1.173477e-01	4.517146e-01	1.500766e-01	3.136166e-02	2.041524e-01	4.534699e-02	1.306498e-01	1.514961e-01	1.745435e-01	2.803752e-02	3.448368e-01	1.704362e-01	8.311267e-02	1.172072e-01	2.872527e-02	3.580424e-01	2.605395e-01	1.523729e-01	6.797596e-02	3.533574e-01	2.203762e-01	1.411061e-02	3.251985e-01	1.898136e-02	5.193817e-02	1.094065e-01	3.365667e-01	2.173187e-02	3.174002e-01	1.629566e-01	1.682163e-01	2.319957e-01	8.047623e-02	3.456924e-01	7.126348e-02	1.023558e-01	5.062632e-02	3.263033e-01	2.638388e-01	1.079844e-03	2.823464e-01	7.580533e-02	4.393724e-01	4.618340e-02	1.171464e-01	3.972978e-01	4.391942e-01	4.237019e-02	1.077378e-01	4.106978e-01	2.425845e-01	2.474783e-01	2.644855e-01	2.454516e-01	2.305061e-01	2.815228e-01	3.015528e-01	1.864182e-01	2.245430e-01	2.920708e-01	2.931965e-01	1.901897e-01	3.981773e-01	1.651570e-01	1.986046e-01	2.380611e-01	4.094816e-02	5.629837e-01	2.503087e-01	1.457594e-01	3.306099e-01	1.449461e-01	3.326902e-01	1.917538e-01	4.159598e-01	1.847732e-01	1.729048e-01	2.263622e-01	1.482804e-01	2.811072e-01	2.731511e-01	2.974613e-01	2.775268e-01	1.482683e-01	4.149216e-01	1.592833e-01	2.433590e-01	3.142799e-01	1.780264e-01	2.643347e-01	1.090029e-01	3.673145e-01	1.369729e-01	3.867097e-01	2.486818e-01	4.303046e-01	2.727301e-01	4.828357e-02	2.116470e-01	2.966442e-01	1.970127e-01	2.946962e-01	1.118918e-01	3.983759e-01	2.911272e-01	1.986051e-01	2.663713e-01	1.777007e-01	3.895099e-01	1.664181e-01	4.173025e-01	1.867141e-01	1.592677e-01	2.367157e-01	1.343198e-01	2.880601e-01	3.101589e-01	2.674612e-01	3.114365e-01	2.399195e-01	3.175279e-01	1.311162e-01	2.785686e-01	3.303536e-01	1.500229e-01	2.410549e-01	7.307247e-02	5.449201e-01	2.908660e-01	9.114144e-02	4.616121e-01	3.966661e-01	4.941570e-02	2.616861e-01	2.156723e-01	9.135481e-02	1.257189e+00	8.715932e-02	2.459642e-02	1.645327e+00	1.155909e-01	5.650138e-01	2.457593e+00	4.761972e-02	8.841595e-01	1.161167e+00	1.799781e-01	4.538422e-02	2.326265e+00	9.214927e-02	1.277242e-02	1.436667e+00	1.307914e-01	3.816264e+00	4.596295e+00	1.003968e-01	4.634991e-01	1.588861e-01	3.258805e-01	2.870229e+00	1.423810e+00	1.489628e-01	2.454445e+00	2.524388e-01	6.879719e-02	2.498101e+00	2.061125e-01	6.628175e-03	3.081124e+00	2.159548e-01	1.086817e-01	2.484647e+00	3.972460e-01	2.459677e-01	3.687252e+00
7310000	-4.740062e+04	1.493758e+02	5.441523e+00	8.303312e-02	2.951282e-01	4.098948e-02	1.001511e-02	5.184597e-01	5.237442e-02	5.134841e-02	3.320783e-01	2.608996e-02	5.870712e-02	4.843865e-01	4.738972e-02	9.637300e-02	2.118980e-01	8.119577e-02	8.519556e-02	4.292787e-01	9.605890e-02	7.609934e-02	1.429262e-01	1.084421e-01	5.200301e-02	4.973697e-01	1.231597e-01	3.038331e-02	1.560487e-01	7.357872e-02	4.593519e-02	5.671619e-01	1.268922e-01	4.138064e-03	4.453649e-01	2.548569e-01	9.181773e-02	5.263972e-02	1.511826e-01	7.789758e-02	4.181975e-01	2.371268e-01	3.630631e-03	2.325108e-01	3.063671e-02	1.768438e-01	3.310879e-02	7.230793e-02	4.937017e-03	7.048204e-01	7.982081e-03	8.103381e-02	1.323973e-01	1.954034e-03	5.478259e-01	7.938392e-02	1.574051e-01	5.581175e-02	4.492911e-01	2.172639e-01	1.521374e-02	2.428124e-01	1.960710e-02	3.369950e-02	2.172122e-01	4.204930e-02	6.405046e-03	4.501701e-01	2.504639e-01	1.257565e-01	2.868707e-01	5.713256e-02	4.379800e-01	8.700069e-03	8.356007e-02	2.023917e-01	3.844478e-01	2.059918e-01	6.891930e-03	1.785651e-01	2.171163e-02	3.770129e-02	1.061241e-03	6.669738e-02	9.416489e-03	7.790393e-01	1.060843e-01	2.366194e-01	1.750964e-01	6.424395e-02	3.622184e-01	1.160644e-01	4.575749e-02	1.106371e-01	4.003172e-01	1.459171e-01	3.798671e-02	2.432520e-01	6.188987e-02	5.630752e-02	1.680319e-01	2.835461e-01	1.372040e-02	3.371129e-01	1.412811e-01	1.090149e-02	7.994245e-02	6.058055e-02	5.599958e-01	2.805186e-01	8.061167e-03	6.089654e-02	4.042097e-01	1.700014e-01	1.265183e-02	3.324784e-01	1.976214e-02	1.804663e-01	1.439409e-01	1.516450e-01	6.305926e-02	3.707260e-01	9.016247e-02	1.058149e-01	1.671339e-01	8.225305e-02	4.738019e-01	8.317383e-02	8.782246e-02	6.816334e-02	3.694500e-01	4.429824e-03	3.599169e-04	3.146555e-01	2.429415e-01	4.392462e-01	4.627756e-02	1.263009e-01	3.881753e-01	4.556199e-01	4.734807e-02	1.193635e-01	3.776686e-01	2.369355e-01	2.407683e-01	2.610080e-01	2.612883e-01	2.170050e-01	2.539165e-01	3.361642e-01	1.929143e-01	2.689149e-01	2.794205e-01	3.054393e-01	1.462253e-01	3.992256e-01	1.945338e-01	1.985494e-01	2.076912e-01	4.383636e-02	4.871892e-01	2.983706e-01	1.706038e-01	3.301006e-01	1.435898e-01	4.002153e-01	1.260944e-01	3.929880e-01	1.880861e-01	1.850206e-01	2.339052e-01	1.337467e-01	3.260042e-01	2.894919e-01	2.507573e-01	2.753071e-01	1.437146e-01	4.220737e-01	1.589045e-01	2.602164e-01	3.640396e-01	1.312164e-01	2.445276e-01	1.029259e-01	3.061894e-01	1.618638e-01	4.290209e-01	1.968672e-01	3.764766e-01	2.920466e-01	1.346096e-01	2.879125e-01	3.100349e-01	1.529350e-01	2.491176e-01	1.190628e-01	4.498273e-01	2.455711e-01	1.855388e-01	2.194948e-01	2.573736e-01	3.207767e-01	2.023549e-01	4.160222e-01	2.010101e-01	2.044633e-01	1.785044e-01	1.433781e-01	3.072101e-01	2.698997e-01	2.795121e-01	3.152502e-01	2.255714e-01	2.770888e-01	1.820896e-01	2.543555e-01	3.175147e-01	1.596801e-01	2.684496e-01	8.890155e-02	5.434251e-01	2.775167e-01	9.015664e-02	5.121013e-01	4.112584e-01	8.077883e-02	3.004605e-01	1.657645e-01	2.590328e-02	1.414999e+00	8.675727e-02	1.728152e-01	1.708521e+00	4.701971e-02	8.820315e-01	2.246913e+00	5.534240e-02	3.505471e-01	1.353015e+00	1.234334e-01	6.653920e-02	3.162601e+00	2.407160e-01	7.758789e-02	1.566990e+00	1.768800e-01	3.725029e+00	4.415014e+00	1.039197e-01	5.217517e-01	2.455518e-01	4.517624e-01	2.379996e+00	1.284650e+00	1.968821e-01	2.042482e+00	2.392353e-01	7.475634e-02	2.828885e+00	1.389649e-01	1.807419e-02	3.395140e+00	4.467053e-01	1.415794e-01	2.789564e+00	5.475080e-01	1.955150e-01	3.067122e+00
7320000	-4.739857e+04	1.542353e+02	5.130680e+00	5.622152e-02	3.112630e-01	4.930157e-02	7.175362e-02	4.550384e-01	5.642183e-02	5.245391e-02	3.533645e-01	2.524937e-02	8.245412e-02	4.460452e-01	4.043286e-02	1.225160e-01	1.925458e-01	7.427990e-02	7.088054e-02	4.225807e-01	1.171971e-01	7.807339e-02	1.469440e-01	1.390052e-01	4.080731e-02	4.925694e-01	1.026007e-01	1.022688e-01	1.111525e-01	1.266098e-01	2.613687e-02	5.545127e-01	7.931928e-02	7.634207e-02	3.314108e-01	3.656915e-01	8.514134e-02	1.363233e-02	1.277819e-01	1.117314e-01	4.269262e-01	1.871992e-01	2.026146e-04	2.474243e-01	2.651626e-02	2.114023e-01	4.216974e-02	1.997810e-02	1.869628e-03	6.876791e-01	3.690107e-02	1.559997e-01	5.081173e-01	4.811001e-02	1.951485e-01	4.859005e-02	4.403450e-02	5.643916e-02	4.541930e-01	2.535150e-01	2.178924e-02	1.962796e-01	1.778391e-02	2.994678e-02	1.197660e-01	3.517471e-02	4.405333e-03	4.799143e-01	3.307929e-01	7.248198e-02	2.158636e-01	4.272057e-02	3.615656e-01	5.982635e-02	2.475419e-01	1.469318e-01	4.147771e-01	1.813865e-01	1.285451e-02	2.006866e-01	4.336344e-02	1.744318e-02	4.830601e-03	6.667960e-02	5.684179e-03	8.262992e-01	7.906328e-02	2.196420e-01	5.793383e-02	1.695116e-01	8.644596e-02	2.174179e-01	2.490487e-01	1.043899e-01	4.182092e-01	1.221121e-01	3.381582e-02	2.494566e-01	7.201645e-02	6.514134e-02	1.760193e-01	2.491257e-01	1.135402e-02	3.358583e-01	1.625013e-01	7.795551e-02	5.208035e-02	3.535189e-02	3.439251e-01	2.203962e-01	2.702910e-01	6.603936e-02	4.009565e-01	1.577858e-01	2.065420e-02	3.213947e-01	3.316938e-02	1.009247e-01	1.510887e-01	1.999516e-01	9.581990e-03	4.270628e-01	1.113903e-01	5.768217e-02	2.201342e-01	8.909543e-02	3.606395e-01	1.454147e-01	1.270340e-01	3.961919e-02	3.393329e-01	1.818364e-01	3.120217e-03	2.597704e-01	1.763209e-01	4.364783e-01	5.679083e-02	1.215651e-01	3.851658e-01	4.252804e-01	4.764092e-02	1.063843e-01	4.206943e-01	2.379888e-01	2.407047e-01	2.777678e-01	2.435386e-01	2.211516e-01	2.686895e-01	3.247442e-01	1.854147e-01	2.681229e-01	2.453857e-01	3.446170e-01	1.418744e-01	3.943587e-01	1.595409e-01	1.841227e-01	2.619777e-01	4.777557e-02	4.537251e-01	3.546043e-01	1.438951e-01	3.113772e-01	1.614154e-01	3.476942e-01	1.795132e-01	3.255083e-01	1.413091e-01	2.514920e-01	2.816905e-01	1.413295e-01	3.207834e-01	2.267788e-01	3.111083e-01	3.263945e-01	1.218165e-01	4.063923e-01	1.453967e-01	2.032218e-01	3.273040e-01	1.971821e-01	2.722921e-01	9.036869e-02	3.500388e-01	1.794946e-01	3.800979e-01	2.239992e-01	4.754846e-01	2.258168e-01	7.469946e-02	3.249109e-01	2.895278e-01	1.886547e-01	1.969066e-01	1.207884e-01	3.995839e-01	2.914609e-01	1.881668e-01	2.999111e-01	2.065923e-01	3.354778e-01	1.580187e-01	2.939897e-01	2.537277e-01	1.717251e-01	2.805575e-01	1.466134e-01	3.302040e-01	2.394928e-01	2.836898e-01	3.155708e-01	2.467249e-01	3.219548e-01	1.157496e-01	2.768475e-01	3.183622e-01	1.818286e-01	2.229617e-01	9.358439e-02	5.694892e-01	2.431143e-01	9.381206e-02	5.697194e-01	4.003393e-01	3.591422e-02	3.044204e-01	1.482851e-01	2.788475e-02	2.290239e+00	1.285257e-01	1.020547e-01	2.546219e+00	1.041889e-01	1.857139e-01	2.815905e+00	1.948857e-01	3.302103e+00	1.738308e+00	1.048079e-01	3.643839e-01	2.356584e+00	1.996498e-01	7.415938e-02	1.170094e+00	1.646426e-01	3.668489e+00	4.206094e+00	1.026631e-01	5.276977e-01	2.570528e-01	3.348286e-01	2.591249e+00	1.302148e+00	3.299583e-01	2.227148e+00	3.585143e-01	8.881703e-02	2.355132e+00	1.952402e-01	6.103816e-03	3.483410e+00	4.330640e-01	5.590915e-02	2.639510e+00	4.919828e-01	2.477402e-01	3.694569e+00
7330000	-4.736616e+04	1.436654e+02	5.455257e+00	4.555332e-02	2.788264e-01	3.369965e-02	3.044712e-02	5.491079e-01	6.236566e-02	5.889853e-02	3.355284e-01	3.076961e-02	4.175191e-02	4.836798e-01	4.937179e-02	1.085696e-01	1.998761e-01	7.750621e-02	8.012075e-02	4.104201e-01	1.235073e-01	6.763431e-02	1.345467e-01	1.162278e-01	4.226702e-02	5.174645e-01	1.218597e-01	5.462657e-02	1.741237e-01	4.948517e-02	9.225523e-02	5.562567e-01	7.325271e-02	6.300330e-02	3.854107e-01	3.005475e-01	7.610513e-02	7.376138e-02	1.011720e-01	6.299374e-02	3.278042e-01	2.143739e-01	7.277458e-03	3.320968e-01	5.545383e-02	2.409166e-01	7.702059e-02	1.138694e-01	2.137432e-02	5.118915e-01	3.492756e-02	1.143113e-01	2.943809e-01	7.106441e-02	3.035425e-01	5.778117e-02	1.589197e-01	5.821637e-02	4.348614e-01	2.343287e-01	3.142782e-02	2.389231e-01	2.242668e-03	4.156531e-03	1.270351e-01	3.852629e-02	5.281046e-02	6.097153e-01	1.677564e-01	4.077098e-02	2.940592e-01	6.543000e-02	5.242765e-01	9.316752e-03	6.614650e-02	1.463084e-01	4.123889e-01	1.488310e-01	2.187144e-02	2.279915e-01	4.260870e-02	1.325195e-02	6.414379e-03	1.510832e-02	2.084809e-03	9.361715e-01	2.696900e-02	2.157067e-01	7.212847e-02	5.579387e-02	3.616046e-01	1.262764e-01	1.684900e-01	1.265936e-01	4.498808e-01	1.731808e-01	2.614260e-02	1.862422e-01	3.796005e-02	1.117877e-01	1.590301e-01	2.364189e-01	1.496113e-02	3.440899e-01	1.337123e-01	2.675301e-02	5.535249e-02	6.179654e-02	5.982480e-01	1.581835e-01	9.966650e-02	7.012056e-02	3.624659e-01	1.889380e-01	1.151524e-02	3.456090e-01	2.135135e-02	1.848240e-01	1.064922e-01	1.888523e-01	4.333225e-02	3.737566e-01	1.027426e-01	1.771027e-01	2.409027e-01	5.762346e-02	3.652755e-01	1.090498e-01	5.004579e-02	3.929432e-02	3.029955e-01	2.432321e-01	3.455174e-04	2.873561e-01	1.267764e-01	4.527985e-01	4.477697e-02	1.120766e-01	3.903480e-01	4.450787e-01	4.900447e-02	1.098063e-01	3.961105e-01	2.427810e-01	2.449686e-01	2.826851e-01	2.295654e-01	2.178827e-01	2.754075e-01	3.252039e-01	1.815059e-01	2.742959e-01	2.658078e-01	2.606485e-01	1.992479e-01	4.218352e-01	1.674078e-01	1.769619e-01	2.337951e-01	4.729874e-02	5.545838e-01	2.233840e-01	1.747335e-01	3.471474e-01	2.173196e-01	2.701751e-01	1.653579e-01	3.157126e-01	1.644032e-01	1.628876e-01	3.569967e-01	1.448060e-01	3.147464e-01	2.888323e-01	2.516154e-01	2.973380e-01	1.077079e-01	4.281021e-01	1.668520e-01	2.234218e-01	3.268065e-01	2.192464e-01	2.305253e-01	1.083146e-01	3.601876e-01	1.732317e-01	3.582661e-01	2.217571e-01	3.995155e-01	3.174140e-01	6.131343e-02	3.411305e-01	2.686762e-01	1.758257e-01	2.143676e-01	8.642337e-02	4.624474e-01	2.491819e-01	2.019474e-01	2.156029e-01	1.778341e-01	4.185758e-01	1.879872e-01	3.690308e-01	2.138837e-01	1.906025e-01	2.264830e-01	1.611584e-01	2.950665e-01	2.866421e-01	2.571330e-01	3.249904e-01	1.510133e-01	3.626715e-01	1.613248e-01	2.525036e-01	3.430328e-01	1.758911e-01	2.285725e-01	8.049214e-02	5.568194e-01	2.749203e-01	8.776818e-02	4.963944e-01	3.799751e-01	5.678773e-02	2.754426e-01	1.243201e-01	4.733980e-02	1.873021e+00	1.337748e-01	2.305695e-01	2.279835e+00	5.845489e-02	2.952503e+00	3.201248e+00	9.665923e-02	5.153022e-01	1.707327e+00	1.905679e-03	7.755717e-03	3.070826e+00	2.661016e-01	2.076874e-02	2.581568e+00	1.802411e-01	4.106264e+00	4.562620e+00	1.009682e-01	5.389147e-01	1.542711e-01	2.677840e-01	2.508724e+00	1.269336e+00	9.640982e-02	2.078127e+00	2.166975e-01	7.868264e-02	2.504889e+00	1.593683e-01	5.732973e-03	2.857204e+00	3.070515e-01	7.360045e-02	2.386380e+00	5.547499e-01	2.881928e-01	3.339274e+00
7340000	-4.739066e+04	1.541123e+02	5.264628e+00	7.503229e-02	3.138490e-01	3.814505e-02	9.273672e-02	4.458272e-01	3.440973e-02	6.964377e-02	3.480924e-01	2.721832e-02	8.074997e-02	4.253234e-01	4.897217e-02	9.579226e-02	1.902957e-01	8.624662e-02	9.763318e-02	3.958940e-01	1.341383e-01	6.429021e-02	1.559772e-01	1.160170e-01	4.837258e-02	4.927323e-01	1.226108e-01	6.150602e-02	8.923171e-02	5.807571e-02	5.992563e-03	6.737164e-01	1.114776e-01	8.122986e-03	4.712005e-01	2.709725e-01	1.411124e-01	4.672149e-02	6.187010e-02	5.467454e-02	4.592845e-01	2.582649e-01	1.400246e-05	2.074466e-01	2.031552e-02	2.115481e-01	3.118707e-02	2.127942e-02	8.634320e-03	6.839141e-01	4.343694e-02	1.364602e-01	2.666687e-01	2.314965e-03	5.475531e-01	1.218901e-02	3.481409e-02	4.796375e-02	4.027278e-01	1.908285e-01	3.647377e-02	2.981800e-01	2.382620e-02	3.764610e-02	9.210472e-02	1.191748e-01	2.424508e-02	5.576867e-01	1.691426e-01	1.025911e-01	1.072003e-01	1.611702e-02	6.099661e-01	1.531945e-02	1.488060e-01	1.789837e-01	3.394695e-01	1.284223e-01	2.968243e-02	2.726629e-01	5.077919e-02	6.516498e-03	7.918438e-03	5.511620e-02	3.260146e-03	9.181625e-01	9.026222e-03	7.104038e-03	2.638794e-02	2.640254e-02	2.845866e-01	1.845916e-01	4.709272e-01	1.020679e-01	4.738756e-01	1.133797e-01	3.600488e-02	2.164544e-01	5.821742e-02	6.723546e-02	1.254021e-01	2.543137e-01	1.502818e-02	3.988164e-01	1.392041e-01	3.627389e-02	4.510891e-02	6.152460e-02	4.803774e-01	3.205754e-01	5.613982e-02	6.245785e-02	4.313094e-01	1.868295e-01	1.477207e-02	2.878392e-01	1.679206e-02	5.440928e-02	8.820332e-02	2.020835e-01	1.508482e-02	5.076382e-01	1.325809e-01	1.798870e-01	2.283951e-01	1.374120e-01	3.498451e-01	3.989117e-02	6.456955e-02	3.524378e-02	2.836555e-01	3.309835e-01	1.740734e-04	2.428545e-01	1.070887e-01	4.213032e-01	4.483493e-02	1.230392e-01	4.108227e-01	4.322067e-01	4.662363e-02	1.242329e-01	3.969367e-01	2.510012e-01	2.269510e-01	2.814835e-01	2.405643e-01	2.279002e-01	2.726875e-01	3.188796e-01	1.805327e-01	2.553792e-01	2.523305e-01	3.472005e-01	1.450898e-01	3.680106e-01	1.966883e-01	1.850687e-01	2.502323e-01	4.154671e-02	5.184400e-01	2.718146e-01	1.681987e-01	3.391437e-01	8.869334e-02	4.422316e-01	1.299313e-01	3.015896e-01	1.801699e-01	2.198211e-01	2.984194e-01	1.889422e-01	2.856432e-01	2.499554e-01	2.754591e-01	2.717321e-01	1.856923e-01	4.265183e-01	1.160572e-01	2.740487e-01	3.357377e-01	1.448638e-01	2.453497e-01	1.230605e-01	3.276102e-01	1.802839e-01	3.690454e-01	2.576463e-01	3.105824e-01	3.839228e-01	4.784850e-02	2.558744e-01	3.472299e-01	1.798462e-01	2.170494e-01	1.010964e-01	4.124892e-01	2.564462e-01	2.299683e-01	2.200829e-01	2.320460e-01	3.696849e-01	1.781861e-01	3.704995e-01	1.752449e-01	2.041666e-01	2.500890e-01	1.366177e-01	3.026462e-01	2.782457e-01	2.824903e-01	3.666774e-01	1.945773e-01	3.316593e-01	1.070860e-01	2.993669e-01	2.841049e-01	1.814930e-01	2.350352e-01	6.817720e-02	5.858232e-01	2.709067e-01	7.509292e-02	4.475808e-01	3.826239e-01	9.543964e-02	3.242731e-01	1.182300e-01	1.562688e-02	9.773498e-01	1.803470e-01	3.651537e-01	2.721089e+00	4.972204e-02	7.773483e-02	2.877962e+00	2.649989e-01	1.599883e-01	1.672497e+00	3.280074e-02	1.422961e-01	2.773846e+00	1.095332e-01	7.380198e-02	1.493731e+00	1.951440e-01	4.418901e+00	4.434757e+00	1.071613e-01	5.171710e-01	2.143400e-01	3.956168e-01	2.423803e+00	8.839509e-01	1.876694e-01	1.972904e+00	1.574942e-01	5.241351e-02	2.452141e+00	1.157089e-01	1.002672e-03	2.776159e+00	3.390676e-01	1.022603e-01	2.562218e+00	4.980411e-01	2.560443e-01	3.477913e+00
7350000	-4.738575e+04	1.408770e+02	5.744532e+00	8.918891e-02	2.937598e-01	2.910233e-02	5.312932e-02	4.689603e-01	6.585935e-02	3.990428e-02	4.534336e-01	2.922384e-02	4.795620e-02	3.790655e-01	5.041663e-02	9.395324e-02	1.863063e-01	6.167139e-02	7.005362e-02	4.236018e-01	1.644136e-01	5.412228e-02	1.715634e-01	1.363742e-01	4.516031e-02	4.875519e-01	1.052279e-01	8.868220e-02	1.967148e-01	9.995238e-02	5.281387e-02	4.006298e-01	1.612069e-01	2.719806e-02	3.419584e-01	4.063236e-01	9.463739e-02	6.467014e-02	6.521245e-02	7.603540e-02	4.157603e-01	2.710481e-01	1.360209e-03	2.197806e-01	1.601538e-02	1.920864e-01	2.787029e-02	4.133916e-02	3.617035e-03	7.057377e-01	2.934942e-02	1.370286e-01	3.065086e-01	6.824251e-02	4.415560e-01	3.363508e-02	1.302928e-02	3.297346e-02	5.899673e-01	1.336658e-01	3.472666e-02	1.962283e-01	1.243839e-02	3.379116e-02	2.776587e-01	5.121564e-02	8.270582e-03	3.203294e-01	3.087345e-01	3.742666e-02	3.681751e-01	4.733198e-02	5.235305e-01	1.643956e-02	7.096300e-03	1.197757e-01	3.511157e-01	2.234884e-01	2.832191e-02	2.343244e-01	4.297386e-02	1.515758e-02	1.412665e-03	1.699144e-01	1.935585e-03	7.400687e-01	7.151104e-02	7.319355e-02	7.049386e-02	1.057480e-02	5.939579e-01	1.368318e-01	1.149481e-01	1.110569e-01	4.571303e-01	1.394539e-01	4.168777e-02	2.157224e-01	3.494881e-02	6.165625e-02	1.975079e-01	2.322233e-01	4.320281e-02	3.608894e-01	1.045204e-01	1.203786e-01	3.194348e-02	4.654649e-02	3.780238e-01	2.944306e-01	1.286770e-01	7.687693e-02	4.402257e-01	1.806974e-01	8.267767e-03	2.803482e-01	1.358410e-02	1.815415e-01	1.801217e-01	1.563634e-01	6.666796e-02	3.305559e-01	8.474954e-02	1.575236e-01	3.377654e-01	7.791052e-02	2.288914e-01	1.067847e-01	9.112442e-02	4.503460e-02	4.419113e-01	2.273580e-01	2.609404e-04	1.845498e-01	1.008853e-01	4.441059e-01	4.751129e-02	1.292396e-01	3.791432e-01	4.219213e-01	5.130239e-02	1.073327e-01	4.194437e-01	2.464688e-01	2.478056e-01	2.634506e-01	2.422750e-01	2.202256e-01	2.857656e-01	3.141313e-01	1.798775e-01	2.382067e-01	2.445639e-01	3.419755e-01	1.752539e-01	3.787227e-01	2.147532e-01	1.844727e-01	2.220514e-01	4.092537e-02	4.914946e-01	2.910854e-01	1.764947e-01	3.343343e-01	1.873735e-01	3.368872e-01	1.414049e-01	3.747637e-01	1.890215e-01	1.639207e-01	2.722941e-01	1.578282e-01	2.957556e-01	2.197296e-01	3.266866e-01	3.131726e-01	1.069788e-01	3.905343e-01	1.893143e-01	2.379832e-01	3.078201e-01	1.542664e-01	2.999302e-01	1.030371e-01	3.345862e-01	1.550312e-01	4.073455e-01	2.485271e-01	4.240506e-01	2.933795e-01	3.404279e-02	3.196199e-01	3.059199e-01	1.417098e-01	2.327503e-01	1.018835e-01	4.480440e-01	2.493448e-01	2.007278e-01	2.223080e-01	2.302625e-01	3.804817e-01	1.669477e-01	3.445784e-01	1.950497e-01	2.600447e-01	2.003272e-01	1.307236e-01	3.039452e-01	2.827457e-01	2.825855e-01	2.592371e-01	2.215657e-01	3.318559e-01	1.873413e-01	2.379371e-01	2.914744e-01	2.436480e-01	2.269405e-01	6.795580e-02	6.425645e-01	1.932957e-01	9.618399e-02	4.550733e-01	3.894130e-01	1.165142e-01	2.907461e-01	7.203547e-02	1.050160e-01	1.166123e+00	1.151303e-01	9.089463e-02	2.820985e+00	9.191592e-02	3.394031e-01	2.787024e+00	2.789153e-02	2.652830e-01	1.479363e+00	1.093148e-02	9.161038e-01	2.606978e+00	1.377395e-01	2.778380e-02	9.713839e-01	1.859273e-01	3.833594e+00	4.976959e+00	9.685540e-02	4.875420e-01	1.794837e-01	5.279147e-01	2.388244e+00	1.028115e+00	9.574824e-02	2.206765e+00	3.080398e-01	4.020769e-02	2.200076e+00	1.280144e-01	1.212118e-02	3.127581e+00	2.763152e-01	5.514451e-02	2.404882e+00	3.384576e-01	3.068646e-01	3.737025e+00
7360000	-4.739557e+04	1.326083e+02	6.030811e+00	8.498215e-02	3.209540e-01	3.339241e-02	2.333711e-02	4.806914e-01	5.664301e-02	3.930622e-02	3.087662e-01	2.902386e-02	9.397373e-02	4.990601e-01	2.986983e-02	1.067384e-01	1.603699e-01	5.119989e-02	9.013535e-02	4.406046e-01	1.509519e-01	5.793925e-02	1.466644e-01	1.027147e-01	4.657548e-02	5.360450e-01	1.100612e-01	8.205478e-02	1.673253e-01	4.773874e-02	8.832316e-02	5.388339e-01	7.572415e-02	3.867681e-02	5.299299e-01	2.546227e-01	1.320488e-01	5.560263e-03	3.916149e-02	9.544252e-02	5.479178e-01	2.148228e-01	5.505003e-05	1.341066e-01	7.655226e-03	2.423474e-01	8.185985e-02	9.696064e-02	1.584047e-02	5.074977e-01	5.549392e-02	1.054418e-01	3.734115e-01	3.078777e-02	3.353939e-01	9.078951e-02	6.417557e-02	6.240876e-02	4.425397e-01	1.752132e-01	3.619104e-02	2.745111e-01	9.136182e-03	1.146586e-02	1.967376e-01	4.271366e-02	5.444335e-03	4.177539e-01	3.258846e-01	1.324285e-01	2.747644e-01	2.431491e-02	3.584927e-01	3.929501e-02	1.707045e-01	1.744565e-01	3.456540e-01	1.472589e-01	2.317861e-02	2.404808e-01	6.897109e-02	1.950136e-02	9.187248e-03	3.905313e-02	7.069675e-04	7.855898e-01	1.459615e-01	1.322075e-01	4.996132e-02	9.967240e-03	3.907044e-01	1.685123e-01	2.486473e-01	1.178598e-01	4.427176e-01	1.692874e-01	2.820268e-02	1.984547e-01	4.347781e-02	8.446001e-02	1.786124e-01	1.433731e-01	1.241167e-01	2.758466e-01	1.935913e-01	5.523491e-03	1.557543e-01	6.689972e-02	4.824789e-01	1.919062e-01	9.743742e-02	6.970957e-02	4.365870e-01	1.751511e-01	1.403693e-02	2.962374e-01	8.278014e-03	9.291715e-02	1.750221e-01	1.507407e-01	1.653696e-02	4.062616e-01	1.585214e-01	1.228070e-01	3.451123e-01	1.967584e-01	1.976434e-01	5.990605e-02	7.777278e-02	4.330355e-02	2.569593e-01	2.357695e-01	6.995184e-04	3.264814e-01	1.367868e-01	4.407864e-01	4.616920e-02	1.142864e-01	3.987580e-01	4.187930e-01	4.485993e-02	1.168325e-01	4.195146e-01	2.331232e-01	2.413860e-01	2.728899e-01	2.526009e-01	2.193036e-01	2.672250e-01	3.301773e-01	1.832941e-01	2.574503e-01	2.315131e-01	3.212137e-01	1.898228e-01	3.989210e-01	1.464007e-01	1.859706e-01	2.687076e-01	4.378998e-02	5.451399e-01	2.050644e-01	2.060057e-01	3.292279e-01	1.669625e-01	3.406507e-01	1.631590e-01	4.546511e-01	1.473657e-01	1.936312e-01	2.043521e-01	1.789413e-01	2.387897e-01	2.674783e-01	3.147906e-01	2.637197e-01	1.965279e-01	3.877002e-01	1.520521e-01	2.728114e-01	3.187045e-01	1.786323e-01	2.298518e-01	1.244600e-01	3.269716e-01	1.540371e-01	3.945313e-01	2.474647e-01	4.376363e-01	2.764109e-01	3.848808e-02	3.127066e-01	2.119907e-01	2.036025e-01	2.717001e-01	1.071454e-01	4.214133e-01	2.687713e-01	2.026701e-01	2.435017e-01	2.377628e-01	3.099601e-01	2.087754e-01	3.713457e-01	2.019745e-01	2.009829e-01	2.256969e-01	1.233757e-01	3.205705e-01	2.533980e-01	3.026558e-01	3.115473e-01	1.994482e-01	3.477520e-01	1.412524e-01	2.635493e-01	2.837245e-01	1.844135e-01	2.683127e-01	9.477039e-02	5.387588e-01	2.745084e-01	9.196242e-02	4.243171e-01	3.511381e-01	1.030156e-01	3.022253e-01	1.110637e-02	1.262911e-02	9.577500e-01	1.314927e-01	5.301757e-02	3.271949e+00	8.227553e-02	1.314195e-01	2.984937e+00	8.095975e-02	9.106538e-01	1.494044e+00	9.220749e-02	1.716833e-01	2.953924e+00	1.738121e-01	4.170760e-02	1.395280e+00	1.913480e-01	3.945888e+00	4.881396e+00	9.073253e-02	5.087008e-01	1.498899e-01	4.430335e-01	2.514986e+00	2.774850e-01	1.655764e-01	2.205647e+00	2.429136e-01	4.719937e-02	2.160079e+00	1.540906e-01	7.819086e-03	3.018556e+00	2.929898e-01	6.646436e-02	2.619615e+00	5.578559e-01	2.031127e-01	3.780391e+00
7370000	-4.739181e+04	1.440192e+02	5.531233e+00	7.901258e-02	3.116917e-01	3.321911e-02	1.079050e-01	4.054285e-01	6.274310e-02	5.284315e-02	3.235442e-01	1.766442e-02	6.266227e-02	4.885022e-01	5.478370e-02	9.289044e-02	1.739956e-01	4.696719e-02	1.036727e-01	4.618017e-01	1.206724e-01	7.005057e-02	1.459876e-01	1.284340e-01	5.004420e-02	4.903605e-01	1.151232e-01	3.414801e-02	1.125125e-01	1.084294e-01	1.009398e-01	4.619943e-01	1.819760e-01	1.236637e-01	3.301037e-01	2.484808e-01	2.603605e-01	1.189005e-02	2.550127e-02	7.889197e-02	3.192016e-01	2.239699e-01	4.235050e-04	3.298182e-01	4.769484e-02	1.592265e-01	5.774500e-02	6.674686e-02	1.263133e-02	6.824541e-01	2.119621e-02	1.293303e-01	2.982329e-01	3.198922e-02	2.849165e-01	1.210338e-01	1.344974e-01	4.385720e-02	4.780622e-01	1.632615e-01	3.376362e-02	2.738818e-01	7.173733e-03	2.095782e-02	1.653388e-01	4.664227e-02	2.893656e-03	5.920714e-01	1.720960e-01	7.763688e-02	2.230324e-01	9.600567e-02	4.825320e-01	3.447333e-03	1.173458e-01	1.178117e-01	3.853456e-01	1.672398e-01	3.309144e-02	2.387747e-01	5.773683e-02	3.510528e-02	3.259920e-03	6.452660e-03	1.361534e-03	9.115681e-01	4.225252e-02	1.932081e-01	2.257535e-01	1.984075e-01	2.913858e-01	7.404120e-02	1.720395e-02	6.050888e-02	4.244651e-01	1.702428e-01	5.289165e-02	2.491457e-01	4.274586e-02	6.090930e-02	9.085355e-02	3.066226e-01	5.817567e-03	4.368325e-01	9.896447e-02	2.194608e-02	1.606999e-01	1.137848e-01	5.263311e-01	1.399097e-01	3.732840e-02	4.642141e-02	4.205947e-01	1.570431e-01	1.098262e-02	3.199828e-01	4.497540e-02	1.950576e-01	1.449433e-01	1.413896e-01	8.504143e-02	3.676474e-01	6.592062e-02	1.592270e-01	1.434830e-01	1.370018e-01	3.226191e-01	7.899119e-02	1.586779e-01	5.447557e-02	3.696692e-01	1.317377e-01	6.454727e-04	2.854811e-01	1.579910e-01	4.390916e-01	5.105699e-02	1.122796e-01	3.975718e-01	4.381465e-01	4.334590e-02	1.073949e-01	4.111127e-01	2.359247e-01	2.402154e-01	2.766719e-01	2.471881e-01	2.071727e-01	2.827816e-01	3.187512e-01	1.912944e-01	2.195089e-01	2.732785e-01	3.283935e-01	1.788190e-01	3.474587e-01	2.120907e-01	1.814655e-01	2.589851e-01	4.970511e-02	5.286331e-01	2.679385e-01	1.537232e-01	3.421866e-01	1.205441e-01	3.442709e-01	1.929984e-01	3.567315e-01	2.404304e-01	1.854671e-01	2.173710e-01	1.600202e-01	2.734998e-01	2.923421e-01	2.741380e-01	3.063916e-01	1.362803e-01	4.070599e-01	1.502682e-01	2.601611e-01	2.990925e-01	1.577466e-01	2.829998e-01	1.379932e-01	3.266251e-01	1.445139e-01	3.908677e-01	2.229001e-01	4.075146e-01	2.982732e-01	7.131213e-02	3.659129e-01	2.927722e-01	1.630640e-01	1.782509e-01	1.147483e-01	4.135451e-01	2.568424e-01	2.148642e-01	2.026271e-01	2.353906e-01	3.786886e-01	1.832937e-01	3.206396e-01	2.715794e-01	1.935018e-01	2.142792e-01	1.368616e-01	3.532825e-01	2.264433e-01	2.834126e-01	2.609799e-01	1.889414e-01	3.439313e-01	2.061474e-01	2.517622e-01	3.079727e-01	1.839532e-01	2.563119e-01	8.084062e-02	5.272276e-01	3.075417e-01	8.439014e-02	4.702508e-01	3.613877e-01	1.044454e-01	2.805596e-01	3.234212e-02	7.081304e-02	1.363295e+00	1.222980e-01	4.140982e-02	3.084084e+00	8.571734e-02	7.603662e-02	3.320517e+00	1.613065e-01	2.082725e+00	1.448200e+00	2.921716e-02	5.385741e-02	2.958072e+00	1.805865e-01	1.234541e-02	1.574774e+00	1.336624e-01	3.660058e+00	5.003786e+00	9.540619e-02	4.882892e-01	1.682194e-01	2.846119e-01	2.540322e+00	9.551229e-01	2.353303e-01	2.107094e+00	1.687356e-01	6.199219e-02	2.254584e+00	1.725634e-01	4.295417e-03	3.146532e+00	2.603089e-01	7.594376e-02	2.725908e+00	5.498998e-01	2.515085e-01	3.649412e+00
7380000	-4.741411e+04	1.561698e+02	5.162526e+00	8.988464e-02	2.911821e-01	4.076445e-02	6.064105e-02	4.638553e-01	5.367246e-02	4.425093e-02	3.691269e-01	2.816765e-02	5.231830e-02	4.559286e-01	5.020759e-02	1.034593e-01	1.649047e-01	9.214377e-02	8.462232e-02	4.054420e-01	1.494279e-01	8.404395e-02	1.210247e-01	1.477015e-01	4.769641e-02	5.038374e-01	9.569612e-02	1.033771e-01	3.121764e-01	3.523217e-02	6.352387e-02	4.115318e-01	7.415864e-02	6.501035e-02	3.815580e-01	3.297425e-01	1.143854e-01	1.016866e-01	7.617051e-03	8.009091e-02	3.698187e-01	2.184050e-01	1.348540e-03	2.938803e-01	3.645650e-02	1.360989e-01	8.806397e-02	1.398889e-02	3.537670e-03	7.303341e-01	2.797651e-02	1.250170e-01	3.762445e-01	1.858988e-02	3.337803e-01	3.957341e-02	1.067950e-01	5.178907e-02	4.858670e-01	1.700434e-01	4.805442e-02	2.383771e-01	5.869014e-03	2.935812e-03	1.097210e-01	7.871979e-02	3.259893e-02	5.445490e-01	2.314754e-01	1.303729e-02	4.422838e-01	3.747042e-03	3.655937e-01	1.090783e-01	6.625996e-02	1.580189e-01	3.510165e-01	1.695589e-01	1.431252e-02	2.701829e-01	3.691032e-02	7.613607e-02	1.764816e-02	8.172426e-03	2.334681e-03	8.210838e-01	7.462491e-02	6.792208e-02	3.762558e-02	3.100309e-01	2.976396e-01	2.368769e-01	4.990488e-02	8.086101e-02	5.161479e-01	1.516846e-01	3.274404e-02	1.666486e-01	5.191387e-02	7.095293e-02	2.109756e-01	2.187419e-01	4.442351e-02	3.363813e-01	1.185248e-01	2.959236e-02	1.670424e-01	1.002931e-01	4.239399e-01	1.288652e-01	1.502670e-01	8.453280e-02	4.540583e-01	1.578257e-01	9.843614e-03	2.711633e-01	2.257637e-02	7.694516e-02	1.051716e-01	2.026366e-01	3.370361e-02	4.487469e-01	1.327961e-01	1.424533e-01	1.928345e-01	1.436903e-01	2.784462e-01	1.679244e-01	7.465143e-02	5.457846e-02	3.137526e-01	1.688468e-01	5.009744e-04	3.243296e-01	1.379916e-01	4.166207e-01	4.925210e-02	1.233038e-01	4.108234e-01	4.268635e-01	4.006910e-02	1.161190e-01	4.169484e-01	2.372140e-01	2.424764e-01	2.637830e-01	2.565266e-01	2.155034e-01	2.665431e-01	3.369943e-01	1.809592e-01	2.183000e-01	2.735472e-01	3.020795e-01	2.060733e-01	3.905275e-01	1.944795e-01	1.901370e-01	2.248560e-01	5.098571e-02	4.735926e-01	3.192733e-01	1.561484e-01	3.224603e-01	1.977311e-01	2.715895e-01	2.082190e-01	4.036062e-01	1.710116e-01	1.092070e-01	3.161751e-01	1.523647e-01	3.345992e-01	2.287617e-01	2.842744e-01	3.186620e-01	1.732866e-01	3.772227e-01	1.308287e-01	2.258375e-01	3.381659e-01	1.659273e-01	2.700693e-01	1.302880e-01	2.932483e-01	2.420623e-01	3.344014e-01	2.067202e-01	4.320714e-01	2.711633e-01	9.004516e-02	2.524548e-01	1.923748e-01	2.471943e-01	3.079761e-01	9.291288e-02	4.710679e-01	2.407327e-01	1.952866e-01	2.465009e-01	2.013065e-01	3.578297e-01	1.943629e-01	3.184523e-01	2.009150e-01	2.423972e-01	2.382355e-01	1.218433e-01	3.311835e-01	2.669965e-01	2.799767e-01	3.185386e-01	2.487339e-01	3.031134e-01	1.296142e-01	2.316548e-01	3.448996e-01	1.581636e-01	2.652819e-01	8.828705e-02	5.617504e-01	2.561267e-01	9.383581e-02	5.168775e-01	3.745180e-01	1.017474e-01	2.858132e-01	1.053066e-01	9.774387e-02	1.528832e+00	1.091301e-01	1.405320e-01	1.793645e+00	1.255965e-01	5.054824e-01	2.657702e+00	1.401781e-01	6.066913e-01	1.423106e+00	9.705907e-02	3.056598e-01	3.666975e+00	1.343139e-01	1.164882e-01	1.452803e+00	1.735350e-01	3.683982e+00	4.759015e+00	1.108990e-01	5.144910e-01	1.338318e-01	1.692172e-01	2.632430e+00	1.222980e+00	1.862769e-01	2.052172e+00	2.240219e-01	8.976880e-02	2.362842e+00	1.068020e-01	2.861739e-03	2.877764e+00	3.043350e-01	9.976627e-02	2.461788e+00	5.620031e-01	3.643997e-01	3.700665e+00
7390000	-4.741871e+04	1.483522e+02	5.362210e+00	9.650013e-02	3.123199e-01	3.724611e-02	1.901568e-02	4.864930e-01	4.842518e-02	5.499569e-02	3.489660e-01	1.899384e-02	7.504172e-02	4.615662e-01	4.043648e-02	1.136409e-01	1.661222e-01	5.287412e-02	6.952463e-02	4.411268e-01	1.567114e-01	8.581240e-02	1.442024e-01	1.268852e-01	5.178218e-02	4.934297e-01	9.788816e-02	3.163516e-02	2.435993e-01	1.743900e-01	1.843204e-02	3.148788e-01	2.170647e-01	5.315522e-02	5.444502e-01	1.273665e-01	2.289326e-01	2.866872e-02	1.742678e-02	1.193572e-01	3.948282e-01	2.851142e-01	7.878788e-04	1.603197e-01	3.959273e-02	1.298142e-01	7.700953e-03	1.168745e-02	2.224098e-03	8.079959e-01	4.057737e-02	8.475871e-02	3.870449e-01	5.626368e-02	3.543162e-01	4.025524e-02	7.736130e-02	9.843457e-02	4.060058e-01	1.946909e-01	2.294021e-02	2.692786e-01	8.649900e-03	1.680519e-03	1.256533e-01	1.465709e-01	7.670320e-03	5.228073e-01	1.956177e-01	1.213806e-01	1.014959e-01	7.121250e-03	6.691556e-01	1.352474e-02	8.732190e-02	1.963144e-01	3.902869e-01	1.476425e-01	1.943080e-02	2.011262e-01	4.519920e-02	4.732014e-02	2.065123e-03	1.423035e-01	5.071890e-03	7.710103e-01	3.222904e-02	1.617771e-01	4.629142e-02	3.585119e-02	4.319654e-01	2.033123e-03	3.220817e-01	1.030853e-01	4.144890e-01	1.349729e-01	4.093039e-02	2.482446e-01	5.827791e-02	1.125672e-01	1.917461e-01	2.248188e-01	5.446778e-02	3.073789e-01	1.090212e-01	7.699054e-02	1.761154e-01	3.874577e-02	4.282121e-01	2.279347e-01	5.200142e-02	6.235791e-02	4.460840e-01	1.370368e-01	1.177462e-02	3.298509e-01	1.289578e-02	2.645359e-01	1.534156e-01	9.680654e-02	1.139361e-01	2.258547e-01	1.454512e-01	1.249901e-01	2.069375e-01	1.236676e-01	2.200097e-01	1.261675e-01	1.982277e-01	5.550529e-02	3.047452e-01	8.222744e-02	7.032945e-04	3.691658e-01	1.876530e-01	4.476452e-01	4.273048e-02	1.273882e-01	3.822361e-01	4.124056e-01	4.497320e-02	1.111123e-01	4.315088e-01	2.242323e-01	2.376719e-01	2.864455e-01	2.516503e-01	2.096145e-01	2.697141e-01	3.292156e-01	1.914558e-01	1.961517e-01	2.659174e-01	3.188409e-01	2.190900e-01	3.360683e-01	2.304272e-01	1.559763e-01	2.775281e-01	4.251845e-02	5.511017e-01	2.355086e-01	1.708713e-01	3.853496e-01	1.509447e-01	4.056019e-01	5.810386e-02	3.099184e-01	1.947532e-01	1.836186e-01	3.117098e-01	1.395399e-01	2.568548e-01	3.051498e-01	2.984555e-01	3.015027e-01	1.352489e-01	4.204862e-01	1.427621e-01	1.952172e-01	3.486323e-01	1.932418e-01	2.629088e-01	1.009671e-01	3.638254e-01	1.783616e-01	3.568459e-01	2.891943e-01	3.033593e-01	3.051242e-01	1.023222e-01	2.236506e-01	3.737173e-01	1.722041e-01	2.304279e-01	1.151759e-01	4.213259e-01	2.582713e-01	2.052269e-01	1.812092e-01	2.537009e-01	3.542497e-01	2.108402e-01	3.779271e-01	2.016776e-01	1.782535e-01	2.421418e-01	1.324915e-01	3.061950e-01	2.938100e-01	2.675035e-01	2.776560e-01	1.787966e-01	3.432306e-01	2.003169e-01	2.993394e-01	3.007043e-01	2.014512e-01	1.985051e-01	9.296768e-02	5.555549e-01	2.478351e-01	1.036423e-01	5.182560e-01	4.101323e-01	6.736754e-02	3.349607e-01	1.281910e-01	2.042981e-03	1.990550e+00	1.061422e-01	1.874948e-01	2.971229e+00	4.391731e-02	5.042256e-01	3.694215e+00	1.148737e-01	3.064155e-01	1.795794e+00	1.502709e-01	1.869098e-02	2.701352e+00	2.661578e-01	2.547810e-02	1.977557e+00	1.649371e-01	4.031738e+00	4.913065e+00	9.117391e-02	4.917041e-01	2.052150e-01	3.067270e-01	2.281148e+00	1.317244e+00	1.708968e-01	2.191993e+00	2.649351e-01	5.115754e-02	2.296412e+00	1.751108e-01	9.404635e-03	2.887425e+00	3.298887e-01	5.072997e-02	2.676983e+00	4.048381e-01	2.379845e-01	3.424248e+00
7400000	-4.738761e+04	1.455836e+02	5.570633e+00	4.494244e-02	3.951612e-01	4.877185e-02	2.046840e-02	4.270274e-01	6.362876e-02	4.254013e-02	3.716801e-01	3.257880e-02	7.335438e-02	4.429789e-01	3.686771e-02	9.519528e-02	1.292133e-01	7.874142e-02	8.536831e-02	4.655815e-01	1.459001e-01	8.537838e-02	1.193872e-01	1.267809e-01	4.435647e-02	5.114894e-01	1.126076e-01	6.452121e-02	2.313980e-01	9.094035e-02	1.989644e-02	4.994851e-01	9.375890e-02	6.523102e-02	4.158009e-01	3.007899e-01	1.522596e-01	3.350217e-02	3.241647e-02	1.289997e-01	3.943563e-01	2.531883e-01	8.158580e-04	1.918700e-01	3.076983e-02	8.497299e-02	2.535256e-02	2.159222e-02	1.476196e-03	8.068718e-01	5.973419e-02	3.623444e-02	2.601320e-01	1.286392e-03	5.892856e-01	7.525513e-02	3.780644e-02	4.949906e-02	4.847203e-01	1.822487e-01	3.936704e-02	2.257857e-01	1.837923e-02	4.450737e-02	1.267801e-01	4.619727e-02	1.536095e-03	4.663459e-01	3.146332e-01	2.071747e-02	3.410986e-01	8.289287e-02	3.786296e-01	5.383209e-03	1.712782e-01	1.559113e-01	3.596803e-01	1.766890e-01	1.960427e-02	2.546775e-01	3.343759e-02	2.077022e-02	7.501642e-04	1.473614e-01	1.130237e-03	7.778806e-01	5.210744e-02	5.409918e-02	2.362468e-02	1.194071e-01	4.347148e-01	2.121752e-01	1.559791e-01	9.537643e-02	4.346905e-01	1.588682e-01	3.982509e-02	2.322620e-01	3.897782e-02	1.338781e-01	2.353921e-01	1.851015e-01	1.637638e-02	3.094750e-01	1.197769e-01	3.195062e-02	1.422546e-01	6.940043e-02	4.281772e-01	2.350580e-01	9.315908e-02	6.271127e-02	4.638707e-01	1.814931e-01	9.566886e-03	2.711710e-01	1.118698e-02	1.036151e-01	1.684825e-01	2.314269e-01	2.071590e-02	3.706901e-01	1.050695e-01	7.486864e-02	2.105372e-01	1.207144e-01	3.571156e-01	8.247382e-02	1.542903e-01	6.718030e-02	3.462519e-01	7.157542e-02	1.225021e-03	3.366198e-01	1.771476e-01	4.218688e-01	5.657923e-02	1.164846e-01	4.050674e-01	4.006073e-01	4.932794e-02	1.213569e-01	4.287078e-01	2.553736e-01	2.562349e-01	2.584434e-01	2.299481e-01	2.117708e-01	2.668821e-01	3.398409e-01	1.815062e-01	1.991420e-01	2.672181e-01	3.313970e-01	2.022429e-01	4.068612e-01	1.781460e-01	1.614569e-01	2.535359e-01	3.739795e-02	5.274332e-01	2.586420e-01	1.765268e-01	3.884164e-01	2.130392e-01	2.833266e-01	1.152177e-01	3.673526e-01	1.963523e-01	1.812267e-01	2.550684e-01	1.417044e-01	3.580726e-01	2.215411e-01	2.786818e-01	3.066482e-01	1.997438e-01	3.425911e-01	1.510169e-01	2.277405e-01	3.199103e-01	2.165226e-01	2.358265e-01	1.130968e-01	3.302504e-01	1.579038e-01	3.987490e-01	2.241196e-01	4.925091e-01	2.283736e-01	5.499772e-02	3.088580e-01	2.375514e-01	2.211593e-01	2.324313e-01	1.049064e-01	4.025165e-01	2.668298e-01	2.257472e-01	2.286777e-01	2.086207e-01	3.713641e-01	1.913375e-01	3.562915e-01	2.055189e-01	2.076218e-01	2.305679e-01	1.270191e-01	3.147899e-01	2.585387e-01	2.996523e-01	3.057571e-01	2.447054e-01	3.335410e-01	1.159966e-01	2.755391e-01	2.710567e-01	1.973135e-01	2.560907e-01	8.680672e-02	5.442163e-01	2.780858e-01	9.089116e-02	5.106233e-01	3.557117e-01	1.219259e-01	2.965317e-01	8.490889e-02	9.222991e-03	1.478274e+00	1.246653e-01	5.814657e-02	3.146806e+00	1.342946e-01	1.396386e-01	1.617971e+00	2.852070e-02	1.779962e+00	1.387201e+00	3.604928e-02	3.544473e-02	2.368204e+00	1.572283e-01	8.571633e-03	1.387024e+00	1.767479e-01	3.987589e+00	4.803220e+00	1.119628e-01	4.710995e-01	1.430592e-01	2.948116e-01	2.377851e+00	1.219247e+00	1.483610e-01	2.105727e+00	3.470240e-01	6.583322e-02	2.387798e+00	1.880109e-01	6.488016e-03	2.607052e+00	3.315385e-01	8.623618e-02	2.484725e+00	4.618846e-01	2.133915e-01	3.906853e+00
7410000	-4.739906e+04	1.463678e+02	5.485005e+00	6.256555e-02	3.473712e-01	4.189746e-02	2.254095e-02	4.715725e-01	5.405227e-02	4.884970e-02	2.871879e-01	2.418501e-02	9.206877e-02	4.983667e-01	4.934184e-02	1.023284e-01	2.327680e-01	6.076195e-02	1.207029e-01	3.751127e-01	1.083261e-01	7.377539e-02	1.427980e-01	1.122522e-01	4.631601e-02	5.148917e-01	1.099666e-01	6.962550e-02	2.303331e-01	3.849010e-02	2.529749e-02	5.330578e-01	1.031960e-01	1.320193e-02	4.823899e-01	2.767752e-01	1.351134e-01	8.046880e-02	1.205071e-02	9.570809e-02	4.397724e-01	2.347705e-01	1.540971e-03	1.832426e-01	4.496549e-02	1.161454e-01	2.396181e-02	5.374054e-02	1.228847e-02	7.629779e-01	3.088584e-02	3.799705e-02	1.991069e-01	3.036483e-02	5.194133e-01	1.459106e-01	6.720727e-02	4.517203e-02	5.400211e-01	1.712920e-01	2.919200e-02	2.124381e-01	1.884790e-03	5.586894e-02	2.591593e-01	5.576368e-02	1.268987e-02	3.656073e-01	2.509110e-01	1.588747e-01	1.996249e-01	3.255831e-02	5.494866e-01	2.164585e-02	3.780969e-02	1.503175e-01	4.276621e-01	1.899706e-01	1.505247e-02	1.823580e-01	3.463942e-02	3.154294e-02	1.238094e-02	8.838624e-02	4.001130e-04	8.246153e-01	4.267442e-02	1.741129e-01	1.120862e-01	1.238190e-01	1.236112e-01	4.396633e-01	2.670728e-02	9.480407e-02	4.708003e-01	1.161991e-01	3.235713e-02	2.140562e-01	7.178318e-02	9.725066e-02	1.548847e-01	2.554928e-01	4.159569e-02	3.106334e-01	1.401428e-01	2.653972e-01	8.915313e-02	4.832532e-02	2.982865e-01	2.176230e-01	8.121486e-02	9.950248e-02	4.265575e-01	1.142186e-01	7.958464e-03	3.112709e-01	4.049200e-02	2.216690e-01	1.167317e-01	2.445478e-01	4.605878e-02	3.291816e-01	4.181117e-02	1.313078e-01	2.604444e-01	7.758129e-02	2.523721e-01	8.116532e-02	1.971291e-01	7.815434e-02	2.387425e-01	2.701673e-02	3.199337e-03	5.027314e-01	1.501557e-01	4.073691e-01	5.346827e-02	1.189042e-01	4.202584e-01	4.470795e-01	4.302780e-02	1.147297e-01	3.951631e-01	2.471024e-01	2.274597e-01	2.742761e-01	2.511619e-01	2.145179e-01	2.698973e-01	3.340381e-01	1.815467e-01	2.919748e-01	2.135019e-01	2.852843e-01	2.092389e-01	3.518011e-01	2.273229e-01	1.972549e-01	2.236212e-01	3.596543e-02	5.108113e-01	2.593588e-01	1.938645e-01	3.024930e-01	2.056709e-01	3.661597e-01	1.256764e-01	3.832054e-01	1.221608e-01	1.817986e-01	3.128352e-01	1.475084e-01	3.186339e-01	2.453598e-01	2.884978e-01	2.380983e-01	1.684126e-01	4.207743e-01	1.727147e-01	2.444355e-01	2.600395e-01	2.003365e-01	2.951885e-01	9.481430e-02	3.625212e-01	1.532175e-01	3.894470e-01	2.077206e-01	4.497669e-01	2.633278e-01	7.918460e-02	2.862539e-01	2.779103e-01	2.283423e-01	2.074935e-01	1.141493e-01	4.105068e-01	2.578587e-01	2.174852e-01	2.405843e-01	1.698880e-01	3.506577e-01	2.388700e-01	3.546266e-01	2.055000e-01	1.684408e-01	2.714326e-01	1.594414e-01	3.197626e-01	2.582985e-01	2.624975e-01	3.298816e-01	1.589787e-01	3.954784e-01	1.156612e-01	2.790037e-01	3.322359e-01	1.964259e-01	1.923345e-01	9.346255e-02	5.094899e-01	3.042406e-01	9.280695e-02	4.779719e-01	3.654465e-01	8.347367e-02	2.740616e-01	4.736852e-04	9.573820e-02	2.102565e+00	1.426255e-01	2.002465e-01	2.480887e+00	9.972976e-02	1.581238e-01	3.054402e+00	5.092915e-02	7.448049e-01	1.378463e+00	1.216543e-01	1.001950e-01	3.471785e+00	1.687318e-01	1.485733e-02	1.258776e+00	1.547363e-01	3.575042e+00	4.784987e+00	8.696562e-02	5.245037e-01	1.133418e-01	3.348785e-01	2.287300e+00	1.425558e+00	1.113369e-01	2.187327e+00	3.520202e-01	4.572223e-02	2.451241e+00	1.642618e-01	2.586990e-03	2.948497e+00	3.347291e-01	6.816263e-02	2.704880e+00	4.994626e-01	2.034333e-01	3.742751e+00
7420000	-4.741086e+04	1.556305e+02	5.210444e+00	6.697638e-02	2.996606e-01	3.316545e-02	2.505696e-02	5.244716e-01	5.066903e-02	6.261479e-02	3.632754e-01	3.532207e-02	6.336510e-02	4.210410e-01	5.438160e-02	1.120028e-01	2.059307e-01	5.964062e-02	7.203600e-02	4.276896e-01	1.227004e-01	7.228126e-02	1.572065e-01	1.180998e-01	5.889028e-02	4.921494e-01	1.013728e-01	1.119279e-01	2.237102e-01	2.848353e-02	9.472283e-02	5.004734e-01	4.068222e-02	3.521324e-02	4.661850e-01	2.994789e-01	1.270113e-01	6.931991e-02	2.791641e-03	7.099900e-02	5.031616e-01	1.627608e-01	4.838051e-03	1.925374e-01	6.570313e-02	3.639546e-01	1.846026e-02	3.304835e-02	2.044106e-02	5.397231e-01	2.437265e-02	4.882453e-02	2.016234e-01	1.378913e-02	6.744541e-01	2.675370e-02	3.455517e-02	4.161593e-02	5.130380e-01	1.823638e-01	3.680459e-02	2.144194e-01	1.175828e-02	3.027366e-02	1.130255e-01	4.986217e-02	8.761455e-03	5.755667e-01	2.225105e-01	2.753558e-02	2.495960e-01	8.192246e-02	4.050280e-01	2.476704e-02	2.111509e-01	1.231387e-01	3.517112e-01	1.462220e-01	3.209572e-02	2.866917e-01	6.014067e-02	1.358692e-02	1.991912e-03	1.301261e-01	5.309940e-04	7.486284e-01	1.051356e-01	2.712650e-01	3.152549e-02	9.820684e-02	1.162948e-01	1.686862e-01	3.140217e-01	1.099811e-01	3.860325e-01	1.663431e-01	3.815578e-02	2.494056e-01	5.008194e-02	1.690454e-01	1.769130e-01	1.692570e-01	1.380597e-02	3.610279e-01	1.099507e-01	2.961393e-02	5.912355e-02	3.562985e-02	4.949101e-01	3.263721e-01	5.435046e-02	7.589136e-02	4.283170e-01	1.347635e-01	1.238430e-02	3.194607e-01	2.918312e-02	8.399316e-02	1.550639e-01	1.624323e-01	1.747460e-02	4.630820e-01	1.179541e-01	1.588869e-01	2.570226e-01	1.637511e-01	3.729479e-01	2.960666e-02	1.778474e-02	4.639651e-02	3.010734e-01	1.753945e-01	5.010775e-04	3.014965e-01	1.751380e-01	4.506275e-01	5.085847e-02	1.228379e-01	3.756762e-01	4.197316e-01	4.653192e-02	1.243048e-01	4.094316e-01	2.461242e-01	2.465933e-01	2.333832e-01	2.738992e-01	2.204795e-01	2.625394e-01	3.163382e-01	2.006429e-01	2.123604e-01	2.821467e-01	3.089243e-01	1.965685e-01	3.854917e-01	2.267098e-01	1.572984e-01	2.305001e-01	4.422227e-02	5.546284e-01	2.147160e-01	1.864332e-01	3.487109e-01	1.457539e-01	3.906086e-01	1.149266e-01	3.458906e-01	1.452973e-01	2.082609e-01	3.005512e-01	1.388774e-01	3.506997e-01	2.379120e-01	2.725109e-01	3.004348e-01	1.675185e-01	3.952860e-01	1.367607e-01	2.189342e-01	3.495610e-01	1.529180e-01	2.785869e-01	1.306590e-01	3.233621e-01	1.794490e-01	3.665300e-01	2.034280e-01	4.575931e-01	2.666046e-01	7.237439e-02	1.952725e-01	3.204908e-01	3.214512e-01	1.627855e-01	1.105548e-01	4.256318e-01	2.616291e-01	2.021843e-01	2.011788e-01	2.297408e-01	3.778248e-01	1.912556e-01	3.737015e-01	2.339195e-01	1.805078e-01	2.118712e-01	1.112229e-01	3.179768e-01	2.906232e-01	2.801771e-01	2.958399e-01	1.811117e-01	4.045381e-01	1.185103e-01	2.930349e-01	2.841694e-01	1.418582e-01	2.809376e-01	9.143796e-02	5.734508e-01	2.486777e-01	8.643359e-02	4.654647e-01	3.920068e-01	1.101379e-01	2.941695e-01	8.711700e-02	1.460333e-02	1.756798e+00	1.272283e-01	9.912842e-02	2.500070e+00	5.143843e-02	1.489836e-01	2.515688e+00	2.457683e-01	2.467466e-01	1.425125e+00	1.139278e-01	7.111516e-03	2.623832e+00	1.945855e-01	1.829235e-01	1.813468e+00	1.849289e-01	4.293057e+00	3.957154e+00	1.185763e-01	5.095173e-01	1.552530e-01	2.618050e-01	2.582803e+00	1.549758e+00	1.850627e-01	2.145453e+00	2.581445e-01	7.432624e-02	2.221569e+00	3.550584e-01	8.643774e-03	3.224601e+00	3.833303e-01	8.721447e-02	2.548310e+00	5.577564e-01	2.878701e-01	3.753546e+00
7430000	-4.740451e+04	1.506565e+02	5.469355e+00	7.482922e-02	2.146187e-01	2.430795e-02	6.965627e-02	5.570561e-01	5.953173e-02	6.732302e-02	2.988761e-01	2.005864e-02	6.687364e-02	4.974841e-01	4.938452e-02	9.750459e-02	1.809808e-01	3.324321e-02	8.477638e-02	4.872697e-01	1.162254e-01	6.201070e-02	1.598605e-01	1.320351e-01	5.642872e-02	4.894436e-01	1.002214e-01	1.092894e-01	2.855962e-01	3.545754e-02	5.826217e-02	4.403159e-01	7.107877e-02	2.996428e-02	4.580561e-01	2.821508e-01	8.453953e-02	2.023786e-02	1.250514e-01	7.842063e-02	4.402106e-01	2.599453e-01	7.220288e-04	2.013235e-01	1.937806e-02	2.185674e-01	5.803444e-02	3.732876e-02	1.149526e-02	6.506094e-01	2.396474e-02	5.821115e-02	2.969060e-01	8.326404e-03	4.897879e-01	3.720828e-02	1.095602e-01	2.390827e-02	4.700058e-01	1.931920e-01	4.399203e-02	2.506824e-01	1.821949e-02	5.182449e-02	1.211837e-01	1.121105e-01	2.435656e-02	4.866578e-01	2.038670e-01	1.061207e-01	3.591175e-01	2.373057e-02	4.589282e-01	5.698578e-03	4.640443e-02	1.191260e-01	3.465958e-01	1.660576e-01	2.288815e-02	2.616077e-01	8.372477e-02	1.540574e-01	7.135645e-03	3.597938e-02	1.470720e-03	7.904602e-01	1.089667e-02	2.389853e-02	4.798919e-01	1.769129e-02	1.182101e-01	9.923086e-02	2.610773e-01	1.044739e-01	4.063418e-01	1.834456e-01	3.217641e-02	2.344406e-01	3.912174e-02	2.187238e-01	2.131678e-01	8.262847e-02	3.143087e-02	2.538240e-01	2.002251e-01	6.939036e-03	1.256534e-01	8.436283e-02	5.892821e-01	1.855871e-01	8.175507e-03	5.924759e-02	3.946240e-01	2.210245e-01	1.466564e-02	3.009414e-01	9.496905e-03	1.621106e-01	1.624576e-01	1.544899e-01	3.486274e-02	3.109720e-01	1.751071e-01	1.343838e-01	2.197247e-01	8.048102e-02	4.022050e-01	1.110276e-01	5.217789e-02	5.917567e-02	2.785392e-01	1.152133e-01	5.835267e-04	3.635259e-01	1.829624e-01	4.690878e-01	4.333719e-02	1.251900e-01	3.623850e-01	4.196122e-01	4.053397e-02	1.066421e-01	4.332118e-01	2.443015e-01	2.276153e-01	2.935607e-01	2.345225e-01	2.039594e-01	2.821927e-01	3.269945e-01	1.868535e-01	2.199539e-01	2.060665e-01	3.315951e-01	2.423845e-01	4.462464e-01	1.750080e-01	1.487977e-01	2.299479e-01	3.661570e-02	4.912653e-01	3.087164e-01	1.634026e-01	2.760869e-01	1.609570e-01	4.109829e-01	1.519732e-01	3.890515e-01	1.947613e-01	1.626346e-01	2.535525e-01	2.018924e-01	3.077380e-01	2.337250e-01	2.566446e-01	2.953694e-01	1.932563e-01	3.856355e-01	1.257388e-01	2.473196e-01	3.242506e-01	1.543463e-01	2.740836e-01	1.264313e-01	3.668864e-01	1.440471e-01	3.626352e-01	1.477298e-01	4.015684e-01	3.083371e-01	1.423647e-01	3.262572e-01	2.594329e-01	1.891945e-01	2.251154e-01	1.174160e-01	3.690254e-01	3.046261e-01	2.089324e-01	2.801730e-01	1.603086e-01	3.332328e-01	2.262855e-01	3.457899e-01	2.008863e-01	1.858383e-01	2.674854e-01	1.219335e-01	3.256795e-01	2.661277e-01	2.862593e-01	3.707117e-01	1.833934e-01	2.810311e-01	1.648638e-01	2.700494e-01	2.742789e-01	2.110841e-01	2.445875e-01	9.592615e-02	5.194291e-01	2.876987e-01	9.694606e-02	4.703200e-01	3.815675e-01	1.061650e-02	3.341801e-01	1.991844e-01	3.739762e-02	1.386819e+00	1.300131e-01	5.835501e-02	1.711361e+00	4.370178e-02	2.494669e-01	2.595883e+00	1.917509e-01	2.298531e-01	9.556891e-01	7.989113e-02	4.343216e-02	2.734098e+00	1.271923e-01	2.007348e-02	1.002246e+00	1.742877e-01	4.400789e+00	4.273662e+00	9.618589e-02	5.007143e-01	1.873637e-01	3.123641e-01	2.643310e+00	1.340168e+00	1.392708e-01	1.921387e+00	1.775945e-01	6.355420e-02	2.334539e+00	1.963194e-01	7.729014e-03	3.479641e+00	2.764842e-01	4.952969e-02	2.525288e+00	5.075422e-01	2.289093e-01	3.591177e+00
7440000	-4.740284e+04	1.415320e+02	5.515555e+00	6.308251e-02	3.570436e-01	4.669431e-02	1.916318e-02	4.607002e-01	5.331619e-02	4.783889e-02	3.386934e-01	2.178937e-02	7.186415e-02	4.704022e-01	4.941191e-02	1.248039e-01	1.827934e-01	5.142924e-02	1.031573e-01	4.273489e-01	1.104674e-01	9.470510e-02	1.295559e-01	9.279000e-02	5.389163e-02	5.298254e-01	9.923194e-02	6.375572e-02	9.042014e-02	4.252223e-02	2.732062e-02	6.055605e-01	1.704208e-01	9.653946e-02	3.143269e-01	4.414898e-01	1.086150e-01	6.833202e-03	3.219560e-02	1.121056e-01	4.428881e-01	1.616299e-01	9.125611e-04	2.446032e-01	3.786067e-02	9.043009e-02	2.590293e-02	6.028227e-02	1.266817e-02	8.039341e-01	6.782446e-03	7.401863e-02	3.515600e-01	1.232960e-02	4.761028e-01	5.213928e-02	3.384975e-02	6.437666e-02	4.594821e-01	1.692087e-01	3.621003e-02	2.522673e-01	1.845519e-02	5.125576e-02	7.860569e-02	5.868881e-02	3.270568e-03	5.334835e-01	2.746957e-01	6.152233e-03	4.434131e-01	5.698082e-02	3.479302e-01	6.726544e-02	7.825815e-02	1.188667e-01	3.649132e-01	1.766488e-01	3.763646e-02	2.393918e-01	6.254308e-02	1.562465e-02	1.090483e-02	1.522871e-01	4.090303e-03	7.948754e-01	2.221776e-02	4.304413e-01	2.634130e-01	6.874213e-02	8.316163e-02	3.975923e-02	1.144827e-01	1.427390e-01	4.215472e-01	1.722677e-01	3.422993e-02	1.786743e-01	5.054191e-02	8.268539e-02	2.827196e-01	1.437200e-01	1.317304e-02	3.340058e-01	1.436962e-01	3.582829e-02	8.209072e-02	3.360587e-02	4.090361e-01	2.653235e-01	1.741155e-01	5.789286e-02	3.514731e-01	1.622744e-01	2.789631e-02	3.862057e-01	1.425760e-02	9.694315e-02	8.723195e-02	2.374109e-01	2.343442e-02	5.083221e-01	4.665740e-02	1.784809e-01	1.872723e-01	1.067441e-01	3.197261e-01	1.129593e-01	9.481714e-02	5.175509e-02	3.670667e-01	1.664785e-01	9.833552e-04	2.608292e-01	1.528871e-01	4.278802e-01	5.594065e-02	1.342279e-01	3.819512e-01	4.389359e-01	3.850722e-02	1.120423e-01	4.105145e-01	2.384778e-01	2.540885e-01	2.635746e-01	2.438591e-01	2.169706e-01	2.704320e-01	3.262125e-01	1.863850e-01	2.326932e-01	2.952539e-01	3.116830e-01	1.603699e-01	3.653241e-01	1.587209e-01	2.048521e-01	2.711029e-01	4.086075e-02	5.177188e-01	2.850785e-01	1.563420e-01	3.764116e-01	1.906802e-01	2.882565e-01	1.446517e-01	4.214676e-01	1.803274e-01	1.809407e-01	2.172644e-01	1.572362e-01	2.585479e-01	2.589518e-01	3.252641e-01	3.230707e-01	1.392665e-01	4.343650e-01	1.032978e-01	2.482676e-01	3.240132e-01	1.289340e-01	2.987852e-01	1.273700e-01	3.453928e-01	1.418330e-01	3.854042e-01	2.254900e-01	4.634813e-01	2.573109e-01	5.371780e-02	2.532073e-01	3.498069e-01	1.391942e-01	2.577916e-01	8.781267e-02	4.421701e-01	2.426714e-01	2.273459e-01	2.128828e-01	1.689355e-01	4.100305e-01	2.081512e-01	3.786806e-01	2.282018e-01	2.026044e-01	1.905133e-01	1.644014e-01	2.791695e-01	2.866800e-01	2.697491e-01	3.370236e-01	1.950166e-01	3.379459e-01	1.300139e-01	2.911705e-01	2.885805e-01	1.994012e-01	2.208477e-01	8.539417e-02	5.481404e-01	2.745188e-01	9.194655e-02	4.989733e-01	3.747589e-01	1.513813e-01	2.834296e-01	8.755672e-02	8.234595e-02	3.175454e+00	1.552954e-01	1.909805e-01	2.863486e+00	8.025780e-02	4.136211e-01	3.351294e+00	4.768793e-02	1.021494e+00	1.610077e+00	1.751241e-01	3.104320e-01	4.763484e+00	1.319049e-01	1.865702e-02	1.046779e+00	1.585404e-01	4.229396e+00	4.632338e+00	9.524340e-02	5.215087e-01	2.072053e-01	4.996768e-01	2.072879e+00	1.466549e+00	1.606817e-01	1.976492e+00	1.448317e-01	1.022983e-01	2.532981e+00	2.111435e-01	1.421876e-03	3.247988e+00	2.955209e-01	5.398467e-02	2.432475e+00	5.989795e-01	1.975464e-01	3.137310e+00
7450000	-4.739419e+04	1.506341e+02	5.394254e+00	7.291904e-02	3.087175e-01	2.759108e-02	5.649789e-02	4.871834e-01	4.709112e-02	5.323919e-02	3.107674e-01	2.134129e-02	7.119645e-02	4.860869e-01	5.736872e-02	1.085904e-01	1.962798e-01	7.454706e-02	1.001533e-01	4.145163e-01	1.059132e-01	7.996932e-02	1.314117e-01	1.227149e-01	5.166250e-02	5.254730e-01	8.876855e-02	6.669644e-02	2.660239e-01	5.982039e-02	4.502755e-02	5.291389e-01	3.329280e-02	1.959798e-03	5.712892e-01	2.523817e-01	8.147623e-02	2.056904e-02	7.232407e-02	9.775161e-02	4.245593e-01	1.626206e-01	5.311078e-03	2.705113e-01	3.924610e-02	2.976698e-01	4.623324e-02	5.508632e-02	6.759827e-03	5.693902e-01	2.486057e-02	5.200886e-02	1.848248e-01	2.433279e-02	6.170741e-01	8.153499e-02	4.022448e-02	4.835969e-02	4.961087e-01	1.301995e-01	3.230083e-02	2.561487e-01	3.688263e-02	2.247476e-02	1.178950e-01	3.549729e-02	6.362322e-03	6.631793e-01	1.545913e-01	3.924294e-03	3.238880e-01	1.245402e-02	4.828430e-01	2.233976e-02	1.545509e-01	1.089631e-01	4.033426e-01	1.742650e-01	2.421381e-02	2.294873e-01	5.972816e-02	1.866913e-02	5.243829e-03	1.813956e-01	1.600253e-03	7.623896e-01	3.070162e-02	5.787621e-03	2.221093e-03	1.274931e-02	1.324548e-01	1.094456e-01	7.373416e-01	1.053374e-01	4.237559e-01	1.808900e-01	3.034485e-02	2.061509e-01	5.352092e-02	7.538140e-02	1.243614e-01	1.332574e-01	7.169507e-02	3.716792e-01	2.236256e-01	4.083986e-02	1.138721e-01	5.099280e-02	6.808913e-01	9.799740e-02	1.540660e-02	5.421415e-02	3.569672e-01	1.749790e-01	1.011758e-02	3.746144e-01	2.910775e-02	8.357292e-02	1.038398e-01	2.407716e-01	2.338821e-02	3.518629e-01	1.965645e-01	7.928661e-02	2.065784e-01	8.193546e-02	4.245843e-01	1.066199e-01	1.009953e-01	9.258163e-02	3.476641e-01	4.916577e-02	8.153838e-04	3.577002e-01	1.520729e-01	4.214524e-01	4.586365e-02	1.124969e-01	4.201870e-01	4.494609e-01	3.883073e-02	1.182853e-01	3.934230e-01	2.398207e-01	2.439547e-01	2.724684e-01	2.437562e-01	2.192732e-01	2.737361e-01	3.292337e-01	1.777571e-01	2.536221e-01	2.508439e-01	3.262629e-01	1.692711e-01	3.757074e-01	1.874425e-01	1.439835e-01	2.928667e-01	5.976065e-02	4.904321e-01	2.861150e-01	1.636923e-01	3.854549e-01	1.313241e-01	3.428617e-01	1.403593e-01	4.263311e-01	1.625743e-01	1.756462e-01	2.354485e-01	2.062399e-01	3.021708e-01	2.318148e-01	2.597746e-01	2.921823e-01	1.648061e-01	4.268019e-01	1.162097e-01	2.848452e-01	2.334921e-01	2.221467e-01	2.595160e-01	1.223955e-01	3.688682e-01	1.647494e-01	3.439869e-01	2.061401e-01	3.575869e-01	3.571531e-01	7.911994e-02	3.863313e-01	2.274688e-01	1.781710e-01	2.080289e-01	9.775920e-02	4.404696e-01	2.639308e-01	1.978404e-01	3.023523e-01	2.217032e-01	2.914573e-01	1.844872e-01	3.514171e-01	2.025654e-01	1.895677e-01	2.564499e-01	1.523695e-01	2.968081e-01	3.120256e-01	2.387967e-01	2.976487e-01	2.041539e-01	3.750303e-01	1.231671e-01	2.473135e-01	2.992956e-01	1.782186e-01	2.751723e-01	7.807523e-02	5.134555e-01	3.169383e-01	9.153101e-02	4.423928e-01	3.929128e-01	3.214479e-02	2.688637e-01	4.413691e-02	1.142825e-01	1.382064e+00	1.268294e-01	8.732887e-03	2.172046e+00	9.003278e-02	7.493999e-01	3.561793e+00	1.521013e-01	2.358303e-01	1.377819e+00	2.369004e-02	4.916000e-02	2.414726e+00	1.315042e-01	1.836672e-02	1.335824e+00	1.546372e-01	4.038074e+00	4.875813e+00	9.023650e-02	4.898060e-01	1.864911e-01	5.902410e-01	2.300396e+00	1.137489e+00	7.464054e-02	2.118281e+00	2.212398e-01	7.548621e-02	2.712392e+00	1.645038e-01	8.731038e-03	3.355574e+00	2.927706e-01	5.871816e-02	2.359950e+00	4.900760e-01	1.662548e-01	3.116981e+00
7460000	-4.741300e+04	1.453810e+02	5.485934e+00	6.812240e-02	3.618215e-01	3.668762e-02	5.800375e-02	4.115204e-01	6.384429e-02	7.255535e-02	2.980005e-01	2.006173e-02	7.862871e-02	4.882313e-01	4.252244e-02	1.146215e-01	1.874284e-01	8.210366e-02	9.350012e-02	4.003600e-01	1.219864e-01	8.132762e-02	1.383849e-01	9.820745e-02	3.961940e-02	5.311536e-01	1.113071e-01	9.615996e-02	1.493749e-01	7.641741e-02	4.975163e-02	5.922494e-01	3.604670e-02	1.178317e-01	4.046949e-01	2.032018e-01	1.895064e-01	3.653502e-02	4.823024e-02	8.479276e-02	4.064567e-01	2.641722e-01	8.190920e-04	2.161545e-01	2.760482e-02	1.891545e-01	3.647867e-02	4.241291e-02	1.899042e-03	7.163836e-01	1.367124e-02	9.690306e-03	1.768313e-01	2.042860e-02	6.388691e-01	8.168451e-02	7.249621e-02	5.593986e-02	4.987419e-01	1.712514e-01	4.055895e-02	2.308103e-01	2.697546e-03	7.146185e-02	1.601776e-01	1.046230e-01	2.592633e-02	4.679227e-01	1.698886e-01	4.020685e-02	2.249259e-01	3.035321e-02	4.860620e-01	3.601309e-02	1.824390e-01	1.171293e-01	4.297360e-01	1.980769e-01	2.658732e-02	2.063340e-01	2.213641e-02	3.159245e-02	1.071002e-02	1.892512e-01	4.081455e-03	6.757283e-01	8.863659e-02	1.146463e-01	1.115901e-01	3.801547e-02	1.917540e-01	4.394029e-01	1.045912e-01	7.937112e-02	4.819977e-01	1.776576e-01	3.997011e-02	1.743740e-01	4.662949e-02	1.480324e-01	1.594503e-01	1.436709e-01	3.534615e-02	3.705813e-01	1.429189e-01	2.116128e-03	1.870648e-01	7.356394e-02	5.428135e-01	1.154768e-01	7.896487e-02	9.867047e-02	3.760610e-01	2.012892e-01	9.602554e-03	2.999556e-01	1.442109e-02	2.015204e-01	1.642469e-01	2.087217e-01	1.254147e-02	2.916197e-01	1.213498e-01	7.184603e-02	2.692130e-01	3.156442e-02	3.827610e-01	8.235741e-02	1.622582e-01	5.085850e-02	3.348973e-01	1.499153e-01	2.280215e-03	2.984587e-01	1.635900e-01	4.078953e-01	5.780807e-02	1.021854e-01	4.321112e-01	4.303415e-01	3.947632e-02	1.145504e-01	4.156318e-01	2.350199e-01	2.513335e-01	2.492135e-01	2.644331e-01	2.156779e-01	2.638453e-01	3.360858e-01	1.843910e-01	2.583410e-01	2.213310e-01	3.212441e-01	1.990838e-01	3.528497e-01	2.075041e-01	1.693826e-01	2.702637e-01	4.171164e-02	5.232670e-01	2.634203e-01	1.716010e-01	3.032121e-01	1.583535e-01	3.156243e-01	2.228101e-01	3.537904e-01	1.825540e-01	1.051980e-01	3.584576e-01	1.420287e-01	2.742951e-01	2.736202e-01	3.100561e-01	2.140238e-01	1.712325e-01	4.706213e-01	1.441223e-01	2.166557e-01	3.111915e-01	2.195068e-01	2.526459e-01	1.229232e-01	3.040869e-01	1.698200e-01	4.031699e-01	2.427442e-01	2.766834e-01	3.823594e-01	9.821305e-02	3.035260e-01	2.657992e-01	1.357325e-01	2.949424e-01	1.051667e-01	4.012229e-01	2.648182e-01	2.287922e-01	3.342836e-01	1.611027e-01	2.889439e-01	2.156697e-01	3.863703e-01	1.847065e-01	1.934016e-01	2.355215e-01	1.395234e-01	2.843604e-01	2.914611e-01	2.846551e-01	2.963328e-01	2.063281e-01	3.257160e-01	1.716231e-01	2.685601e-01	3.156701e-01	1.834559e-01	2.323139e-01	8.568582e-02	5.566760e-01	2.705729e-01	8.706523e-02	4.432778e-01	3.543035e-01	9.402403e-02	2.628340e-01	6.797241e-02	5.236248e-02	1.427613e+00	1.313216e-01	1.448804e-01	2.829178e+00	7.800240e-02	1.119394e-02	3.793324e+00	3.136448e-02	1.310035e+00	1.402973e+00	1.386183e-01	5.421701e-02	2.432919e+00	1.430360e-01	1.273951e-01	2.476015e+00	1.506285e-01	4.019940e+00	4.856283e+00	9.602118e-02	4.956399e-01	1.486638e-01	1.923701e-01	2.470223e+00	1.578327e+00	1.046191e-01	1.967875e+00	2.733296e-01	9.886052e-02	2.633595e+00	5.866911e-02	2.243681e-03	2.885004e+00	4.241984e-01	4.985475e-02	2.467719e+00	4.623410e-01	2.440052e-01	3.201889e+00
7470000	-4.740837e+04	1.365673e+02	5.750904e+00	9.694045e-02	2.815236e-01	3.398432e-02	2.227476e-02	5.263983e-01	3.887856e-02	4.894609e-02	3.794610e-01	2.710066e-02	4.519106e-02	4.568771e-01	4.242408e-02	8.289522e-02	1.647129e-01	6.483615e-02	8.177107e-02	4.954964e-01	1.102883e-01	7.526113e-02	1.392125e-01	1.139643e-01	5.404028e-02	4.976018e-01	1.199200e-01	7.973378e-02	1.695608e-01	1.309516e-01	1.726758e-02	4.758838e-01	1.266024e-01	6.606701e-02	3.772700e-01	2.261540e-01	2.010362e-01	1.215414e-01	7.931310e-03	5.298326e-02	3.664823e-01	3.320642e-01	1.452300e-03	2.084955e-01	3.852247e-02	1.353419e-01	2.592796e-02	3.334395e-02	1.459781e-02	7.686724e-01	2.211595e-02	2.340166e-02	3.522480e-01	3.334005e-02	4.746465e-01	1.397934e-02	1.023845e-01	3.976639e-02	4.903511e-01	1.934253e-01	2.682778e-02	2.348700e-01	1.475942e-02	7.379967e-03	1.643650e-01	7.122666e-02	1.175475e-03	4.169457e-01	3.389072e-01	5.585654e-02	5.162450e-01	1.241727e-01	1.120734e-01	1.625861e-02	1.753938e-01	1.367966e-01	3.324051e-01	1.658649e-01	3.391806e-02	2.511520e-01	7.986327e-02	1.087212e-02	2.848782e-02	4.572405e-02	1.606693e-03	8.819645e-01	3.134482e-02	5.242132e-02	1.469104e-01	3.852614e-02	6.619975e-01	6.516565e-02	3.497900e-02	1.230665e-01	5.191675e-01	9.290567e-02	4.152136e-02	1.783643e-01	4.497471e-02	8.088999e-02	1.718913e-01	2.950249e-01	1.620587e-02	2.486604e-01	1.873276e-01	3.842165e-02	2.333040e-01	3.480633e-02	5.503154e-01	9.579928e-02	4.735334e-02	7.782751e-02	4.787480e-01	1.328074e-01	6.511579e-03	2.867185e-01	1.738703e-02	1.479273e-01	1.394808e-01	1.754541e-01	3.606779e-02	4.070978e-01	9.397224e-02	1.860915e-01	3.089693e-01	1.637533e-01	1.945795e-01	5.465158e-02	9.195491e-02	5.828381e-02	3.008129e-01	8.910352e-02	5.199506e-03	3.885226e-01	1.580776e-01	4.326896e-01	4.575423e-02	1.136203e-01	4.079358e-01	4.290833e-01	4.655978e-02	1.172382e-01	4.071187e-01	2.443590e-01	2.406017e-01	2.751136e-01	2.399257e-01	2.279669e-01	2.787654e-01	3.121838e-01	1.810839e-01	2.442037e-01	2.550331e-01	3.306241e-01	1.701391e-01	3.877640e-01	1.770754e-01	1.190205e-01	3.161401e-01	5.020083e-02	5.127756e-01	2.794838e-01	1.575398e-01	2.908304e-01	1.490721e-01	4.154708e-01	1.446267e-01	4.103263e-01	1.261446e-01	1.133601e-01	3.501690e-01	1.566027e-01	2.915760e-01	2.662618e-01	2.855595e-01	2.715672e-01	1.538472e-01	4.265600e-01	1.480256e-01	2.246658e-01	3.326504e-01	1.329982e-01	3.096855e-01	1.404132e-01	3.178146e-01	1.461516e-01	3.956206e-01	2.282162e-01	4.788004e-01	2.604810e-01	3.250242e-02	2.886642e-01	2.945593e-01	1.303158e-01	2.864607e-01	8.716591e-02	4.286655e-01	2.543747e-01	2.297939e-01	2.288338e-01	1.860036e-01	3.762901e-01	2.088725e-01	3.390460e-01	2.263302e-01	1.830958e-01	2.515281e-01	1.445381e-01	3.089931e-01	2.440321e-01	3.024368e-01	3.203048e-01	2.128962e-01	3.088352e-01	1.579639e-01	2.226547e-01	3.192769e-01	1.846763e-01	2.733922e-01	8.817548e-02	5.405723e-01	2.878785e-01	8.337369e-02	4.722426e-01	3.752284e-01	7.780773e-03	2.870510e-01	2.994746e-02	4.238769e-02	2.099932e+00	9.565559e-02	1.030208e-01	3.218699e+00	9.059231e-02	4.673139e-01	3.596497e+00	6.225256e-02	2.885152e+00	9.715344e-01	9.021110e-02	7.781359e-01	2.417310e+00	1.303574e-01	1.356683e-02	1.189450e+00	1.706219e-01	4.050915e+00	5.333609e+00	9.321759e-02	4.766324e-01	1.373021e-01	2.152652e-01	2.083738e+00	1.207412e+00	2.233825e-01	2.195091e+00	2.496842e-01	6.153171e-02	2.139694e+00	2.225731e-01	4.377903e-03	3.624197e+00	3.193965e-01	6.333194e-02	2.516738e+00	3.660975e-01	2.569751e-01	3.052399e+00
7480000	-4.738382e+04	1.497813e+02	5.451909e+00	5.908344e-02	2.469099e-01	2.840758e-02	7.915240e-02	5.411940e-01	4.525269e-02	5.235367e-02	2.763162e-01	2.215699e-02	9.353441e-02	5.146063e-01	4.103252e-02	1.244628e-01	2.293011e-01	6.545244e-02	6.960910e-02	3.362060e-01	1.749686e-01	7.927543e-02	1.595385e-01	1.093664e-01	4.859075e-02	5.066407e-01	9.658819e-02	5.842329e-02	1.511731e-01	1.209183e-01	2.281336e-02	5.055324e-01	1.411396e-01	4.035182e-02	3.778091e-01	4.247041e-01	1.089053e-01	3.711076e-02	1.111893e-02	1.205259e-01	4.847247e-01	1.051140e-01	2.969360e-03	2.496748e-01	3.699132e-02	1.770010e-01	5.416733e-02	9.214721e-03	1.151101e-03	7.390086e-01	1.945726e-02	2.282323e-01	8.452740e-02	3.977774e-02	5.407776e-01	2.270515e-02	8.397980e-02	2.472945e-02	4.536767e-01	2.341233e-01	3.726185e-02	2.367373e-01	1.347136e-02	6.929300e-02	2.003502e-01	4.816281e-02	2.941610e-02	5.075920e-01	1.451859e-01	5.266175e-02	5.568494e-01	5.732114e-02	2.943612e-01	8.479668e-03	3.032681e-02	1.139324e-01	3.987537e-01	1.750422e-01	3.302640e-02	2.469341e-01	3.231127e-02	4.526227e-02	6.933417e-03	2.633894e-02	4.878029e-04	8.534142e-01	6.756333e-02	1.211677e-01	1.615352e-01	2.101062e-01	2.439005e-01	9.088809e-02	1.724023e-01	1.162528e-01	4.727114e-01	1.227200e-01	2.220343e-02	2.204402e-01	4.567220e-02	4.628505e-02	1.512936e-01	1.808152e-01	7.538210e-03	3.641344e-01	2.499336e-01	8.026569e-02	1.286529e-01	5.681903e-02	2.146953e-01	4.612928e-01	5.827432e-02	6.310066e-02	3.898613e-01	1.690299e-01	1.159964e-02	3.394948e-01	2.691366e-02	9.310560e-02	2.013354e-01	2.941496e-01	3.686810e-02	2.339573e-01	1.405840e-01	1.123417e-01	2.826428e-01	1.541109e-01	2.730138e-01	5.501619e-02	1.228746e-01	5.341188e-02	2.694489e-01	1.099056e-01	1.277485e-05	3.851776e-01	1.820433e-01	4.439385e-01	4.273419e-02	1.214825e-01	3.918448e-01	4.619317e-01	4.241662e-02	1.192133e-01	3.764383e-01	2.510622e-01	2.196392e-01	2.719036e-01	2.573950e-01	2.101424e-01	2.752205e-01	3.299161e-01	1.847210e-01	2.650306e-01	2.364941e-01	3.357936e-01	1.626818e-01	3.957673e-01	1.897054e-01	1.746764e-01	2.398510e-01	4.275007e-02	5.263746e-01	2.730263e-01	1.578490e-01	3.119904e-01	1.444389e-01	3.943035e-01	1.492672e-01	3.879283e-01	1.422606e-01	1.995562e-01	2.702549e-01	1.335469e-01	3.063030e-01	2.735966e-01	2.865535e-01	2.398245e-01	1.630806e-01	4.228648e-01	1.742301e-01	2.413228e-01	3.131466e-01	1.532570e-01	2.922736e-01	1.352924e-01	3.317451e-01	1.478162e-01	3.851463e-01	2.413513e-01	3.527337e-01	2.728235e-01	1.330915e-01	2.018709e-01	2.862764e-01	2.041039e-01	3.077488e-01	1.102162e-01	4.080390e-01	2.627789e-01	2.189658e-01	2.507034e-01	1.930198e-01	4.056471e-01	1.506297e-01	3.438614e-01	2.632184e-01	1.797131e-01	2.132071e-01	1.291617e-01	3.040172e-01	3.017678e-01	2.650533e-01	2.879005e-01	2.535059e-01	2.925757e-01	1.660179e-01	2.605123e-01	2.952944e-01	1.780219e-01	2.661715e-01	8.748366e-02	5.781205e-01	2.530761e-01	8.131971e-02	5.000877e-01	3.656309e-01	1.365950e-02	2.664865e-01	1.865490e-02	7.872238e-02	1.626638e+00	1.228779e-01	1.601460e-02	1.816225e+00	1.422408e-01	1.401014e-01	2.634798e+00	3.202163e-01	8.877500e-01	1.260930e+00	7.355600e-02	2.522513e-02	2.668532e+00	2.028503e-01	6.842155e-02	1.106067e+00	1.591756e-01	3.935695e+00	4.727388e+00	9.682821e-02	5.295280e-01	1.458214e-01	4.289699e-01	2.396181e+00	6.470127e-01	1.111780e-01	1.912144e+00	1.520658e-01	4.910199e-02	2.366733e+00	1.501042e-01	5.358299e-03	3.829313e+00	2.947800e-01	6.187111e-02	2.509196e+00	5.535058e-01	1.844124e-01	3.566928e+00
7490000	-4.741300e+04	1.498522e+02	5.268353e+00	7.933647e-02	2.824286e-01	3.843140e-02	3.137752e-02	5.205018e-01	4.792417e-02	6.422434e-02	2.917102e-01	1.680455e-02	8.590542e-02	5.053082e-01	3.604723e-02	9.027380e-02	1.777520e-01	1.096796e-01	6.790899e-02	4.485881e-01	1.057975e-01	6.866701e-02	1.352761e-01	1.240525e-01	4.766223e-02	5.153440e-01	1.089982e-01	3.386407e-02	2.415104e-01	8.876380e-02	2.153688e-02	5.231892e-01	9.113567e-02	5.587871e-02	3.415578e-01	3.622831e-01	1.532787e-01	6.391010e-02	2.309160e-02	1.426890e-01	4.276933e-01	4.319059e-02	5.750870e-03	2.998166e-01	8.085959e-02	1.708382e-01	3.479160e-02	8.364572e-02	1.097036e-03	6.857235e-01	2.390393e-02	4.679012e-02	3.051856e-01	4.002642e-02	3.978465e-01	6.076864e-02	1.493827e-01	4.002265e-02	4.422926e-01	2.397340e-01	2.794156e-02	2.322529e-01	1.775624e-02	6.255363e-03	1.247651e-01	2.028564e-01	1.497904e-02	4.188857e-01	2.322584e-01	8.347305e-02	3.105614e-01	8.134957e-02	4.142275e-01	2.859712e-02	8.179140e-02	1.469365e-01	3.254791e-01	1.835417e-01	9.697211e-03	2.846327e-01	4.971273e-02	3.091607e-02	1.600947e-02	9.084880e-02	2.951974e-03	8.069538e-01	5.231987e-02	2.854747e-01	2.036396e-02	2.584877e-02	2.617545e-02	4.899802e-01	1.521570e-01	1.132663e-01	4.666465e-01	1.476631e-01	3.785544e-02	1.858501e-01	4.871864e-02	3.169946e-02	1.700343e-01	3.754655e-01	1.734958e-02	3.236036e-01	8.184755e-02	9.594377e-02	1.254814e-01	3.602778e-02	4.897180e-01	1.712867e-01	8.154245e-02	8.841282e-02	3.790633e-01	1.979295e-01	1.088914e-02	3.093999e-01	1.430535e-02	1.591863e-01	1.368902e-01	2.745343e-01	3.889047e-02	2.420580e-01	1.484407e-01	1.178567e-01	2.362987e-01	8.028044e-02	3.608673e-01	7.613274e-02	1.285641e-01	8.046699e-02	2.711875e-01	1.892953e-01	1.039259e-02	3.443872e-01	1.042705e-01	4.278671e-01	4.486404e-02	1.285524e-01	3.987164e-01	4.347324e-01	4.100126e-02	1.100813e-01	4.141850e-01	2.516826e-01	2.343560e-01	2.680566e-01	2.459049e-01	2.172969e-01	2.789155e-01	3.208670e-01	1.829205e-01	1.958137e-01	2.511232e-01	3.363149e-01	2.167482e-01	4.537607e-01	1.968182e-01	1.457845e-01	2.036366e-01	4.191433e-02	4.992866e-01	2.675726e-01	1.912264e-01	3.359745e-01	1.574702e-01	3.683571e-01	1.381982e-01	3.889858e-01	2.168287e-01	1.705741e-01	2.236114e-01	1.573669e-01	3.125439e-01	2.356289e-01	2.944602e-01	3.045905e-01	1.688199e-01	4.106093e-01	1.159803e-01	3.038229e-01	2.515091e-01	2.063058e-01	2.383623e-01	1.458116e-01	3.127583e-01	2.034284e-01	3.380018e-01	2.740081e-01	4.132050e-01	2.277235e-01	8.506334e-02	2.611452e-01	3.111327e-01	1.578236e-01	2.698985e-01	9.798636e-02	4.319257e-01	2.635762e-01	2.065117e-01	2.387257e-01	1.672854e-01	4.311244e-01	1.628646e-01	3.697203e-01	2.015433e-01	1.900069e-01	2.387295e-01	1.262242e-01	2.980782e-01	2.982172e-01	2.774804e-01	3.454922e-01	1.729176e-01	3.560454e-01	1.255448e-01	3.109199e-01	2.334376e-01	2.146565e-01	2.409860e-01	7.572231e-02	5.290320e-01	3.063726e-01	8.887316e-02	4.913687e-01	3.800091e-01	1.111247e-01	2.905275e-01	2.222628e-01	4.479514e-02	1.927394e+00	1.211737e-01	9.032518e-02	3.071336e+00	7.566022e-02	3.092716e-01	3.034795e+00	9.198852e-02	3.305162e+00	1.666403e+00	1.065695e-03	2.194138e-01	2.497562e+00	1.380999e-01	6.643077e-02	1.352667e+00	1.743278e-01	4.461505e+00	4.812728e+00	1.000704e-01	5.084469e-01	2.337521e-01	3.446151e-01	2.174016e+00	1.236308e+00	1.185909e-01	2.263038e+00	2.970744e-01	6.261027e-02	2.303138e+00	1.630999e-01	2.398665e-03	3.050548e+00	3.343475e-01	5.939242e-02	2.447326e+00	3.934365e-01	2.549881e-01	2.880626e+00
7500000	-4.740185e+04	1.461833e+02	5.560374e+00	8.536380e-02	2.696819e-01	4.142942e-02	2.467768e-02	5.391623e-01	3.968496e-02	5.031997e-02	4.013560e-01	2.963078e-02	5.536825e-02	4.049642e-01	5.836078e-02	7.386609e-02	2.228815e-01	6.599794e-02	7.648370e-02	4.466577e-01	1.141130e-01	7.587220e-02	1.608356e-01	1.228635e-01	4.959524e-02	4.752071e-01	1.156263e-01	1.057984e-01	1.118351e-01	1.291860e-01	2.559681e-02	6.017311e-01	2.585255e-02	1.511857e-02	5.460028e-01	2.540234e-01	1.037040e-01	2.396824e-02	5.718302e-02	6.543976e-02	3.716148e-01	3.238407e-01	1.905197e-03	2.217994e-01	1.540021e-02	1.398687e-01	3.671139e-02	5.960591e-02	3.382574e-02	7.165208e-01	1.346751e-02	1.078627e-01	1.574676e-01	4.748280e-02	5.352826e-01	4.511301e-02	1.067913e-01	6.555121e-02	4.233022e-01	2.195135e-01	4.986976e-02	2.382360e-01	3.527259e-03	1.993587e-02	2.024338e-01	6.299839e-02	9.458016e-03	5.293144e-01	1.758595e-01	2.451192e-02	2.136868e-01	3.861760e-02	6.144256e-01	8.728787e-02	2.147022e-02	1.192561e-01	4.088788e-01	1.913726e-01	1.426933e-02	2.295070e-01	3.671625e-02	8.335229e-02	3.529339e-02	2.224765e-02	2.261434e-02	6.565358e-01	1.799565e-01	1.497407e-01	2.312173e-02	3.584362e-02	5.827696e-01	5.350272e-02	1.550216e-01	1.201233e-01	5.059578e-01	1.522168e-01	2.730068e-02	1.673567e-01	2.704466e-02	1.136501e-01	8.212759e-02	2.091268e-01	5.184446e-02	4.460998e-01	9.715124e-02	3.918131e-02	1.522919e-01	8.192231e-02	2.802811e-01	3.059009e-01	1.404224e-01	7.787707e-02	3.815978e-01	1.784368e-01	1.018975e-02	3.410800e-01	1.081857e-02	1.805448e-01	1.276106e-01	1.743919e-01	1.044358e-01	3.121872e-01	1.008298e-01	1.235976e-01	2.403250e-01	1.034397e-01	2.809904e-01	9.274784e-02	1.588995e-01	5.874841e-02	2.843833e-01	7.210912e-02	9.732399e-05	3.752369e-01	2.094249e-01	4.215857e-01	5.184465e-02	1.385089e-01	3.880608e-01	4.062114e-01	5.487664e-02	1.126285e-01	4.262834e-01	2.448690e-01	2.233427e-01	2.713412e-01	2.604471e-01	2.123677e-01	2.655297e-01	3.222993e-01	1.998033e-01	1.788651e-01	2.297384e-01	3.786624e-01	2.127342e-01	3.559978e-01	2.208312e-01	1.782172e-01	2.449538e-01	4.398031e-02	4.931856e-01	2.904256e-01	1.724085e-01	3.165538e-01	1.737233e-01	3.102509e-01	1.994720e-01	4.104231e-01	1.875225e-01	2.114907e-01	1.905637e-01	1.577985e-01	2.823118e-01	2.840598e-01	2.758299e-01	2.522683e-01	1.688146e-01	4.177577e-01	1.611594e-01	2.683366e-01	3.287659e-01	1.608509e-01	2.420466e-01	1.034934e-01	3.398521e-01	1.986219e-01	3.580326e-01	2.188623e-01	3.268259e-01	3.457574e-01	1.085544e-01	2.802802e-01	3.647469e-01	1.330892e-01	2.218837e-01	9.562851e-02	4.165175e-01	2.435620e-01	2.442920e-01	2.398396e-01	1.835839e-01	4.098331e-01	1.667434e-01	3.077600e-01	2.442452e-01	1.927862e-01	2.552087e-01	1.456144e-01	2.950021e-01	2.986107e-01	2.607728e-01	3.484343e-01	2.148135e-01	2.583664e-01	1.783857e-01	2.326273e-01	3.108825e-01	1.796688e-01	2.768214e-01	8.347138e-02	5.607478e-01	2.687425e-01	8.703832e-02	4.580327e-01	3.983641e-01	1.998593e-02	2.991611e-01	9.740403e-02	3.639079e-02	1.183529e+00	1.366606e-01	7.872019e-02	1.522900e+00	4.934877e-02	1.655612e-01	3.279988e+00	1.435265e-01	8.469986e-01	1.523729e+00	9.824304e-02	2.074265e-01	2.156821e+00	1.578254e-01	4.080089e-02	2.047011e+00	1.611730e-01	3.988072e+00	4.429738e+00	9.019822e-02	4.981281e-01	1.504512e-01	2.953776e-01	2.759770e+00	7.452344e-01	1.103143e-01	2.273686e+00	1.930255e-01	5.146238e-02	2.593421e+00	1.704977e-01	3.607217e-03	3.317926e+00	2.365711e-01	8.750607e-02	2.808410e+00	5.016679e-01	1.775833e-01	3.724765e+00
7510000	-4.738780e+04	1.484504e+02	5.327102e+00	7.614426e-02	2.187394e-01	3.304014e-02	2.313753e-02	6.091783e-01	3.976040e-02	6.589954e-02	3.121837e-01	2.209980e-02	8.120704e-02	4.648858e-01	5.372412e-02	1.013579e-01	1.466004e-01	5.548647e-02	8.832750e-02	4.743854e-01	1.338423e-01	8.263984e-02	1.363828e-01	1.199562e-01	4.931133e-02	4.904580e-01	1.212518e-01	4.204072e-02	1.070049e-01	4.566357e-02	5.533088e-02	6.239451e-01	1.260148e-01	1.546917e-02	4.250216e-01	3.704395e-01	5.592351e-02	3.548796e-02	9.765822e-02	7.931222e-02	3.830084e-01	1.800245e-01	9.566050e-03	2.837499e-01	6.433892e-02	1.695316e-01	4.228389e-02	2.698980e-02	4.618976e-03	7.137520e-01	4.282374e-02	1.296362e-02	3.210065e-01	6.853249e-03	4.381574e-01	7.008614e-03	2.140106e-01	7.184292e-02	4.275314e-01	1.975702e-01	3.433083e-02	2.576861e-01	1.103862e-02	4.903787e-02	1.640564e-01	2.090640e-02	4.422950e-02	5.809411e-01	1.408288e-01	6.288802e-02	2.721926e-01	6.823794e-02	4.312113e-01	2.972508e-03	1.624976e-01	1.319031e-01	3.378653e-01	1.677251e-01	2.104110e-02	2.726332e-01	6.883223e-02	3.508651e-02	5.615341e-03	4.108325e-02	9.205115e-03	7.465172e-01	1.624926e-01	2.200552e-02	5.839869e-02	2.305354e-01	3.079690e-01	2.651035e-01	1.159878e-01	1.512383e-01	5.113974e-01	1.087943e-01	3.744472e-02	1.519605e-01	3.916480e-02	9.597285e-02	1.354906e-01	2.463710e-01	2.588771e-02	3.614398e-01	1.348380e-01	4.584862e-02	9.408376e-02	1.340971e-01	4.739831e-01	2.346889e-01	1.729849e-02	1.053341e-01	3.999251e-01	1.694778e-01	1.284791e-02	2.911548e-01	2.126036e-02	2.329764e-01	1.726170e-01	1.495008e-01	1.194102e-02	3.579270e-01	7.503785e-02	1.179654e-01	3.670087e-01	6.242675e-02	2.671550e-01	9.880878e-02	8.663534e-02	4.685558e-02	3.092785e-01	2.495610e-01	1.274669e-04	2.610770e-01	1.331005e-01	4.302074e-01	4.222875e-02	1.461960e-01	3.813678e-01	4.303946e-01	4.735891e-02	1.161288e-01	4.061177e-01	2.498762e-01	2.254087e-01	2.743378e-01	2.503773e-01	2.084035e-01	2.791195e-01	3.204608e-01	1.920162e-01	2.308865e-01	2.487675e-01	3.530249e-01	1.673211e-01	3.585187e-01	1.763010e-01	2.158069e-01	2.493734e-01	5.368655e-02	5.037042e-01	2.582461e-01	1.843631e-01	3.316238e-01	1.303522e-01	3.903862e-01	1.476378e-01	3.652111e-01	2.282436e-01	1.582506e-01	2.482947e-01	1.571765e-01	3.143569e-01	2.496043e-01	2.788623e-01	2.484059e-01	1.571874e-01	4.245975e-01	1.698091e-01	2.285367e-01	3.195403e-01	1.834150e-01	2.685080e-01	1.293256e-01	3.750909e-01	1.416883e-01	3.538952e-01	1.972767e-01	4.794078e-01	2.494839e-01	7.383158e-02	2.722713e-01	2.953894e-01	1.525634e-01	2.797759e-01	9.732235e-02	4.304368e-01	2.351656e-01	2.370753e-01	2.846812e-01	1.668546e-01	4.187956e-01	1.296686e-01	3.614333e-01	1.778969e-01	2.063875e-01	2.542823e-01	1.170349e-01	3.182812e-01	2.708029e-01	2.938809e-01	3.008442e-01	1.831731e-01	3.510892e-01	1.648935e-01	2.681612e-01	2.746755e-01	1.770306e-01	2.801326e-01	7.062750e-02	5.426822e-01	2.887835e-01	9.790671e-02	4.795134e-01	3.833737e-01	1.121546e-01	3.006837e-01	1.243776e-01	1.140804e-02	2.021457e+00	1.424118e-01	1.488630e-01	3.253960e+00	6.639030e-02	5.848407e-01	2.630371e+00	1.667238e-01	2.812933e+00	1.370032e+00	4.314209e-02	2.357560e-03	2.914549e+00	1.415127e-01	1.384027e-01	1.369661e+00	1.589839e-01	4.604898e+00	4.199571e+00	1.057321e-01	5.082372e-01	2.275228e-01	4.174854e-01	2.299635e+00	1.029795e+00	1.708273e-01	2.224080e+00	2.310400e-01	4.395308e-02	2.346043e+00	2.331406e-01	1.257740e-02	2.942621e+00	3.063696e-01	5.541072e-02	2.354499e+00	4.249050e-01	2.242235e-01	3.893674e+00
7520000	-4.738271e+04	1.477216e+02	5.399417e+00	7.685903e-02	2.848189e-01	3.776075e-02	3.314112e-02	5.216799e-01	4.574037e-02	6.427709e-02	3.691550e-01	2.442504e-02	4.829568e-02	4.477840e-01	4.606311e-02	9.301220e-02	1.917162e-01	1.059724e-01	8.279471e-02	3.990821e-01	1.274224e-01	7.222901e-02	1.446154e-01	1.346707e-01	4.976772e-02	4.898194e-01	1.088978e-01	7.085367e-03	1.798951e-01	1.673815e-01	1.440059e-02	4.747751e-01	1.564624e-01	3.609986e-02	3.583727e-01	4.300855e-01	1.212467e-01	3.089272e-02	2.330251e-02	9.511578e-02	4.625088e-01	1.125788e-01	5.974896e-03	2.819643e-01	4.185731e-02	1.690927e-01	4.971415e-02	1.692509e-02	1.566122e-02	7.215938e-01	2.701301e-02	8.037530e-02	2.138030e-01	3.711020e-02	6.246617e-01	1.254874e-02	3.150098e-02	7.020434e-02	5.048629e-01	1.893961e-01	2.856298e-02	2.061392e-01	8.345197e-04	1.469992e-02	1.566975e-01	1.479825e-01	5.458651e-03	4.162561e-01	2.589053e-01	4.547128e-02	5.976244e-01	3.847928e-02	2.160187e-01	4.405621e-02	5.835010e-02	1.623406e-01	4.030682e-01	1.452061e-01	4.238970e-02	2.057721e-01	4.122326e-02	2.524413e-02	3.915417e-04	3.132484e-02	2.510790e-03	8.612983e-01	7.923036e-02	2.274368e-02	5.623274e-02	4.482369e-01	1.041860e-01	2.033842e-01	1.652164e-01	1.549941e-01	4.206983e-01	1.299211e-01	3.328429e-02	2.163845e-01	4.471777e-02	6.805403e-02	1.440396e-01	2.303256e-01	1.335815e-02	4.245266e-01	1.196960e-01	8.753880e-02	6.687199e-02	4.595618e-02	4.639671e-01	2.740979e-01	6.156803e-02	8.132054e-02	3.806676e-01	1.888052e-01	8.728754e-03	3.291782e-01	1.129977e-02	1.609570e-01	1.362413e-01	8.587924e-02	3.752200e-02	4.359984e-01	1.434020e-01	8.203574e-02	2.665208e-01	1.113514e-01	2.799117e-01	1.785667e-01	8.161363e-02	4.312440e-02	3.202716e-01	2.831651e-01	1.482016e-03	2.620001e-01	8.995669e-02	4.445799e-01	4.365601e-02	1.297456e-01	3.820185e-01	4.134099e-01	4.231949e-02	1.116590e-01	4.326115e-01	2.352511e-01	2.387804e-01	2.832363e-01	2.427321e-01	2.196999e-01	2.798499e-01	3.113736e-01	1.890766e-01	1.973252e-01	3.071512e-01	3.229488e-01	1.725748e-01	3.564238e-01	2.209802e-01	1.856485e-01	2.369476e-01	4.973356e-02	5.329806e-01	2.516600e-01	1.656259e-01	3.252039e-01	1.551182e-01	3.570524e-01	1.626256e-01	4.146812e-01	1.099279e-01	1.987382e-01	2.766527e-01	1.548035e-01	2.996885e-01	2.616514e-01	2.838565e-01	2.887574e-01	1.928577e-01	3.889568e-01	1.294281e-01	2.333790e-01	2.801314e-01	1.745181e-01	3.119714e-01	1.232874e-01	3.141632e-01	1.599380e-01	4.026114e-01	2.633718e-01	2.975478e-01	3.687713e-01	7.030900e-02	3.026392e-01	2.375282e-01	1.903519e-01	2.694808e-01	9.470160e-02	4.124196e-01	2.764555e-01	2.164233e-01	3.010463e-01	1.635334e-01	3.936206e-01	1.417997e-01	3.761165e-01	2.267472e-01	2.247620e-01	1.723743e-01	1.361631e-01	3.142472e-01	2.981051e-01	2.514847e-01	2.948949e-01	2.053197e-01	3.607174e-01	1.390681e-01	2.968670e-01	2.539455e-01	2.267130e-01	2.224745e-01	7.052468e-02	5.265166e-01	3.124300e-01	9.052867e-02	4.983677e-01	3.761315e-01	1.137440e-01	2.627155e-01	3.447996e-02	9.267859e-02	1.594437e+00	1.371416e-01	7.848626e-02	2.494844e+00	9.560330e-02	1.432472e-01	2.897998e+00	1.178660e-01	2.738584e+00	1.990835e+00	1.230530e-01	2.967577e-01	2.389830e+00	1.707960e-01	1.873411e-03	1.241753e+00	1.771812e-01	4.624143e+00	3.987798e+00	1.058602e-01	5.133170e-01	1.338345e-01	3.839894e-01	2.280810e+00	1.064973e+00	1.621602e-01	2.604208e+00	3.572599e-01	6.434516e-02	2.472680e+00	1.547964e-01	4.347889e-03	3.117316e+00	3.585806e-01	7.683746e-02	2.572959e+00	5.719584e-01	2.179989e-01	3.415999e+00
7530000	-4.739793e+04	1.428479e+02	5.676300e+00	8.326094e-02	2.196962e-01	2.834116e-02	3.399715e-02	5.968266e-01	3.787794e-02	7.447373e-02	3.561077e-01	2.370419e-02	8.316904e-02	4.237251e-01	3.882022e-02	1.127353e-01	1.848005e-01	7.998180e-02	9.149517e-02	3.962840e-01	1.347032e-01	8.386261e-02	1.458442e-01	1.382019e-01	4.634259e-02	4.779804e-01	1.077683e-01	7.186747e-03	1.039041e-01	5.661678e-02	9.820595e-02	6.887194e-01	4.536704e-02	2.178319e-02	3.825262e-01	2.748500e-01	2.298428e-01	4.590509e-02	4.509264e-02	7.277876e-02	4.657678e-01	1.418732e-01	4.887457e-03	2.699010e-01	4.479175e-02	9.992708e-02	7.318733e-02	1.016009e-01	4.212729e-02	6.417956e-01	4.136179e-02	1.439947e-01	2.594704e-01	1.281748e-02	4.675871e-01	1.063773e-01	9.753132e-03	5.711555e-02	4.638013e-01	1.732593e-01	3.972746e-02	2.623755e-01	3.720898e-03	1.181635e-02	1.698350e-01	7.960933e-02	7.395487e-03	4.266337e-01	3.047101e-01	3.344566e-02	2.944415e-01	4.232612e-02	4.066317e-01	5.460226e-02	1.685528e-01	1.405067e-01	3.538325e-01	2.232246e-01	1.382664e-02	2.329991e-01	3.561040e-02	5.539551e-02	9.736497e-03	1.266505e-01	2.243373e-03	7.442000e-01	6.177418e-02	3.591073e-01	8.778556e-03	4.613336e-03	4.803279e-02	2.592626e-01	3.202054e-01	8.092968e-02	4.118634e-01	1.452718e-01	4.313812e-02	2.687977e-01	4.999932e-02	4.352657e-02	1.488026e-01	2.006462e-01	2.194210e-02	4.373365e-01	1.477460e-01	9.940631e-02	6.350724e-02	7.492247e-02	3.070271e-01	3.301365e-01	1.250003e-01	6.886424e-02	4.674416e-01	1.335960e-01	3.203845e-03	2.994513e-01	2.744301e-02	9.323771e-02	2.071536e-01	2.979477e-01	3.988560e-02	2.807352e-01	8.104020e-02	1.154950e-01	3.604204e-01	8.121632e-02	2.829315e-01	9.673132e-02	6.320549e-02	3.590226e-02	2.785089e-01	2.292773e-01	1.340926e-03	3.199707e-01	1.349999e-01	4.345593e-01	4.453176e-02	1.173843e-01	4.035247e-01	4.244896e-01	4.321806e-02	1.076594e-01	4.246329e-01	2.447117e-01	2.362042e-01	2.682434e-01	2.508407e-01	2.105964e-01	2.853723e-01	3.166398e-01	1.873915e-01	2.685109e-01	2.214096e-01	2.877186e-01	2.223608e-01	3.694763e-01	2.071373e-01	1.399373e-01	2.834491e-01	4.523540e-02	4.939809e-01	3.021644e-01	1.586193e-01	3.210809e-01	1.850774e-01	3.216506e-01	1.721910e-01	3.631675e-01	1.882699e-01	1.828723e-01	2.656904e-01	1.505075e-01	2.928723e-01	2.649965e-01	2.916238e-01	2.614075e-01	1.675287e-01	4.077203e-01	1.633434e-01	2.711641e-01	2.903332e-01	2.339621e-01	2.045407e-01	1.062771e-01	3.587302e-01	1.942825e-01	3.407102e-01	1.693373e-01	4.604657e-01	2.509923e-01	1.192047e-01	2.650717e-01	3.153817e-01	1.129374e-01	3.066092e-01	1.259880e-01	3.993203e-01	2.846123e-01	1.900793e-01	2.357493e-01	2.211042e-01	4.088704e-01	1.342761e-01	4.080447e-01	2.141014e-01	1.825714e-01	1.952825e-01	1.415441e-01	3.313140e-01	2.395370e-01	2.876050e-01	3.007219e-01	2.385623e-01	3.291087e-01	1.316071e-01	2.724365e-01	2.419163e-01	2.209064e-01	2.647409e-01	9.653921e-02	5.520012e-01	2.548764e-01	9.658316e-02	4.298338e-01	3.549325e-01	1.372101e-01	2.837926e-01	6.844769e-02	2.633829e-02	1.437375e+00	1.164101e-01	4.447962e-02	2.085975e+00	1.074394e-01	1.603159e-01	2.754343e+00	3.563183e-02	4.020210e-01	1.564827e+00	2.103491e-02	7.968892e-01	2.527843e+00	2.065826e-01	3.332067e-02	1.540853e+00	1.549563e-01	4.515136e+00	4.231907e+00	1.032148e-01	5.056024e-01	2.378088e-01	3.882155e-01	2.306887e+00	1.240428e+00	1.600110e-01	2.324217e+00	3.276220e-01	4.246782e-02	2.422636e+00	2.019844e-01	3.061887e-03	3.278133e+00	2.444909e-01	5.195035e-02	2.429553e+00	3.355803e-01	2.172826e-01	3.620657e+00
7540000	-4.738485e+04	1.463437e+02	5.558414e+00	5.359563e-02	2.332997e-01	3.177658e-02	1.076548e-01	5.318496e-01	4.182371e-02	5.339086e-02	2.642548e-01	1.806493e-02	6.757345e-02	5.545613e-01	4.215465e-02	8.539849e-02	2.009248e-01	5.684581e-02	6.894590e-02	4.168763e-01	1.710087e-01	8.538469e-02	1.558255e-01	1.192446e-01	4.165963e-02	4.921840e-01	1.057016e-01	5.795275e-02	9.471612e-02	6.076039e-02	9.513491e-03	6.132129e-01	1.638444e-01	2.154564e-03	4.747957e-01	3.901727e-01	9.253167e-02	3.323892e-02	7.106476e-03	5.186956e-02	4.001760e-01	2.366164e-01	4.161160e-03	2.629449e-01	4.423199e-02	2.356959e-01	3.792786e-02	1.290642e-02	5.254400e-03	6.738604e-01	3.435501e-02	3.311972e-02	2.517902e-01	4.545399e-02	6.561914e-01	1.225817e-02	1.186601e-03	6.369464e-02	4.355966e-01	1.760718e-01	4.112312e-02	2.721597e-01	1.135421e-02	3.210159e-02	1.204207e-01	6.430655e-02	1.674009e-02	5.110609e-01	2.553702e-01	1.036561e-01	2.510115e-01	4.136568e-02	4.263368e-01	6.819691e-02	1.094329e-01	1.961828e-01	3.767704e-01	1.521847e-01	2.433530e-02	2.227069e-01	2.781986e-02	1.779879e-02	5.144290e-03	7.047712e-02	4.999590e-03	8.659411e-01	3.563909e-02	3.923479e-03	3.099275e-02	3.004222e-01	9.111497e-02	4.258576e-02	5.309609e-01	9.620664e-02	4.467685e-01	1.240342e-01	3.908128e-02	2.432282e-01	5.068108e-02	8.196840e-02	1.726566e-01	2.266365e-01	4.337913e-03	4.084353e-01	1.059653e-01	1.234007e-02	9.263041e-02	7.202697e-02	5.981484e-01	1.973192e-01	2.753492e-02	7.077342e-02	4.178359e-01	1.933642e-01	6.827024e-03	2.920301e-01	1.916939e-02	1.657766e-01	2.000146e-01	2.319258e-01	7.413935e-02	2.736673e-01	5.447629e-02	1.252473e-01	9.519894e-02	1.614591e-01	3.185966e-01	1.859540e-01	1.135441e-01	4.193887e-02	2.279546e-01	3.375976e-01	2.759495e-04	2.910135e-01	1.012194e-01	4.616394e-01	4.160215e-02	1.246372e-01	3.721212e-01	4.139211e-01	4.655637e-02	1.041748e-01	4.353478e-01	2.500559e-01	2.502217e-01	2.756310e-01	2.240913e-01	2.035622e-01	2.723360e-01	3.336932e-01	1.904086e-01	2.538853e-01	2.385480e-01	3.489853e-01	1.585814e-01	3.603029e-01	2.368208e-01	1.569907e-01	2.458856e-01	4.533329e-02	5.541639e-01	2.442566e-01	1.562462e-01	3.258255e-01	1.757288e-01	3.355744e-01	1.628714e-01	4.238347e-01	1.667474e-01	1.753271e-01	2.340908e-01	1.648767e-01	2.819635e-01	2.893053e-01	2.638545e-01	2.575648e-01	1.676689e-01	4.035318e-01	1.712345e-01	2.133445e-01	3.712992e-01	1.430027e-01	2.723536e-01	1.016569e-01	3.318405e-01	1.535546e-01	4.129479e-01	3.984569e-01	2.721419e-01	2.632398e-01	6.616145e-02	3.100916e-01	2.652351e-01	1.667789e-01	2.578944e-01	1.146508e-01	4.230165e-01	2.461087e-01	2.162240e-01	2.549099e-01	1.923994e-01	4.159407e-01	1.367501e-01	3.793798e-01	2.021594e-01	1.771703e-01	2.412906e-01	1.316733e-01	3.149050e-01	2.700447e-01	2.833770e-01	3.051281e-01	1.804014e-01	3.254802e-01	1.889903e-01	2.652791e-01	3.190666e-01	1.758930e-01	2.397613e-01	7.648283e-02	5.676392e-01	2.726001e-01	8.327788e-02	4.792070e-01	3.582237e-01	1.016028e-01	2.838078e-01	7.613754e-02	9.698471e-02	1.630801e+00	1.167083e-01	7.587224e-02	2.529248e+00	7.564889e-02	5.415235e-01	1.871621e+00	1.983226e-01	3.308846e-01	1.340032e+00	1.349254e-02	3.065679e-02	2.797443e+00	2.410856e-01	6.115823e-02	1.591437e+00	1.889081e-01	4.643730e+00	4.370896e+00	1.016489e-01	5.100449e-01	1.846085e-01	3.402059e-01	2.337075e+00	1.588304e+00	9.985243e-02	2.092642e+00	2.757196e-01	5.801606e-02	2.432791e+00	1.242466e-01	5.778779e-03	2.891534e+00	2.867414e-01	9.226780e-02	2.356857e+00	5.859709e-01	1.540853e-01	3.229891e+00
7550000	-4.739487e+04	1.443719e+02	5.531420e+00	7.774364e-02	2.162874e-01	2.818688e-02	5.689271e-02	5.868720e-01	3.401736e-02	6.596027e-02	3.368692e-01	2.833683e-02	4.650915e-02	4.726782e-01	4.964639e-02	1.066787e-01	2.220990e-01	1.015628e-01	7.064773e-02	3.767917e-01	1.222200e-01	7.068444e-02	1.634247e-01	1.376461e-01	4.805593e-02	4.577053e-01	1.224835e-01	4.150660e-02	2.540323e-01	1.517710e-01	1.939718e-02	4.793037e-01	5.398925e-02	4.743498e-02	3.534646e-01	2.233193e-01	1.530022e-01	6.649530e-02	1.562837e-01	1.198398e-01	5.037348e-01	7.142843e-02	2.892291e-03	2.455443e-01	5.656034e-02	2.272595e-01	4.661613e-02	1.628795e-02	1.152741e-02	6.311066e-01	6.720245e-02	2.502003e-01	2.731695e-01	6.643386e-02	3.105358e-01	3.626766e-02	6.339288e-02	6.065243e-02	4.319077e-01	1.848263e-01	2.191848e-02	2.823702e-01	1.832490e-02	2.301434e-02	1.555312e-01	1.804055e-01	2.814052e-03	4.567917e-01	1.814431e-01	1.907208e-02	3.476038e-01	6.525187e-02	3.703869e-01	6.991058e-02	1.277747e-01	1.248822e-01	4.142614e-01	1.876096e-01	3.339561e-02	1.865904e-01	5.326088e-02	6.154416e-02	7.654074e-03	3.667163e-02	3.074505e-03	8.700255e-01	2.103016e-02	8.174990e-02	2.474834e-01	3.073141e-03	1.026109e-01	2.695900e-01	2.954927e-01	9.900547e-02	3.597966e-01	2.274896e-01	2.822918e-02	2.365329e-01	4.894624e-02	1.438760e-01	2.241205e-01	1.814319e-01	8.871395e-03	3.410706e-01	1.006296e-01	9.772480e-03	9.673076e-02	1.066800e-01	5.299930e-01	1.467182e-01	1.101055e-01	5.063479e-02	4.223498e-01	1.500633e-01	2.127553e-02	3.467412e-01	8.935347e-03	1.515413e-01	1.541902e-01	2.421281e-01	1.709947e-02	3.698017e-01	6.523925e-02	3.758139e-02	2.158209e-01	1.254098e-01	4.318201e-01	1.217249e-01	6.764298e-02	3.297631e-02	2.222706e-01	2.251364e-01	2.430866e-04	3.671011e-01	1.522725e-01	4.486437e-01	4.408696e-02	1.309927e-01	3.762766e-01	4.678811e-01	4.866942e-02	1.133619e-01	3.700876e-01	2.308208e-01	2.440042e-01	2.688345e-01	2.563405e-01	2.067420e-01	2.950855e-01	3.128355e-01	1.853371e-01	2.261934e-01	2.775491e-01	2.975602e-01	1.986973e-01	3.786880e-01	1.966750e-01	1.716240e-01	2.530129e-01	4.984101e-02	5.537359e-01	2.255316e-01	1.708914e-01	2.248313e-01	1.840323e-01	4.136040e-01	1.775324e-01	2.699418e-01	2.218016e-01	1.765066e-01	3.317501e-01	1.818694e-01	3.243174e-01	2.408051e-01	2.530081e-01	2.470004e-01	1.735592e-01	4.364172e-01	1.430232e-01	2.889583e-01	2.839954e-01	1.417136e-01	2.853327e-01	1.136814e-01	3.293321e-01	1.546577e-01	4.023288e-01	2.287737e-01	4.252552e-01	2.888289e-01	5.714219e-02	3.492828e-01	2.803578e-01	1.198578e-01	2.505016e-01	1.003501e-01	4.082591e-01	3.186915e-01	1.726993e-01	2.192287e-01	2.202501e-01	3.919801e-01	1.685411e-01	4.373307e-01	2.340337e-01	1.397138e-01	1.889218e-01	1.417620e-01	3.084637e-01	2.794686e-01	2.703057e-01	3.427962e-01	1.649348e-01	2.985131e-01	1.937559e-01	2.889816e-01	2.890164e-01	1.736960e-01	2.483060e-01	8.307654e-02	5.405243e-01	2.872745e-01	8.912468e-02	4.434323e-01	4.056477e-01	9.440936e-02	2.818567e-01	6.065297e-02	4.489151e-02	1.271465e+00	1.529042e-01	6.090115e-02	4.595702e+00	2.400746e-02	1.192439e-01	3.944263e+00	1.894651e-01	7.449992e-02	1.607467e+00	1.477736e-01	1.443502e-01	2.369374e+00	1.290040e-01	2.317383e-02	1.371822e+00	1.821355e-01	4.504700e+00	4.095319e+00	1.072778e-01	5.352153e-01	2.143241e-01	3.374417e-01	2.571236e+00	1.190275e+00	1.258371e-01	2.065954e+00	2.407315e-01	9.952775e-02	2.272259e+00	2.509742e-01	1.487272e-03	3.003979e+00	4.716409e-01	6.333442e-02	2.547860e+00	4.909597e-01	2.070299e-01	3.367841e+00
7560000	-4.738245e+04	1.272762e+02	6.267847e+00	7.374173e-02	2.767703e-01	3.385127e-02	7.475108e-02	4.812602e-01	5.962541e-02	4.662520e-02	3.243891e-01	2.664361e-02	5.226158e-02	5.025001e-01	4.758040e-02	9.316849e-02	1.940812e-01	8.821789e-02	5.950977e-02	4.379631e-01	1.270595e-01	7.990421e-02	1.557299e-01	1.142221e-01	5.202629e-02	4.909065e-01	1.072111e-01	8.871256e-02	2.296310e-01	5.877317e-02	3.794318e-02	4.345041e-01	1.504360e-01	7.829504e-02	4.094048e-01	3.713452e-01	1.148220e-01	2.118104e-02	4.951930e-03	8.662915e-02	4.150713e-01	2.146556e-01	6.493990e-04	2.439177e-01	3.907695e-02	2.842083e-01	8.087799e-02	5.581400e-02	1.272530e-02	5.373163e-01	2.905808e-02	1.709355e-01	3.827334e-01	1.816810e-02	3.719935e-01	4.499840e-03	5.166971e-02	6.013755e-02	4.928374e-01	1.949661e-01	2.508011e-02	2.055664e-01	2.141245e-02	4.674935e-02	1.971951e-01	5.822515e-02	1.096846e-02	4.810303e-01	2.058316e-01	4.649385e-02	2.183472e-01	1.944144e-02	6.217696e-01	1.111725e-02	8.283073e-02	1.473451e-01	3.902362e-01	1.686349e-01	1.015719e-02	2.480129e-01	3.561371e-02	2.752360e-02	2.291400e-03	3.794411e-02	3.141499e-03	8.238436e-01	1.052558e-01	1.570921e-02	7.920260e-02	2.338938e-01	3.067581e-01	1.517099e-01	2.127263e-01	9.096245e-02	4.546414e-01	1.738729e-01	3.106178e-02	2.059512e-01	4.351019e-02	8.397962e-02	1.497478e-01	1.350686e-01	1.511683e-02	4.646201e-01	1.514671e-01	4.764697e-02	4.112679e-02	1.324509e-01	6.278454e-01	1.153632e-01	3.556670e-02	5.338457e-02	4.259077e-01	1.849841e-01	2.095520e-02	3.024997e-01	1.226872e-02	2.042627e-01	1.633527e-01	1.994384e-01	5.919521e-02	2.259537e-01	1.477973e-01	1.058262e-01	3.403770e-01	1.038161e-01	1.992533e-01	1.410587e-01	1.096687e-01	4.867432e-02	4.023207e-01	1.807126e-01	1.000000e-06	2.776054e-01	9.068606e-02	4.354870e-01	4.470708e-02	1.230167e-01	3.967892e-01	4.355278e-01	5.051933e-02	1.211246e-01	3.928283e-01	2.353329e-01	2.321314e-01	2.722981e-01	2.602375e-01	2.080681e-01	2.796150e-01	3.254721e-01	1.868448e-01	2.226988e-01	2.235528e-01	3.425310e-01	2.112175e-01	4.426189e-01	1.505547e-01	1.737434e-01	2.330829e-01	4.723579e-02	5.196907e-01	2.732244e-01	1.598491e-01	3.226980e-01	1.518745e-01	3.164816e-01	2.089460e-01	3.012151e-01	1.948880e-01	1.781922e-01	3.257048e-01	1.383379e-01	3.151250e-01	2.701711e-01	2.763660e-01	2.543464e-01	1.955738e-01	4.094604e-01	1.406194e-01	2.456355e-01	3.241690e-01	1.599487e-01	2.702468e-01	1.115650e-01	3.144676e-01	1.882360e-01	3.857313e-01	2.164316e-01	3.846112e-01	3.238132e-01	7.514407e-02	2.339092e-01	3.450739e-01	1.667467e-01	2.542702e-01	1.122820e-01	4.294694e-01	2.617079e-01	1.965407e-01	2.551619e-01	1.866155e-01	3.794361e-01	1.787865e-01	3.745556e-01	2.330346e-01	1.796196e-01	2.127901e-01	1.533716e-01	3.082460e-01	2.473742e-01	2.910082e-01	3.077103e-01	1.827604e-01	3.524555e-01	1.570737e-01	2.523819e-01	3.634105e-01	2.040285e-01	1.801791e-01	6.915666e-02	5.562882e-01	2.734109e-01	1.011442e-01	4.913296e-01	3.584505e-01	9.763121e-02	2.721959e-01	3.999031e-01	6.626317e-02	1.360939e+00	1.119422e-01	9.999252e-02	2.099733e+00	6.379758e-02	4.488139e-02	2.242359e+00	1.651180e-01	2.628169e+00	1.367125e+00	1.069935e-01	3.275115e-02	2.399467e+00	1.742889e-01	1.226561e-02	9.845944e-01	1.436582e-01	3.905130e+00	4.404366e+00	9.849351e-02	4.673700e-01	1.583024e-01	3.408932e-01	2.524845e+00	1.137929e+00	1.203680e-01	1.809585e+00	2.366298e-01	8.298761e-02	2.596485e+00	1.745636e-01	1.344771e-03	3.370731e+00	2.792472e-01	1.040264e-01	2.235888e+00	5.318215e-01	1.586732e-01	4.742419e+00
7570000	-4.739656e+04	1.541636e+02	5.210690e+00	9.739671e-02	2.612678e-01	2.974588e-02	8.762304e-02	4.812896e-01	4.267690e-02	5.455149e-02	3.393512e-01	2.374188e-02	8.625338e-02	4.488299e-01	4.727215e-02	8.522823e-02	2.213044e-01	1.014026e-01	6.634266e-02	4.110083e-01	1.147139e-01	8.587519e-02	1.366483e-01	1.270472e-01	4.982315e-02	5.058577e-01	9.474850e-02	5.684208e-02	1.224151e-01	9.589477e-02	1.375319e-02	5.377291e-01	1.733657e-01	4.555851e-02	5.128622e-01	3.053634e-01	1.167895e-01	1.007839e-02	9.348003e-03	9.370627e-02	4.115681e-01	2.046545e-01	7.861882e-04	2.491138e-01	4.017121e-02	1.650430e-01	9.062757e-02	8.565947e-02	7.118962e-03	6.047103e-01	4.684068e-02	8.885222e-02	2.019649e-01	4.705426e-02	4.170048e-01	1.842079e-01	6.091598e-02	3.999461e-02	4.953175e-01	1.742637e-01	4.632372e-02	2.287751e-01	1.532528e-02	4.417454e-02	1.487927e-01	3.099258e-02	5.661758e-03	5.036101e-01	2.667684e-01	8.456834e-02	2.318807e-01	5.572352e-02	4.453629e-01	2.753435e-03	1.797110e-01	1.807444e-01	3.735222e-01	1.574235e-01	2.787785e-02	2.147198e-01	4.571227e-02	3.491184e-02	1.254241e-02	1.624286e-02	1.660227e-02	9.021631e-01	1.753751e-02	2.079340e-01	2.343506e-02	5.738967e-02	4.668209e-01	1.252882e-01	1.191321e-01	9.592272e-02	4.806613e-01	1.152949e-01	4.035973e-02	1.926562e-01	7.510517e-02	9.095325e-02	1.848340e-01	1.167565e-01	4.411364e-02	4.232149e-01	1.401277e-01	4.706979e-02	5.976680e-02	5.718446e-02	5.130547e-01	1.896453e-01	1.332789e-01	6.305935e-02	4.148874e-01	2.187227e-01	9.688289e-03	2.725116e-01	2.113068e-02	1.596224e-01	1.171121e-01	2.262183e-01	2.840143e-02	3.697806e-01	9.886518e-02	1.182563e-01	1.925389e-01	1.063136e-01	3.869103e-01	1.433063e-01	5.267441e-02	5.259592e-02	3.822396e-01	2.791030e-01	2.819029e-04	2.207137e-01	6.506597e-02	4.480577e-01	4.396504e-02	1.229407e-01	3.850366e-01	4.289144e-01	4.202285e-02	1.114563e-01	4.176064e-01	2.395927e-01	2.342806e-01	2.750082e-01	2.511186e-01	2.052856e-01	2.773702e-01	3.208285e-01	1.965158e-01	2.580990e-01	2.360841e-01	3.544806e-01	1.513364e-01	3.248406e-01	1.557500e-01	2.009673e-01	3.184421e-01	4.192205e-02	5.529176e-01	2.408667e-01	1.642936e-01	3.245701e-01	1.961480e-01	3.456127e-01	1.336692e-01	3.268803e-01	2.197296e-01	1.988234e-01	2.545667e-01	1.638371e-01	3.180251e-01	2.330985e-01	2.850393e-01	3.047079e-01	1.408519e-01	4.094999e-01	1.449403e-01	1.919606e-01	3.659283e-01	2.012994e-01	2.408117e-01	1.047954e-01	3.479811e-01	1.398770e-01	4.073464e-01	2.750739e-01	3.578066e-01	2.704104e-01	9.670916e-02	2.234972e-01	2.367051e-01	3.226137e-01	2.171840e-01	1.056060e-01	4.615015e-01	2.274523e-01	2.054402e-01	2.757321e-01	1.822979e-01	3.706933e-01	1.712767e-01	3.239266e-01	2.496584e-01	2.212217e-01	2.051933e-01	1.293256e-01	2.863626e-01	2.775973e-01	3.067145e-01	3.848065e-01	1.581308e-01	3.145846e-01	1.424781e-01	3.118718e-01	2.494424e-01	1.785203e-01	2.601655e-01	6.120721e-02	5.558736e-01	2.870802e-01	9.583892e-02	5.037081e-01	3.724528e-01	7.097107e-02	2.893671e-01	9.886863e-02	2.617820e-02	2.272511e+00	1.131290e-01	2.135551e-02	1.947056e+00	8.551118e-02	1.429835e-01	3.673654e+00	4.005655e-01	4.699173e-01	1.298994e+00	5.898337e-02	1.213348e-01	2.818841e+00	2.116843e-01	6.728481e-02	1.810717e+00	1.586089e-01	4.275809e+00	4.198388e+00	1.042177e-01	5.374402e-01	1.844627e-01	2.829669e-01	2.457852e+00	1.300871e+00	9.902261e-02	2.183347e+00	2.925762e-01	6.439625e-02	2.383806e+00	2.091246e-01	1.033622e-02	2.764969e+00	2.871194e-01	8.042517e-02	2.647696e+00	5.344332e-01	1.618477e-01	3.692482e+00
7580000	-4.738166e+04	1.419814e+02	5.578959e+00	1.050323e-01	2.451227e-01	2.516361e-02	5.809126e-02	5.221056e-01	4.448451e-02	6.898757e-02	3.464270e-01	2.212982e-02	2.648974e-02	4.833734e-01	5.259244e-02	9.391321e-02	2.398974e-01	8.894545e-02	8.587806e-02	3.874240e-01	1.039418e-01	7.390455e-02	1.401573e-01	1.184324e-01	4.147007e-02	5.005872e-01	1.254485e-01	4.567269e-02	2.191147e-01	5.888589e-02	7.304634e-02	5.349037e-01	6.837669e-02	6.807708e-03	3.272070e-01	5.231803e-01	1.055104e-01	3.412494e-02	3.169767e-03	7.189473e-02	4.888023e-01	2.454890e-01	8.667535e-04	1.688565e-01	2.409062e-02	2.370877e-01	4.474637e-02	5.740967e-02	2.139347e-02	5.974614e-01	4.190139e-02	2.210809e-01	1.994239e-01	1.188169e-02	4.731251e-01	2.816774e-02	6.632060e-02	5.926450e-02	4.007659e-01	2.568777e-01	3.514551e-02	2.341844e-01	1.376198e-02	1.916148e-02	4.296546e-02	1.068282e-01	1.972457e-03	5.990251e-01	2.300473e-01	1.361116e-01	2.853400e-01	1.410989e-01	3.690019e-01	3.114419e-02	3.730344e-02	1.939744e-01	4.454891e-01	1.466708e-01	1.400304e-02	1.708561e-01	2.900657e-02	3.064326e-02	5.399281e-03	1.329155e-03	3.407154e-04	9.386466e-01	2.364098e-02	8.848830e-02	1.246127e-02	2.080226e-01	5.867589e-01	1.126638e-02	9.300254e-02	8.682169e-02	4.687688e-01	1.344750e-01	3.847512e-02	2.246641e-01	4.679535e-02	6.022502e-02	1.950872e-01	1.309714e-01	1.267186e-02	4.144830e-01	1.865615e-01	2.525444e-02	1.598480e-01	1.032379e-01	3.231604e-01	3.137083e-01	7.479094e-02	7.712538e-02	3.705585e-01	1.623577e-01	1.157875e-02	3.420924e-01	3.628721e-02	1.556180e-01	1.211416e-01	1.805031e-01	1.392246e-02	4.323994e-01	9.641545e-02	8.889745e-02	3.499226e-01	4.453375e-02	3.672103e-01	1.283762e-01	2.105966e-02	3.494168e-02	3.193376e-01	2.814000e-01	2.657255e-04	2.965095e-01	6.754549e-02	4.573963e-01	3.974967e-02	1.294293e-01	3.734248e-01	4.367941e-01	4.863138e-02	1.133537e-01	4.012208e-01	2.434813e-01	2.567994e-01	2.495745e-01	2.501447e-01	2.179745e-01	2.666275e-01	3.219327e-01	1.934652e-01	2.023180e-01	2.422081e-01	3.221287e-01	2.333452e-01	4.538116e-01	2.314588e-01	1.668158e-01	1.479138e-01	4.043961e-02	5.594454e-01	2.303623e-01	1.697528e-01	3.293589e-01	1.543046e-01	3.856496e-01	1.306869e-01	3.754910e-01	1.708047e-01	2.087156e-01	2.449887e-01	1.493910e-01	3.579953e-01	2.262995e-01	2.663142e-01	3.159044e-01	1.166631e-01	4.293585e-01	1.380740e-01	2.506577e-01	3.195355e-01	1.903986e-01	2.394082e-01	9.517284e-02	2.922586e-01	2.166305e-01	3.959381e-01	2.533155e-01	3.875611e-01	2.675926e-01	9.153083e-02	3.199350e-01	2.704265e-01	1.515603e-01	2.580783e-01	1.047632e-01	4.398131e-01	2.407831e-01	2.146405e-01	2.586866e-01	1.869034e-01	4.060755e-01	1.483345e-01	3.563437e-01	2.561892e-01	1.633228e-01	2.241443e-01	1.487644e-01	2.904253e-01	2.715798e-01	2.892306e-01	2.646880e-01	2.679251e-01	3.428823e-01	1.245046e-01	2.735417e-01	2.905948e-01	1.508072e-01	2.850564e-01	7.760201e-02	5.521598e-01	2.941035e-01	7.613473e-02	4.509561e-01	3.597198e-01	9.280542e-02	2.993602e-01	5.569565e-03	6.008476e-02	1.360017e+00	1.289329e-01	1.599038e-02	1.797073e+00	1.097634e-01	6.052601e-03	2.141227e+00	1.142202e-01	4.716035e+00	1.651741e+00	8.935567e-02	1.379053e-02	3.156108e+00	1.879889e-01	6.331191e-02	1.821208e+00	1.660894e-01	4.066502e+00	4.549339e+00	1.051286e-01	4.748524e-01	1.296669e-01	3.432679e-01	2.776456e+00	1.295270e+00	1.006291e-01	2.276497e+00	2.600371e-01	6.892079e-02	2.545240e+00	2.625203e-01	6.415995e-03	2.693127e+00	3.545240e-01	4.532803e-02	2.483773e+00	3.733626e-01	1.780868e-01	3.708319e+00
7590000	-4.739519e+04	1.498600e+02	5.406591e+00	7.312459e-02	2.786904e-01	3.891932e-02	2.237807e-02	5.278316e-01	5.905602e-02	5.188487e-02	4.348588e-01	3.215084e-02	4.848912e-02	3.800551e-01	5.256134e-02	1.119936e-01	2.034192e-01	6.525337e-02	6.831605e-02	4.360970e-01	1.149208e-01	7.531712e-02	1.404381e-01	1.331322e-01	4.574411e-02	4.930445e-01	1.123240e-01	1.104430e-01	1.675029e-01	1.286683e-01	3.997787e-02	4.800393e-01	7.336859e-02	3.372972e-02	5.080388e-01	2.881002e-01	8.829336e-02	6.713061e-02	1.470732e-02	9.171994e-02	5.093795e-01	1.426228e-01	1.750563e-03	2.299348e-01	2.459248e-02	2.588303e-01	2.829285e-02	4.739929e-02	1.057000e-03	6.382282e-01	2.619240e-02	1.266558e-01	3.183475e-01	2.279009e-02	2.577802e-01	8.559376e-02	1.888327e-01	3.441194e-02	4.797890e-01	1.757198e-01	4.366641e-02	2.567260e-01	9.686751e-03	6.024713e-02	2.529522e-01	8.801755e-02	1.326962e-03	4.533062e-01	1.441500e-01	2.083408e-02	4.612724e-01	6.730951e-02	4.092703e-01	3.332343e-02	7.990332e-03	1.378913e-01	3.394203e-01	1.423406e-01	2.778966e-02	2.969210e-01	5.563714e-02	2.995662e-02	1.153756e-02	2.424584e-03	1.319060e-03	9.301648e-01	2.459734e-02	1.934644e-01	9.044597e-02	9.010490e-02	1.937856e-01	2.664320e-01	1.657671e-01	9.122682e-02	3.532314e-01	1.797377e-01	5.105527e-02	2.642403e-01	6.050841e-02	6.628815e-02	1.742703e-01	1.959175e-01	4.069084e-02	4.169819e-01	1.058513e-01	1.309414e-01	6.667847e-02	2.401845e-01	2.759265e-01	2.560795e-01	3.018972e-02	9.716100e-02	4.372042e-01	1.897400e-01	4.981757e-03	2.458487e-01	2.506440e-02	7.384182e-02	1.495272e-01	3.955960e-01	1.375365e-02	2.917724e-01	7.550898e-02	1.251132e-01	2.205193e-01	1.572067e-01	3.185985e-01	1.186085e-01	5.995378e-02	4.930505e-02	3.575645e-01	3.150940e-01	5.873502e-04	2.128570e-01	6.459204e-02	4.445099e-01	4.080155e-02	1.263177e-01	3.883708e-01	4.240779e-01	5.583769e-02	1.052958e-01	4.147887e-01	2.412028e-01	2.559049e-01	2.681327e-01	2.347596e-01	2.188638e-01	2.783519e-01	3.240768e-01	1.787075e-01	2.433467e-01	2.192092e-01	3.691551e-01	1.682890e-01	4.179810e-01	1.867980e-01	1.350057e-01	2.602153e-01	3.935215e-02	5.438383e-01	2.555710e-01	1.612385e-01	3.156722e-01	1.182760e-01	3.863622e-01	1.796896e-01	3.382267e-01	2.157278e-01	2.447392e-01	2.013063e-01	1.717115e-01	2.920668e-01	2.419795e-01	2.942422e-01	2.465108e-01	1.829020e-01	4.271555e-01	1.434317e-01	2.714355e-01	3.080772e-01	1.619865e-01	2.585008e-01	1.212953e-01	3.278648e-01	1.596242e-01	3.912157e-01	2.095691e-01	3.492411e-01	3.535790e-01	8.761083e-02	2.728296e-01	2.267152e-01	1.407777e-01	3.596775e-01	1.289845e-01	4.152047e-01	2.614246e-01	1.943862e-01	2.519910e-01	2.220743e-01	3.547806e-01	1.711541e-01	3.481398e-01	2.223121e-01	2.195261e-01	2.100220e-01	1.189953e-01	3.161194e-01	2.761849e-01	2.887003e-01	3.060260e-01	1.791873e-01	3.714572e-01	1.433294e-01	2.371469e-01	3.469356e-01	1.435408e-01	2.723767e-01	6.410747e-02	5.830543e-01	2.580284e-01	9.480987e-02	5.026425e-01	3.571565e-01	9.034368e-02	2.857813e-01	9.914113e-02	3.408628e-02	1.641631e+00	9.662874e-02	6.387376e-02	3.023581e+00	7.983501e-02	1.107945e-01	2.029060e+00	5.233487e-01	3.941177e-01	1.917840e+00	1.664319e-01	2.076229e-01	2.288073e+00	1.620900e-01	1.168592e-02	1.464501e+00	1.593259e-01	3.799786e+00	4.190739e+00	1.086124e-01	4.437352e-01	2.210614e-01	2.837582e-01	3.324398e+00	1.179379e+00	1.713795e-01	2.911717e+00	2.549532e-01	5.280929e-02	2.733194e+00	2.000497e-01	2.146939e-03	3.281151e+00	3.267617e-01	5.191441e-02	2.309934e+00	5.539151e-01	2.021087e-01	3.676546e+00
7600000	-4.739718e+04	1.470670e+02	5.372662e+00	8.274661e-02	2.270566e-01	3.040015e-02	5.021264e-02	5.652702e-01	4.431382e-02	3.555038e-02	3.758669e-01	3.374535e-02	6.475234e-02	4.396619e-01	5.042316e-02	9.031821e-02	1.901428e-01	7.317821e-02	7.255092e-02	4.442392e-01	1.295707e-01	7.940451e-02	1.370968e-01	1.441471e-01	4.186360e-02	4.947614e-01	1.027266e-01	2.911885e-02	1.616201e-01	8.358740e-02	5.010420e-02	5.793599e-01	9.620960e-02	6.066362e-02	4.313932e-01	2.852767e-01	1.490046e-01	5.657849e-02	1.708337e-02	4.783504e-02	4.459573e-01	2.896826e-01	3.239321e-04	1.775267e-01	3.867453e-02	1.564511e-01	4.029491e-02	5.500265e-02	1.572571e-02	6.977227e-01	3.480296e-02	3.998069e-02	4.362601e-01	3.774767e-02	4.354766e-01	8.137189e-03	4.239780e-02	3.615590e-02	4.603747e-01	1.423025e-01	4.737302e-02	2.894651e-01	2.432882e-02	7.269757e-02	1.020980e-01	1.591486e-01	4.980917e-03	4.901504e-01	1.709246e-01	1.750905e-01	4.081287e-01	2.231727e-02	3.234232e-01	8.911852e-03	6.212849e-02	1.857834e-01	3.313953e-01	1.642815e-01	1.643486e-02	2.617308e-01	4.037411e-02	3.530537e-02	1.483617e-02	3.260864e-02	2.029948e-03	9.122366e-01	2.983246e-03	1.373313e-01	2.099565e-01	6.304199e-02	5.232651e-01	2.041858e-02	4.598651e-02	1.007871e-01	4.102609e-01	1.606842e-01	3.870055e-02	2.509640e-01	3.860326e-02	8.794140e-02	2.355615e-01	2.390961e-01	3.634498e-02	2.899143e-01	1.111418e-01	6.648999e-02	8.109015e-02	9.018800e-02	5.529040e-01	1.536743e-01	5.565360e-02	5.557340e-02	4.358868e-01	1.412044e-01	1.109010e-02	3.392969e-01	1.694838e-02	1.834059e-01	1.930050e-01	1.101360e-01	4.130192e-02	3.902010e-01	8.195020e-02	8.647438e-02	2.723216e-01	1.099684e-01	4.516899e-01	5.176853e-02	2.777715e-02	2.526577e-02	3.143583e-01	2.818192e-01	4.244542e-03	2.916683e-01	8.264394e-02	4.562775e-01	4.427749e-02	1.280491e-01	3.713958e-01	4.239202e-01	4.490348e-02	1.139984e-01	4.171779e-01	2.397565e-01	2.419367e-01	2.861382e-01	2.321687e-01	2.125927e-01	2.719907e-01	3.318309e-01	1.835857e-01	1.998555e-01	2.945447e-01	3.266166e-01	1.789831e-01	3.502682e-01	1.748576e-01	2.272344e-01	2.476398e-01	4.069673e-02	5.527137e-01	2.499867e-01	1.566029e-01	2.876188e-01	1.639880e-01	3.999779e-01	1.484152e-01	3.588285e-01	2.028868e-01	1.335714e-01	3.047133e-01	1.907919e-01	2.829511e-01	2.479180e-01	2.783390e-01	2.623641e-01	1.877336e-01	4.465284e-01	1.033740e-01	2.597203e-01	3.051287e-01	1.730545e-01	2.620965e-01	1.354095e-01	3.029394e-01	1.871827e-01	3.744684e-01	2.310072e-01	3.885342e-01	2.645777e-01	1.158809e-01	3.408225e-01	2.862599e-01	1.507488e-01	2.221688e-01	1.209533e-01	3.781942e-01	3.089262e-01	1.919262e-01	2.169318e-01	2.210216e-01	3.794200e-01	1.826266e-01	3.252502e-01	2.308243e-01	1.557608e-01	2.881646e-01	1.393581e-01	3.193860e-01	2.678413e-01	2.734146e-01	2.615906e-01	2.220757e-01	3.767249e-01	1.396087e-01	3.074565e-01	2.447248e-01	1.452113e-01	3.026074e-01	7.842444e-02	5.799608e-01	2.485013e-01	9.311349e-02	4.604034e-01	4.033628e-01	1.608322e-02	2.800738e-01	1.418371e-01	8.757846e-02	1.334688e+00	1.340841e-01	7.069009e-02	4.253917e+00	8.577823e-02	2.476706e-01	3.386438e+00	3.332424e-01	5.622063e-01	1.960676e+00	1.167818e-01	1.530494e-01	3.213224e+00	1.442802e-01	3.715430e-02	1.880341e+00	1.771711e-01	4.167739e+00	4.459195e+00	9.636048e-02	4.993674e-01	1.990804e-01	1.862234e-01	2.477298e+00	1.071049e+00	7.411444e-02	2.369672e+00	2.448526e-01	1.142692e-01	2.266879e+00	3.434748e-01	1.972219e-03	2.825378e+00	3.279839e-01	7.493948e-02	2.972153e+00	5.219730e-01	2.543899e-01	3.507272e+00
7610000	-4.739260e+04	1.500150e+02	5.445911e+00	7.301423e-02	2.957306e-01	3.951520e-02	2.222121e-02	5.162899e-01	5.322887e-02	7.220302e-02	3.299438e-01	2.382138e-02	4.797390e-02	4.816206e-01	4.443723e-02	1.080954e-01	1.866448e-01	4.798173e-02	8.778353e-02	4.641673e-01	1.053272e-01	7.462752e-02	1.419341e-01	1.071876e-01	5.364770e-02	5.139226e-01	1.086806e-01	5.726916e-02	7.732396e-02	8.980726e-02	2.279529e-02	6.446617e-01	1.081426e-01	5.576320e-02	5.235230e-01	1.639357e-01	1.667786e-01	8.476238e-02	5.237082e-03	1.559279e-02	2.443405e-01	2.681502e-01	5.504755e-03	3.900266e-01	7.638515e-02	1.570028e-01	4.525333e-02	1.154037e-02	1.161094e-02	7.251394e-01	4.945312e-02	5.754603e-02	1.718323e-01	4.839466e-03	4.099492e-01	1.902151e-01	1.656178e-01	5.206318e-02	5.178862e-01	1.574225e-01	2.477313e-02	2.268615e-01	2.099359e-02	1.744814e-02	2.295386e-01	8.262968e-02	2.065568e-02	3.744748e-01	2.752531e-01	1.927528e-02	3.687560e-01	5.682624e-02	3.108866e-01	1.279143e-02	2.314644e-01	1.487463e-01	4.297569e-01	1.359313e-01	1.886988e-02	2.257716e-01	4.092403e-02	1.159757e-01	4.997125e-02	5.074650e-02	7.745466e-03	7.559215e-01	1.963960e-02	5.620496e-02	7.682622e-02	1.321920e-02	5.938950e-01	8.425754e-02	1.755970e-01	1.014435e-01	4.812711e-01	1.245987e-01	3.616427e-02	2.158346e-01	4.068790e-02	5.202542e-02	1.731161e-01	2.140126e-01	1.365162e-02	4.364169e-01	1.107774e-01	5.626893e-02	7.364202e-02	2.308661e-02	4.734150e-01	2.804567e-01	9.313074e-02	4.474693e-02	4.296059e-01	1.788106e-01	1.626650e-02	3.104468e-01	2.012333e-02	1.208800e-01	1.191568e-01	2.250655e-01	5.236837e-02	4.341705e-01	4.835880e-02	1.350091e-01	2.448497e-01	6.295641e-02	2.980740e-01	1.294260e-01	1.296849e-01	6.815710e-02	3.903710e-01	6.323590e-02	6.403156e-04	3.119175e-01	1.656782e-01	4.349447e-01	4.604398e-02	1.286827e-01	3.903286e-01	4.332522e-01	4.972750e-02	1.135209e-01	4.034994e-01	2.370800e-01	2.493650e-01	2.658421e-01	2.477130e-01	2.163098e-01	2.688927e-01	3.300726e-01	1.847248e-01	2.435753e-01	2.657237e-01	3.095618e-01	1.811392e-01	3.485699e-01	1.444915e-01	1.654642e-01	3.414745e-01	8.046456e-02	5.068137e-01	2.562267e-01	1.564950e-01	3.264290e-01	1.716818e-01	3.343563e-01	1.675330e-01	5.218986e-01	1.251415e-01	1.280523e-01	2.249076e-01	1.456248e-01	2.773030e-01	2.549638e-01	3.221084e-01	2.925623e-01	1.673832e-01	4.037687e-01	1.362859e-01	2.463394e-01	2.953962e-01	1.664224e-01	2.918419e-01	1.067973e-01	3.271180e-01	1.701267e-01	3.959580e-01	2.242400e-01	2.748400e-01	3.467684e-01	1.541516e-01	2.987710e-01	2.458079e-01	1.765896e-01	2.788314e-01	1.110027e-01	3.987870e-01	2.719401e-01	2.182701e-01	1.999686e-01	1.746417e-01	4.162995e-01	2.090903e-01	4.261183e-01	2.171938e-01	1.654323e-01	1.912556e-01	1.496663e-01	3.156735e-01	2.508797e-01	2.837805e-01	3.182707e-01	1.799796e-01	3.462194e-01	1.555302e-01	2.651556e-01	3.113871e-01	1.791006e-01	2.443567e-01	7.952838e-02	5.724205e-01	2.584324e-01	8.961878e-02	4.632409e-01	3.808177e-01	7.625757e-02	3.281600e-01	5.412804e-02	5.609801e-02	9.897425e-01	1.674962e-01	1.284661e-01	3.030803e+00	6.083963e-02	1.855622e-01	2.895971e+00	2.297344e-01	1.928460e-01	1.650379e+00	7.988461e-03	1.106950e-01	2.086884e+00	1.323185e-01	3.758386e-02	1.023877e+00	1.600278e-01	4.238859e+00	4.403215e+00	9.817670e-02	4.937851e-01	2.017181e-01	2.951035e-01	2.987538e+00	6.876359e-01	1.442278e-01	2.120422e+00	2.857455e-01	1.043419e-01	2.403771e+00	7.140285e-02	1.971706e-03	3.226539e+00	3.317545e-01	6.335537e-02	2.219802e+00	6.776663e-01	2.066925e-01	3.602836e+00
7620000	-4.737811e+04	1.482240e+02	5.441118e+00	6.888112e-02	2.841201e-01	3.552259e-02	7.311599e-02	4.840239e-01	5.433630e-02	5.156263e-02	3.256616e-01	2.375819e-02	1.056235e-01	4.498944e-01	4.349967e-02	8.585190e-02	1.812837e-01	8.666365e-02	9.006602e-02	4.408506e-01	1.152840e-01	6.383597e-02	1.250756e-01	1.112114e-01	3.722563e-02	5.351534e-01	1.274980e-01	3.742268e-02	2.306292e-01	1.139875e-01	4.843489e-02	3.507524e-01	2.187733e-01	8.039274e-02	4.255742e-01	1.587038e-01	2.465170e-01	2.897923e-02	5.983312e-02	4.406175e-02	3.761635e-01	3.892148e-01	2.442557e-03	1.655727e-01	2.254472e-02	2.161436e-01	2.065004e-02	6.743122e-02	9.031690e-03	6.547090e-01	3.203442e-02	9.868500e-02	2.985090e-01	7.407831e-02	3.912973e-01	1.192143e-01	1.821615e-02	5.110963e-02	5.276007e-01	1.798936e-01	1.726988e-02	2.113110e-01	1.281523e-02	1.952143e-02	1.754768e-01	1.345957e-01	1.412536e-04	4.312108e-01	2.390540e-01	6.508819e-02	5.157270e-01	1.136250e-01	2.634937e-01	1.052971e-03	4.101320e-02	1.549742e-01	4.093490e-01	1.781355e-01	1.466929e-02	2.163095e-01	2.656244e-02	1.451948e-02	1.245747e-03	1.119469e-01	3.469100e-03	7.829388e-01	8.587993e-02	5.513776e-02	1.797915e-01	4.857662e-03	2.884439e-01	7.942594e-02	3.923432e-01	8.962996e-02	4.499179e-01	1.748749e-01	3.284168e-02	2.152470e-01	3.748858e-02	1.499311e-01	1.639533e-01	1.714170e-01	2.507744e-02	3.230366e-01	1.665846e-01	1.099319e-02	2.094032e-01	3.682196e-02	3.474676e-01	3.538559e-01	4.145814e-02	8.881150e-02	4.116517e-01	1.756861e-01	5.982610e-03	3.062475e-01	1.162055e-02	1.954040e-01	1.573397e-01	1.818420e-01	5.286229e-02	2.738891e-01	1.386628e-01	2.784251e-01	1.832337e-01	8.943731e-02	2.779464e-01	8.966233e-02	8.129509e-02	1.888843e-02	3.614301e-01	3.621079e-01	5.887826e-04	2.017858e-01	5.519900e-02	4.417252e-01	4.700655e-02	1.219612e-01	3.893070e-01	4.250852e-01	4.314614e-02	1.086661e-01	4.231026e-01	2.401145e-01	2.503544e-01	2.675591e-01	2.419721e-01	2.249270e-01	2.708009e-01	3.250519e-01	1.792202e-01	1.814568e-01	3.480347e-01	2.644994e-01	2.060091e-01	4.021483e-01	1.675610e-01	1.454854e-01	2.848052e-01	3.902261e-02	5.057872e-01	2.754482e-01	1.797420e-01	2.787270e-01	1.334839e-01	4.730169e-01	1.147722e-01	4.282905e-01	1.679068e-01	1.770047e-01	2.267980e-01	1.718616e-01	3.246069e-01	2.221421e-01	2.813894e-01	2.589508e-01	1.606167e-01	4.158606e-01	1.645719e-01	2.253006e-01	3.719797e-01	1.913915e-01	2.113282e-01	1.120522e-01	3.090104e-01	1.800670e-01	3.988704e-01	2.389450e-01	4.536866e-01	2.466796e-01	6.068879e-02	2.965015e-01	2.237305e-01	1.622535e-01	3.175146e-01	1.066329e-01	4.139253e-01	2.642730e-01	2.151688e-01	2.209982e-01	2.003212e-01	3.773508e-01	2.013297e-01	3.883739e-01	1.938956e-01	1.861393e-01	2.315912e-01	1.457867e-01	3.351862e-01	2.407151e-01	2.783120e-01	2.650557e-01	1.839739e-01	3.319561e-01	2.190143e-01	2.654173e-01	2.674590e-01	2.115031e-01	2.556205e-01	6.287221e-02	5.838949e-01	2.627589e-01	9.047400e-02	4.873605e-01	3.912789e-01	1.019538e-01	2.749849e-01	5.549558e-02	2.721841e-02	1.508783e+00	1.332444e-01	1.246226e-01	2.793579e+00	1.645754e-02	5.200829e-02	2.201656e+00	1.991855e-03	2.157064e+00	1.834465e+00	7.784404e-02	1.497056e-01	2.233275e+00	1.667379e-01	1.268690e-01	1.298631e+00	1.652903e-01	3.617976e+00	4.536010e+00	8.133920e-02	5.029004e-01	2.038909e-01	2.298620e-01	2.142474e+00	9.742069e-01	1.168123e-01	2.118328e+00	1.791479e-01	6.418139e-02	2.472275e+00	1.742629e-01	5.567982e-03	3.520186e+00	3.046763e-01	8.272888e-02	2.840332e+00	4.631506e-01	2.750663e-01	4.592683e+00
7630000	-4.741828e+04	1.491353e+02	5.371425e+00	6.995971e-02	3.645917e-01	4.788821e-02	2.560588e-02	4.422456e-01	4.970892e-02	3.654217e-02	4.661189e-01	3.365155e-02	6.899902e-02	3.425081e-01	5.218029e-02	1.001450e-01	1.755868e-01	6.634168e-02	7.185557e-02	4.698764e-01	1.161946e-01	7.900507e-02	1.570161e-01	1.205426e-01	4.792346e-02	4.752548e-01	1.202580e-01	5.933407e-02	1.550476e-01	6.588547e-02	4.806617e-02	5.147121e-01	1.569546e-01	2.372520e-02	5.751022e-01	2.402089e-01	1.121000e-01	2.963463e-02	1.922911e-02	6.883985e-02	3.541046e-01	2.343050e-01	2.838042e-03	3.106353e-01	2.927717e-02	6.795122e-02	5.414211e-02	1.394935e-01	9.210140e-03	7.143276e-01	1.487550e-02	1.215446e-01	2.215404e-01	8.808871e-02	2.573601e-01	1.343863e-01	1.770799e-01	4.048829e-02	4.785851e-01	1.913360e-01	3.109083e-02	2.438138e-01	1.468593e-02	2.937753e-02	1.920616e-01	8.562059e-02	2.481276e-02	3.653414e-01	3.027861e-01	1.591273e-02	2.907050e-01	5.359248e-02	5.102642e-01	2.545944e-02	1.040662e-01	1.668484e-01	3.801983e-01	1.548605e-01	1.831432e-02	2.376385e-01	4.213985e-02	2.095817e-02	3.514587e-02	1.958194e-01	4.729825e-03	5.460085e-01	1.973382e-01	2.203257e-02	1.457965e-01	6.383110e-02	7.399521e-01	1.958260e-02	8.805092e-03	8.995848e-02	3.157874e-01	1.465041e-01	4.597111e-02	3.531357e-01	4.864315e-02	6.987455e-02	1.608776e-01	2.754947e-01	1.472493e-02	3.481938e-01	1.308344e-01	4.761010e-02	1.205593e-01	7.670707e-02	4.393871e-01	1.660830e-01	1.496534e-01	6.002543e-02	4.460752e-01	1.913125e-01	7.443659e-03	2.790337e-01	1.610960e-02	8.866116e-02	1.305074e-01	2.245476e-01	4.547592e-02	4.176717e-01	9.313628e-02	9.017146e-02	2.544214e-01	8.285018e-02	4.010666e-01	9.377455e-02	7.771579e-02	1.210870e-02	2.996588e-01	2.866997e-01	4.682408e-04	2.854144e-01	1.156501e-01	4.061889e-01	5.483308e-02	1.256355e-01	4.133425e-01	4.010575e-01	6.080793e-02	1.054056e-01	4.327290e-01	2.483400e-01	2.443716e-01	2.612145e-01	2.460739e-01	2.133914e-01	2.802633e-01	3.144545e-01	1.918908e-01	2.347350e-01	1.978272e-01	3.605471e-01	2.068907e-01	3.502151e-01	1.870390e-01	1.702237e-01	2.925222e-01	4.785175e-02	4.989130e-01	3.017865e-01	1.514488e-01	3.755267e-01	1.724246e-01	3.073388e-01	1.447099e-01	4.114345e-01	1.760283e-01	2.181953e-01	1.943418e-01	1.357701e-01	3.135240e-01	2.552607e-01	2.954451e-01	2.965215e-01	1.609916e-01	3.664924e-01	1.759946e-01	2.561808e-01	2.644068e-01	1.542334e-01	3.251790e-01	1.206227e-01	3.334225e-01	1.660473e-01	3.799075e-01	1.963225e-01	4.361187e-01	2.792898e-01	8.826904e-02	2.685423e-01	3.104889e-01	1.655274e-01	2.554414e-01	1.128464e-01	3.874258e-01	2.974941e-01	2.022336e-01	2.307310e-01	2.351429e-01	3.311903e-01	2.029358e-01	3.803125e-01	1.742296e-01	2.392225e-01	2.062353e-01	1.109938e-01	3.440204e-01	2.454669e-01	2.995190e-01	3.009982e-01	2.155878e-01	3.367488e-01	1.466653e-01	2.319992e-01	3.379161e-01	1.844762e-01	2.456085e-01	7.251686e-02	5.866221e-01	2.405097e-01	1.003514e-01	4.835915e-01	3.999974e-01	5.774832e-02	3.057187e-01	9.694710e-02	4.940422e-02	1.348467e+00	1.336735e-01	8.828540e-02	2.172123e+00	7.566119e-02	2.346340e-01	3.086542e+00	9.880721e-02	1.272556e+00	1.682548e+00	1.955659e-02	5.024133e-02	4.230795e+00	1.441478e-01	4.212112e-02	1.196792e+00	1.614241e-01	3.797119e+00	4.197026e+00	8.918129e-02	5.070983e-01	1.066959e-01	3.160493e-01	2.761019e+00	1.553660e+00	1.561152e-01	2.020770e+00	3.393242e-01	5.893855e-02	2.705872e+00	2.151737e-01	9.067853e-04	3.346509e+00	4.003368e-01	6.329570e-02	2.838372e+00	4.089968e-01	1.751964e-01	3.688840e+00
7640000	-4.741809e+04	1.469342e+02	5.412847e+00	6.521655e-02	3.616987e-01	5.500781e-02	4.282464e-02	4.298430e-01	4.540927e-02	5.845864e-02	4.363767e-01	2.844303e-02	1.276296e-02	4.056564e-01	5.830230e-02	9.367964e-02	2.589915e-01	4.911756e-02	5.158326e-02	3.836350e-01	1.629930e-01	6.724144e-02	1.465612e-01	1.213747e-01	5.487210e-02	4.991583e-01	1.107922e-01	6.954303e-02	1.521447e-01	1.542340e-01	3.595418e-02	5.654529e-01	2.267126e-02	1.758848e-02	4.351642e-01	3.714187e-01	5.082423e-02	2.205636e-02	1.029480e-01	5.060802e-02	3.819107e-01	3.787876e-01	3.849972e-03	1.713038e-01	1.353983e-02	1.224310e-01	3.591931e-02	3.683860e-02	1.053725e-02	7.565720e-01	3.770183e-02	2.748095e-01	1.197043e-01	1.675074e-02	3.579205e-01	1.848458e-01	4.596912e-02	4.197445e-02	4.416298e-01	1.535707e-01	5.307502e-02	2.983420e-01	1.140805e-02	2.524650e-02	1.578370e-01	5.195808e-02	6.226605e-02	5.960104e-01	1.066820e-01	3.409255e-02	3.526242e-01	3.565790e-02	4.426061e-01	2.280802e-02	1.122112e-01	1.534050e-01	2.917091e-01	2.381075e-01	1.231752e-02	2.748414e-01	2.961949e-02	6.908960e-02	1.257176e-02	5.505280e-02	4.216134e-03	8.105393e-01	4.853043e-02	3.030718e-01	1.780991e-02	6.310319e-03	4.653084e-01	1.856908e-01	2.180878e-02	1.030881e-01	3.410820e-01	1.582867e-01	5.291035e-02	2.962115e-01	4.842145e-02	9.462985e-02	1.438206e-01	2.410927e-01	3.184865e-02	3.807506e-01	1.078576e-01	1.795676e-01	8.754778e-02	3.492828e-02	3.799968e-01	1.815110e-01	1.364485e-01	7.435091e-02	4.506214e-01	1.408450e-01	9.471607e-03	2.908512e-01	3.385991e-02	1.435540e-01	1.259900e-01	8.979470e-02	9.758734e-02	4.903625e-01	5.271144e-02	1.193394e-01	2.888076e-01	1.636040e-01	3.060570e-01	9.881011e-02	2.338190e-02	5.023196e-02	3.781981e-01	1.564385e-01	1.021211e-03	2.753245e-01	1.387857e-01	4.058889e-01	4.942033e-02	1.238528e-01	4.208380e-01	4.044740e-01	5.665123e-02	1.013399e-01	4.375348e-01	2.524634e-01	2.328522e-01	2.711692e-01	2.435152e-01	2.183364e-01	2.771875e-01	3.156953e-01	1.887807e-01	2.272425e-01	2.394230e-01	3.361768e-01	1.971577e-01	4.037361e-01	1.518109e-01	2.368759e-01	2.075772e-01	4.013059e-02	5.768613e-01	2.167874e-01	1.662207e-01	2.946882e-01	1.544242e-01	4.049062e-01	1.459813e-01	3.845865e-01	1.291206e-01	2.134796e-01	2.728133e-01	1.886827e-01	3.162255e-01	2.089884e-01	2.861034e-01	2.996988e-01	1.742947e-01	3.703441e-01	1.556625e-01	2.100943e-01	3.298949e-01	1.378214e-01	3.221893e-01	1.338832e-01	2.859732e-01	2.022605e-01	3.778832e-01	2.473271e-01	3.243038e-01	2.573374e-01	1.710316e-01	3.161754e-01	2.266485e-01	1.810553e-01	2.761208e-01	1.300578e-01	3.910710e-01	2.696672e-01	2.092041e-01	2.411883e-01	2.328437e-01	3.604421e-01	1.655258e-01	3.424546e-01	2.458107e-01	2.027350e-01	2.089997e-01	1.108010e-01	3.197624e-01	2.700148e-01	2.994218e-01	3.198650e-01	1.780985e-01	3.312389e-01	1.707975e-01	2.660913e-01	2.995955e-01	1.864048e-01	2.479084e-01	7.304177e-02	5.505952e-01	2.865984e-01	8.976460e-02	5.247933e-01	3.901393e-01	1.073536e-01	2.698558e-01	9.661096e-02	8.970375e-02	1.254846e+00	1.372159e-01	1.853512e-01	3.321740e+00	1.171407e-01	1.907811e-01	2.317476e+00	2.621357e-01	2.299021e+00	1.592292e+00	8.456015e-02	3.752097e-02	3.364129e+00	2.165479e-01	7.286426e-02	1.367579e+00	1.719985e-01	3.721937e+00	4.029961e+00	1.108983e-01	5.185716e-01	1.368599e-01	3.944831e-01	2.834746e+00	1.369435e+00	1.215031e-01	2.211846e+00	2.558422e-01	3.763185e-02	3.086816e+00	1.797684e-01	5.562422e-03	3.211361e+00	2.684271e-01	9.303552e-02	2.612363e+00	4.500454e-01	2.428289e-01	3.664661e+00
7650000	-4.741320e+04	1.491126e+02	5.439888e+00	8.518512e-02	3.011823e-01	3.674394e-02	7.946050e-02	4.436523e-01	5.377585e-02	5.893648e-02	4.120483e-01	2.831244e-02	7.849924e-02	3.786211e-01	4.358235e-02	1.276509e-01	1.785510e-01	3.246406e-02	7.616805e-02	4.708942e-01	1.142717e-01	9.554603e-02	1.362397e-01	9.406765e-02	5.714466e-02	5.197016e-01	9.730037e-02	9.430813e-02	2.625372e-01	1.403711e-01	2.570239e-02	3.771398e-01	9.994150e-02	1.177316e-02	3.671624e-01	2.820886e-01	2.620707e-01	6.984608e-02	7.059064e-03	4.112621e-02	3.891576e-01	3.301972e-01	3.470927e-03	2.116802e-01	2.436776e-02	2.224466e-01	5.874647e-02	1.060508e-01	1.903990e-02	5.515844e-01	4.213187e-02	4.616694e-02	3.015977e-01	4.663707e-02	4.455488e-01	6.816895e-02	9.188055e-02	3.106108e-02	4.461794e-01	1.752745e-01	3.125897e-02	2.861367e-01	3.008943e-02	3.922594e-02	2.708428e-01	8.826492e-02	3.059819e-04	4.116110e-01	1.897493e-01	1.048489e-01	3.953667e-01	9.311944e-02	2.502370e-01	1.676375e-02	1.396642e-01	1.514990e-01	4.063129e-01	1.576431e-01	2.358379e-02	1.999989e-01	6.096225e-02	5.630163e-02	5.873800e-04	8.042616e-02	7.882852e-03	8.396038e-01	1.519817e-02	1.813741e-01	8.112089e-02	5.747147e-02	4.539398e-01	1.619579e-01	6.413587e-02	1.326218e-01	4.095178e-01	1.765593e-01	4.111296e-02	2.030782e-01	3.710986e-02	8.419018e-02	1.757134e-01	2.060376e-01	1.607700e-02	4.137168e-01	1.042651e-01	9.061046e-02	1.038688e-01	6.009902e-02	5.030353e-01	1.933640e-01	4.902246e-02	9.421949e-02	4.057534e-01	1.834893e-01	1.100480e-02	2.810303e-01	2.450270e-02	7.139535e-02	1.113080e-01	2.734466e-01	1.739186e-02	3.348674e-01	1.915907e-01	1.922492e-01	1.560554e-01	7.581139e-02	3.786161e-01	7.914499e-02	1.181229e-01	3.297886e-02	2.753549e-01	2.773355e-01	9.402969e-04	3.072045e-01	1.061859e-01	4.415789e-01	4.419544e-02	1.204247e-01	3.938009e-01	4.163676e-01	5.217931e-02	1.170007e-01	4.144524e-01	2.702756e-01	2.329938e-01	2.629512e-01	2.337794e-01	2.176599e-01	2.725989e-01	3.185101e-01	1.912311e-01	2.171649e-01	2.721152e-01	3.013221e-01	2.093978e-01	3.726628e-01	2.368483e-01	1.483107e-01	2.421782e-01	4.341274e-02	5.830527e-01	2.174414e-01	1.560932e-01	2.861609e-01	1.569128e-01	4.612045e-01	9.572180e-02	4.406879e-01	1.843428e-01	1.710395e-01	2.039298e-01	1.400345e-01	3.068063e-01	2.561028e-01	2.970565e-01	2.554316e-01	1.585929e-01	3.882131e-01	1.977624e-01	2.459559e-01	3.300743e-01	1.710769e-01	2.528929e-01	1.072253e-01	3.213965e-01	1.512965e-01	4.200817e-01	2.452509e-01	2.435057e-01	3.657467e-01	1.454967e-01	1.988391e-01	3.556513e-01	1.934109e-01	2.520987e-01	1.048470e-01	4.114558e-01	2.533685e-01	2.303287e-01	2.541536e-01	1.833137e-01	3.551987e-01	2.073340e-01	3.729969e-01	2.426536e-01	1.656667e-01	2.186828e-01	1.213112e-01	3.430713e-01	2.659844e-01	2.696331e-01	3.369103e-01	1.963689e-01	3.550774e-01	1.116434e-01	3.357696e-01	2.957234e-01	1.572627e-01	2.112443e-01	8.109612e-02	5.016702e-01	3.341224e-01	8.311123e-02	4.779985e-01	3.609832e-01	4.723646e-02	2.680032e-01	9.706420e-02	3.914367e-03	2.245270e+00	1.184484e-01	1.553963e-01	2.487034e+00	6.917673e-02	2.010349e-01	2.271461e+00	3.194481e-01	8.382758e-01	1.197127e+00	1.375453e-03	2.965948e-02	2.720037e+00	1.310238e-01	2.194743e-02	1.299175e+00	1.565576e-01	3.633027e+00	4.508061e+00	1.001112e-01	5.024532e-01	1.744848e-01	2.999282e-01	2.693618e+00	8.839904e-01	2.182442e-01	2.118036e+00	2.781007e-01	6.558826e-02	2.391201e+00	2.907685e-01	2.191476e-03	4.468688e+00	3.401064e-01	6.792484e-02	2.713153e+00	4.112652e-01	1.553877e-01	3.531259e+00
7660000	-4.738915e+04	1.466410e+02	5.466242e+00	8.363410e-02	2.770489e-01	3.459535e-02	1.565809e-02	5.369110e-01	5.215256e-02	5.962165e-02	3.062432e-01	2.558970e-02	6.967581e-02	4.973677e-01	4.150199e-02	8.745651e-02	1.904006e-01	5.464915e-02	8.825778e-02	4.185635e-01	1.606725e-01	9.344454e-02	1.391897e-01	1.227398e-01	4.608508e-02	4.935912e-01	1.049497e-01	6.609314e-02	1.980044e-01	5.899599e-02	3.624141e-02	5.247175e-01	1.159475e-01	5.482389e-02	4.200528e-01	3.437363e-01	9.029199e-02	5.345382e-02	3.764125e-02	9.598467e-02	6.024307e-01	1.206484e-01	1.058015e-03	1.436989e-01	3.617932e-02	1.485428e-01	2.311427e-02	1.268904e-02	7.912443e-04	7.983214e-01	1.654125e-02	1.146300e-01	3.728842e-01	7.317695e-02	3.666166e-01	5.607188e-02	1.662041e-02	4.786411e-02	4.477752e-01	2.116956e-01	3.261267e-02	2.495051e-01	1.054730e-02	2.254225e-02	2.116511e-01	1.912065e-02	2.165830e-02	5.756984e-01	1.493293e-01	7.229043e-02	2.717413e-01	7.779866e-02	2.300372e-01	1.785589e-01	1.695735e-01	1.416852e-01	3.501367e-01	1.771548e-01	3.121197e-02	2.506252e-01	4.918614e-02	1.360291e-01	1.162170e-03	3.810573e-02	6.528162e-03	7.835343e-01	3.464047e-02	2.446146e-01	3.314800e-01	4.772571e-02	1.173643e-01	2.383301e-01	2.048532e-02	8.747392e-02	4.052540e-01	1.701910e-01	3.992038e-02	2.430069e-01	5.415377e-02	1.035101e-01	1.094152e-01	1.636579e-01	3.331975e-02	4.794419e-01	1.106552e-01	1.213995e-01	9.593224e-02	1.136785e-01	3.281692e-01	2.493959e-01	9.142462e-02	6.282017e-02	3.777009e-01	1.895774e-01	5.879714e-03	3.480160e-01	1.600588e-02	2.339227e-01	1.894864e-01	1.484885e-01	1.749798e-02	3.125331e-01	9.807126e-02	4.604673e-02	3.184731e-01	1.172509e-01	3.284246e-01	9.613629e-02	9.366842e-02	5.272312e-02	2.804902e-01	8.596838e-02	1.477923e-03	4.084618e-01	1.708785e-01	4.132107e-01	4.450293e-02	1.295178e-01	4.127686e-01	4.446598e-01	4.275999e-02	1.201572e-01	3.924230e-01	2.523012e-01	2.396908e-01	2.678771e-01	2.401309e-01	2.135861e-01	2.815362e-01	3.162738e-01	1.886040e-01	2.160875e-01	2.686895e-01	3.663357e-01	1.488873e-01	4.238421e-01	2.248927e-01	1.248042e-01	2.264609e-01	3.831010e-02	5.285655e-01	2.220885e-01	2.110359e-01	3.148232e-01	1.585845e-01	3.503155e-01	1.762767e-01	4.619981e-01	1.452286e-01	1.921508e-01	2.006225e-01	1.475962e-01	3.224171e-01	2.609185e-01	2.690682e-01	2.700143e-01	1.589047e-01	3.939320e-01	1.771490e-01	2.789241e-01	3.413935e-01	1.769434e-01	2.027391e-01	1.356788e-01	3.058172e-01	1.466507e-01	4.118533e-01	2.366683e-01	2.962344e-01	3.562021e-01	1.108953e-01	2.678354e-01	2.970509e-01	1.624339e-01	2.726798e-01	1.158182e-01	3.997730e-01	2.736797e-01	2.107290e-01	2.593639e-01	1.785192e-01	3.918502e-01	1.702667e-01	3.453065e-01	2.415799e-01	1.764242e-01	2.366894e-01	1.477246e-01	2.970599e-01	2.936751e-01	2.615405e-01	2.622932e-01	2.045837e-01	3.020368e-01	2.310862e-01	2.810305e-01	2.825956e-01	1.439916e-01	2.923824e-01	9.887916e-02	5.394003e-01	2.777439e-01	8.397661e-02	4.969991e-01	4.074818e-01	1.527290e-01	2.928378e-01	2.076830e-01	4.519613e-02	1.793447e+00	1.527024e-01	8.481657e-02	2.432366e+00	1.283672e-01	2.399259e-01	3.310362e+00	2.032062e-01	1.374738e-01	1.827105e+00	1.753916e-01	2.330419e-01	2.692803e+00	1.958853e-01	6.910833e-02	1.816551e+00	1.762224e-01	3.321140e+00	4.641140e+00	1.059201e-01	4.953136e-01	1.610151e-01	3.273594e-01	2.394648e+00	1.559728e+00	1.487711e-01	2.022773e+00	2.478849e-01	7.554385e-02	2.300018e+00	1.644136e-01	6.924075e-03	3.506164e+00	3.029055e-01	6.195282e-02	2.712619e+00	6.494960e-01	2.109389e-01	4.173547e+00
7670000	-4.739552e+04	1.422487e+02	5.664484e+00	7.564605e-02	3.695854e-01	3.844132e-02	2.933093e-02	4.095753e-01	7.742107e-02	5.364140e-02	3.639309e-01	2.902333e-02	3.549354e-02	4.630457e-01	5.486507e-02	1.150800e-01	1.917122e-01	6.589486e-02	6.615936e-02	4.219704e-01	1.391832e-01	8.739512e-02	1.602173e-01	1.012841e-01	3.782706e-02	4.960752e-01	1.172012e-01	3.662477e-02	1.429609e-01	9.047951e-02	2.098257e-02	6.352753e-01	7.367685e-02	3.349440e-02	4.897537e-01	3.124651e-01	8.736129e-02	4.137829e-02	3.554721e-02	1.145532e-01	4.549390e-01	1.527204e-01	1.084250e-03	2.481415e-01	2.856171e-02	1.206938e-01	7.046092e-02	4.392489e-02	6.693046e-03	6.838556e-01	7.437176e-02	1.036168e-01	3.918795e-01	1.841812e-02	4.521998e-01	2.835178e-02	5.533917e-03	3.919126e-02	4.801518e-01	2.017121e-01	2.688847e-02	2.471086e-01	4.947736e-03	1.744359e-02	9.744970e-02	6.870672e-02	1.489380e-02	5.038496e-01	2.976566e-01	1.832971e-02	2.173234e-01	4.234318e-02	3.859437e-01	8.572185e-03	3.274879e-01	1.407136e-01	3.747773e-01	1.929819e-01	6.077006e-03	2.400473e-01	4.540297e-02	7.249231e-02	4.232245e-02	1.996767e-02	9.322206e-04	8.191125e-01	4.517281e-02	2.660973e-01	1.469294e-03	8.756591e-02	3.571689e-01	1.856750e-01	1.020236e-01	1.036966e-01	4.569408e-01	1.608169e-01	3.615357e-02	1.971375e-01	4.525474e-02	1.173769e-01	7.973954e-02	1.202197e-01	2.078529e-02	4.802555e-01	1.816230e-01	4.419319e-02	9.845386e-02	1.359403e-01	5.613288e-01	1.352118e-01	2.487210e-02	6.880225e-02	4.226637e-01	2.065359e-01	1.218681e-02	2.731653e-01	1.664593e-02	1.343586e-01	1.494301e-01	1.320528e-01	1.568336e-02	3.417292e-01	2.267459e-01	5.812911e-02	2.574232e-01	1.142501e-01	3.750083e-01	7.188404e-02	1.233052e-01	8.442312e-02	4.259192e-01	2.879024e-02	3.251745e-04	2.813721e-01	1.791701e-01	4.021739e-01	5.644168e-02	1.099834e-01	4.314010e-01	4.423550e-01	4.509721e-02	1.189976e-01	3.935502e-01	2.320927e-01	2.350635e-01	2.814213e-01	2.514226e-01	2.222226e-01	2.777317e-01	3.012144e-01	1.988312e-01	2.137361e-01	2.652760e-01	3.526802e-01	1.683077e-01	3.073776e-01	2.271297e-01	1.819185e-01	2.835742e-01	3.799229e-02	5.102648e-01	2.918319e-01	1.599109e-01	3.044754e-01	2.047029e-01	3.333196e-01	1.575021e-01	3.769388e-01	1.871785e-01	1.607586e-01	2.751242e-01	1.813649e-01	3.077289e-01	2.288377e-01	2.820684e-01	2.819513e-01	1.604512e-01	4.123723e-01	1.452252e-01	2.637265e-01	2.826433e-01	1.856419e-01	2.679884e-01	1.086462e-01	3.553534e-01	2.015860e-01	3.344143e-01	1.494875e-01	3.885459e-01	3.965535e-01	6.541307e-02	3.161884e-01	2.827741e-01	1.603800e-01	2.406575e-01	1.140029e-01	4.547799e-01	2.230106e-01	2.082065e-01	2.250605e-01	2.157198e-01	3.684216e-01	1.907981e-01	4.450672e-01	1.771591e-01	1.452199e-01	2.325538e-01	1.207902e-01	3.223922e-01	2.656270e-01	2.911905e-01	3.020653e-01	2.107926e-01	3.575320e-01	1.296101e-01	3.143932e-01	2.778109e-01	1.566252e-01	2.511708e-01	7.675398e-02	5.733496e-01	2.562991e-01	9.359732e-02	4.685450e-01	3.756552e-01	7.827087e-02	2.765475e-01	9.390442e-02	6.901787e-02	1.293796e+00	1.510733e-01	1.307853e-01	4.485046e+00	7.821369e-02	7.159337e-01	2.828716e+00	3.540404e-02	1.130651e-01	1.612813e+00	7.221682e-02	6.405955e-02	1.258890e+00	8.107631e-02	5.766762e-02	1.712290e+00	1.498161e-01	3.292421e+00	5.215062e+00	8.919869e-02	5.278803e-01	1.648091e-01	3.627521e-01	2.371929e+00	1.160237e+00	1.742968e-01	2.134423e+00	2.135499e-01	6.692190e-02	2.741326e+00	9.413433e-02	1.257692e-03	3.425465e+00	3.201059e-01	6.570049e-02	2.530694e+00	3.840025e-01	2.266641e-01	3.152622e+00
7680000	-4.739714e+04	1.301738e+02	6.121538e+00	7.799252e-02	3.470388e-01	4.140079e-02	1.440675e-02	4.461198e-01	7.304138e-02	5.697629e-02	2.927632e-01	1.840352e-02	9.009377e-02	5.171836e-01	2.457958e-02	8.654504e-02	1.546603e-01	8.553709e-02	8.570786e-02	4.508928e-01	1.366569e-01	7.761471e-02	1.573051e-01	1.376715e-01	6.673495e-02	4.547085e-01	1.059652e-01	3.214817e-02	1.326990e-01	6.350033e-02	1.787208e-02	5.876446e-01	1.661358e-01	2.817148e-02	4.057658e-01	4.264951e-01	5.909617e-02	7.688347e-02	3.588024e-03	7.907789e-02	5.550866e-01	1.623020e-01	9.226058e-04	1.718155e-01	3.079542e-02	1.149587e-01	1.677833e-02	8.912549e-02	1.080728e-03	7.590955e-01	1.896124e-02	4.118792e-02	2.968239e-01	6.582091e-02	4.306104e-01	9.873760e-02	6.681923e-02	6.299987e-02	5.358285e-01	1.680552e-01	3.455883e-02	1.955224e-01	3.035066e-03	1.820183e-02	8.769150e-02	2.477694e-02	2.081147e-02	6.313026e-01	2.172157e-01	4.553558e-02	5.501703e-01	1.137909e-01	2.312634e-01	2.561689e-03	5.667812e-02	1.400998e-01	4.210144e-01	1.785711e-01	2.947464e-02	2.015084e-01	2.933161e-02	5.384700e-02	3.834376e-03	4.503936e-02	6.093116e-03	8.339076e-01	5.727850e-02	1.311581e-01	4.978801e-02	5.334750e-01	1.780096e-01	4.344116e-02	6.412813e-02	8.132229e-02	4.580837e-01	1.249279e-01	4.633922e-02	2.259893e-01	6.333762e-02	8.525237e-02	1.140789e-01	3.109323e-01	1.873085e-02	3.543611e-01	1.166445e-01	5.888001e-02	8.324043e-02	8.388630e-02	3.566088e-01	3.061920e-01	1.111924e-01	5.786314e-02	4.543194e-01	1.585552e-01	4.658349e-03	2.984478e-01	2.615604e-02	3.163244e-02	6.441621e-02	5.128383e-01	1.212260e-02	2.534600e-01	1.255304e-01	8.519423e-02	1.809174e-01	9.941453e-02	3.932989e-01	1.138685e-01	1.273065e-01	5.753066e-02	4.150291e-01	1.301274e-01	3.986987e-03	2.824189e-01	1.109070e-01	4.182920e-01	5.231321e-02	1.181680e-01	4.112267e-01	4.363657e-01	4.272871e-02	1.066867e-01	4.142188e-01	2.376101e-01	2.353182e-01	2.807320e-01	2.463397e-01	2.168973e-01	2.732572e-01	3.190224e-01	1.908231e-01	2.671637e-01	1.628828e-01	3.690180e-01	2.009355e-01	4.033094e-01	1.906390e-01	1.603809e-01	2.456707e-01	5.155629e-02	5.340353e-01	2.283939e-01	1.860145e-01	2.957203e-01	1.618585e-01	4.603023e-01	8.211887e-02	3.549965e-01	1.825067e-01	1.799963e-01	2.825005e-01	1.211331e-01	3.428096e-01	2.118014e-01	3.242559e-01	3.570266e-01	1.560095e-01	3.708878e-01	1.160762e-01	2.528532e-01	2.976038e-01	1.675638e-01	2.819792e-01	1.142815e-01	3.408522e-01	1.396134e-01	4.052529e-01	2.115955e-01	3.717685e-01	3.233397e-01	9.329627e-02	2.093953e-01	2.693651e-01	2.047919e-01	3.164478e-01	1.166829e-01	4.204235e-01	2.576923e-01	2.052012e-01	2.081656e-01	1.437492e-01	4.185709e-01	2.295143e-01	4.170463e-01	2.168219e-01	1.780791e-01	1.880528e-01	1.297814e-01	3.598301e-01	2.428149e-01	2.675736e-01	3.225903e-01	2.014704e-01	3.818991e-01	9.404024e-02	2.805626e-01	2.398355e-01	1.639154e-01	3.156865e-01	7.800254e-02	5.612848e-01	2.491772e-01	1.115355e-01	4.849888e-01	3.236355e-01	5.766876e-02	2.750517e-01	6.038546e-02	7.347199e-02	1.582535e+00	9.433488e-02	2.807635e-01	2.799406e+00	1.108842e-01	7.581060e-01	2.974168e+00	2.231182e-01	3.554320e-01	1.987629e+00	9.547184e-02	1.294606e-01	2.624434e+00	1.162311e-01	1.435436e-02	8.658795e-01	1.430400e-01	3.516871e+00	5.110376e+00	9.118160e-02	4.910417e-01	1.409844e-01	5.604909e-01	2.139564e+00	1.354614e+00	1.073413e-01	2.123040e+00	1.438706e-01	3.411879e-02	2.364002e+00	1.551297e-01	2.843064e-03	3.206871e+00	3.454202e-01	4.477920e-02	2.440491e+00	5.713044e-01	1.943286e-01	3.834498e+00
7690000	-4.738759e+04	1.427984e+02	5.588786e+00	4.995015e-02	3.156709e-01	4.202560e-02	6.252219e-02	4.862931e-01	4.353799e-02	5.586625e-02	3.184736e-01	2.078488e-02	8.829966e-02	4.777302e-01	3.884544e-02	1.059279e-01	1.734234e-01	6.050045e-02	7.032377e-02	4.614241e-01	1.284004e-01	7.468186e-02	1.405000e-01	1.170684e-01	4.824536e-02	4.959340e-01	1.235704e-01	1.274510e-02	1.858745e-01	1.556408e-01	1.768202e-02	4.769111e-01	1.511465e-01	2.859947e-02	4.525423e-01	4.137483e-01	7.193281e-02	8.304489e-03	2.487264e-02	6.536053e-02	3.656512e-01	1.580437e-01	1.429427e-03	3.243881e-01	8.512699e-02	1.585825e-01	6.745590e-02	2.748672e-02	3.032940e-03	6.558442e-01	8.759773e-02	6.759292e-02	3.222477e-01	2.090503e-02	4.010940e-01	1.121024e-01	7.605794e-02	5.196826e-02	5.140793e-01	1.740113e-01	4.098294e-02	2.140227e-01	4.935480e-03	7.423235e-03	1.177782e-01	1.160677e-01	2.235377e-02	5.354522e-01	2.009248e-01	4.265594e-02	4.406283e-01	4.582027e-02	3.762603e-01	1.605725e-02	7.857801e-02	1.469403e-01	4.086728e-01	2.031247e-01	7.004001e-03	2.011583e-01	3.309984e-02	9.231404e-03	4.576796e-03	9.153774e-02	8.147778e-04	8.799246e-01	1.391467e-02	3.458916e-02	1.078402e-01	1.654405e-01	1.490647e-01	3.242816e-02	5.106373e-01	1.054449e-01	4.114766e-01	1.589917e-01	3.070879e-02	2.455328e-01	4.784523e-02	1.269318e-01	2.116599e-01	1.305954e-01	2.290141e-02	3.462751e-01	1.616364e-01	5.199551e-02	1.099513e-01	1.268311e-01	3.145277e-01	3.094052e-01	8.728918e-02	6.726822e-02	3.564307e-01	2.050665e-01	1.331920e-02	3.348448e-01	2.307057e-02	7.666394e-02	1.643654e-01	1.626136e-01	5.241296e-02	3.824634e-01	1.614806e-01	9.435777e-02	2.605047e-01	4.506586e-02	3.564032e-01	7.203027e-02	1.716382e-01	3.334442e-02	3.114734e-01	2.837115e-01	3.484087e-04	2.911468e-01	7.997544e-02	4.340145e-01	4.962188e-02	1.245427e-01	3.918209e-01	4.294596e-01	4.098638e-02	1.191283e-01	4.104257e-01	2.585260e-01	2.333104e-01	2.714812e-01	2.366825e-01	2.162066e-01	2.571906e-01	3.400365e-01	1.865663e-01	2.226373e-01	3.208897e-01	2.759016e-01	1.805714e-01	3.283296e-01	1.789561e-01	2.639314e-01	2.287829e-01	5.935951e-02	5.573638e-01	2.165561e-01	1.667205e-01	3.026753e-01	2.204604e-01	3.454903e-01	1.313741e-01	3.590369e-01	1.866581e-01	1.292726e-01	3.250324e-01	1.653946e-01	3.021154e-01	2.732862e-01	2.592038e-01	2.997076e-01	1.187161e-01	4.045009e-01	1.770754e-01	2.548778e-01	3.053920e-01	1.773009e-01	2.624293e-01	1.124694e-01	3.525067e-01	1.350208e-01	4.000030e-01	2.269844e-01	3.783302e-01	3.429823e-01	5.170305e-02	3.086230e-01	2.265938e-01	1.243976e-01	3.403856e-01	9.659149e-02	4.574996e-01	2.512613e-01	1.946476e-01	2.565837e-01	2.338386e-01	3.622238e-01	1.473539e-01	3.273372e-01	2.284515e-01	2.288404e-01	2.153709e-01	1.442248e-01	3.027797e-01	2.879657e-01	2.650298e-01	2.718036e-01	2.317460e-01	3.667010e-01	1.297493e-01	3.277896e-01	2.716628e-01	1.503297e-01	2.502179e-01	7.672853e-02	5.708726e-01	2.663328e-01	8.606605e-02	5.343414e-01	3.701212e-01	7.069250e-03	2.843851e-01	1.151561e-01	9.675271e-02	1.415969e+00	1.289038e-01	3.047124e-02	2.766630e+00	1.118890e-02	1.890273e-01	2.737563e+00	1.531488e-01	2.006622e+00	1.256225e+00	7.987601e-02	1.103420e-01	4.080251e+00	1.286183e-01	1.033185e-01	9.498566e-01	1.894761e-01	3.780360e+00	5.007317e+00	9.283655e-02	4.800124e-01	2.189103e-01	6.807267e-01	2.250878e+00	1.212795e+00	6.048958e-02	2.084077e+00	1.560348e-01	9.393844e-02	2.602736e+00	1.483723e-01	5.526488e-03	3.010668e+00	2.423624e-01	8.563919e-02	2.503160e+00	3.290079e-01	2.558459e-01	3.526135e+00
7700000	-4.740304e+04	1.454052e+02	5.564349e+00	8.935653e-02	2.933171e-01	3.886120e-02	3.969695e-02	4.655916e-01	7.317666e-02	7.068226e-02	3.571987e-01	2.379642e-02	4.124520e-02	4.641028e-01	4.297458e-02	1.317413e-01	1.749086e-01	8.690910e-02	9.601270e-02	3.960313e-01	1.143971e-01	9.551085e-02	1.463070e-01	1.151474e-01	4.900021e-02	4.880796e-01	1.059550e-01	5.093827e-02	1.826707e-01	4.215621e-02	4.969839e-02	5.832225e-01	9.131398e-02	1.404194e-02	2.842343e-01	5.712925e-01	1.088683e-01	2.038784e-02	1.175161e-03	8.659641e-02	4.619804e-01	1.269153e-01	9.827887e-04	2.802816e-01	4.324357e-02	1.542698e-01	2.324483e-02	3.661117e-02	6.072188e-03	7.490610e-01	3.074098e-02	3.866435e-02	2.848459e-01	3.370079e-02	4.683692e-01	4.733254e-02	1.270872e-01	4.552868e-02	4.775500e-01	1.897765e-01	3.195204e-02	2.373949e-01	1.779781e-02	7.421820e-03	1.168541e-01	1.036289e-01	1.133951e-02	5.656973e-01	1.950583e-01	4.568201e-02	4.053413e-01	9.932005e-02	3.294992e-01	2.156442e-03	1.180009e-01	1.751922e-01	3.248625e-01	1.801544e-01	1.677544e-02	2.622940e-01	4.072150e-02	2.533404e-02	3.531096e-03	2.256516e-02	3.947396e-03	9.010735e-01	4.354876e-02	1.765531e-02	1.154921e-01	5.740956e-02	2.729818e-01	4.331679e-01	1.032934e-01	1.296902e-01	4.674870e-01	1.717166e-01	3.739886e-02	1.699829e-01	2.372443e-02	6.422634e-02	1.822431e-01	3.276125e-01	1.545913e-02	2.793497e-01	1.311093e-01	8.852422e-02	9.989586e-03	9.275880e-02	4.957408e-01	2.083732e-01	1.046134e-01	1.027090e-01	3.613218e-01	1.467258e-01	1.208375e-02	3.609956e-01	1.616403e-02	1.107103e-01	1.364720e-01	2.415382e-01	3.200837e-02	3.816748e-01	9.759637e-02	1.213943e-01	1.292689e-01	1.746295e-01	2.078331e-01	1.476250e-01	2.192492e-01	7.046042e-02	3.321842e-01	3.086125e-01	1.085888e-03	2.104173e-01	7.723969e-02	4.670332e-01	4.729296e-02	1.109996e-01	3.746742e-01	4.259492e-01	4.375853e-02	1.045719e-01	4.257204e-01	2.469593e-01	2.317514e-01	2.655824e-01	2.557068e-01	2.139206e-01	2.787136e-01	3.050461e-01	2.023196e-01	2.042964e-01	3.034951e-01	2.966783e-01	1.955302e-01	3.663953e-01	1.771779e-01	1.848809e-01	2.715459e-01	4.387733e-02	4.925209e-01	2.965999e-01	1.670019e-01	4.019488e-01	1.304933e-01	3.688930e-01	9.866497e-02	3.762791e-01	1.715259e-01	2.128836e-01	2.393114e-01	1.722356e-01	2.973974e-01	2.499703e-01	2.803967e-01	1.901227e-01	2.253085e-01	4.443627e-01	1.402060e-01	2.419803e-01	3.395109e-01	1.392909e-01	2.792179e-01	1.246473e-01	3.175504e-01	2.206432e-01	3.371591e-01	2.207962e-01	3.220917e-01	3.236018e-01	1.335103e-01	2.965038e-01	2.493406e-01	1.534687e-01	3.006869e-01	7.862048e-02	4.074490e-01	2.605342e-01	2.533964e-01	1.576351e-01	2.521898e-01	3.947082e-01	1.954669e-01	3.345193e-01	2.878617e-01	1.668398e-01	2.107792e-01	1.412571e-01	2.902715e-01	2.955188e-01	2.729527e-01	2.906954e-01	2.023301e-01	3.775317e-01	1.294429e-01	3.017119e-01	2.834811e-01	1.770986e-01	2.377085e-01	7.441417e-02	5.790456e-01	2.592134e-01	8.732690e-02	4.774440e-01	3.806063e-01	1.290251e-01	2.865723e-01	2.652109e-01	7.136292e-02	9.892809e-01	1.234264e-01	1.511381e-01	2.037959e+00	5.002550e-02	1.260625e-01	3.389680e+00	3.347800e-01	6.453668e-01	1.351126e+00	2.060167e-02	1.739636e-01	3.263687e+00	1.269484e-01	7.268955e-02	1.150591e+00	1.697048e-01	3.824943e+00	4.691667e+00	1.022895e-01	5.356020e-01	1.470551e-01	6.503604e-01	2.241259e+00	1.249555e+00	1.424051e-01	2.335111e+00	1.687244e-01	8.647811e-02	2.243978e+00	1.888118e-01	4.309991e-04	2.826674e+00	3.695338e-01	1.297283e-01	2.536941e+00	4.762645e-01	2.222836e-01	3.428873e+00
7710000	-4.739905e+04	1.366917e+02	5.821417e+00	6.491128e-02	2.520923e-01	2.654275e-02	6.660819e-02	5.569284e-01	3.291702e-02	6.915357e-02	3.545566e-01	3.151456e-02	4.955423e-02	4.516238e-01	4.359723e-02	8.900623e-02	2.375202e-01	7.945153e-02	7.468466e-02	4.044932e-01	1.148442e-01	7.093329e-02	1.588601e-01	1.091133e-01	4.579631e-02	4.975389e-01	1.177580e-01	6.437899e-02	1.254792e-01	1.767702e-01	5.362082e-02	4.940463e-01	8.570441e-02	4.453994e-02	4.688615e-01	2.089666e-01	1.690896e-01	3.354085e-02	7.500151e-02	7.911761e-02	4.596546e-01	2.156688e-01	3.511542e-03	2.052122e-01	3.683532e-02	1.966833e-01	3.820412e-02	8.418242e-02	3.663545e-03	6.469726e-01	3.029400e-02	9.276759e-02	5.279531e-01	2.308801e-02	2.155476e-01	2.877039e-02	1.118733e-01	4.630358e-02	4.753128e-01	2.046923e-01	3.365106e-02	2.276084e-01	1.243190e-02	9.725905e-03	1.444485e-01	4.062690e-02	6.665584e-03	4.232749e-01	3.752582e-01	3.738911e-02	4.924363e-01	2.552824e-03	4.437857e-01	1.473516e-02	9.100945e-03	1.681820e-01	4.106551e-01	1.631001e-01	1.929742e-02	1.988549e-01	3.991042e-02	7.980075e-02	3.118601e-02	4.387155e-02	1.105318e-03	7.756795e-01	6.835691e-02	1.321633e-01	1.685027e-01	6.308943e-02	4.369090e-01	1.455093e-01	5.382619e-02	9.128295e-02	3.522629e-01	1.487618e-01	2.489593e-02	3.316762e-01	5.112028e-02	1.197157e-01	1.062191e-01	2.234152e-01	1.488286e-02	4.152150e-01	1.205523e-01	4.190733e-02	3.116556e-02	5.910626e-02	3.447887e-01	5.002599e-01	2.277222e-02	1.018624e-01	4.416889e-01	1.945829e-01	8.451471e-03	2.453610e-01	8.053278e-03	9.146849e-02	1.362307e-01	1.836002e-01	1.437807e-02	4.302987e-01	1.440238e-01	1.577315e-01	2.080904e-01	1.052297e-01	3.314710e-01	9.145742e-02	1.060200e-01	3.847525e-02	3.525656e-01	2.089528e-01	4.962795e-04	2.743885e-01	1.251215e-01	4.462808e-01	4.616160e-02	1.184650e-01	3.890925e-01	4.268574e-01	5.140434e-02	1.086284e-01	4.131099e-01	2.320092e-01	2.225534e-01	2.862709e-01	2.591665e-01	2.187643e-01	2.697109e-01	3.312763e-01	1.802485e-01	2.192545e-01	3.087029e-01	3.012680e-01	1.707746e-01	4.334666e-01	1.912625e-01	1.465919e-01	2.286791e-01	4.756469e-02	4.962338e-01	2.435354e-01	2.126661e-01	2.105694e-01	2.160815e-01	4.068295e-01	1.665196e-01	3.354206e-01	1.570818e-01	1.756969e-01	3.318008e-01	1.571529e-01	3.090548e-01	2.343115e-01	2.994808e-01	2.740818e-01	2.045380e-01	3.883064e-01	1.330738e-01	2.344717e-01	2.968655e-01	1.604856e-01	3.081772e-01	1.155320e-01	3.098648e-01	1.868027e-01	3.878005e-01	2.158657e-01	4.306250e-01	2.994295e-01	5.407973e-02	3.014986e-01	3.212235e-01	1.538137e-01	2.234641e-01	1.361353e-01	3.587029e-01	3.350206e-01	1.701412e-01	2.440231e-01	1.689520e-01	3.739404e-01	2.130845e-01	3.917873e-01	2.100118e-01	1.720175e-01	2.261834e-01	1.384507e-01	3.117801e-01	2.774335e-01	2.723357e-01	3.125486e-01	2.167682e-01	3.188987e-01	1.517845e-01	2.540596e-01	3.590842e-01	1.318028e-01	2.550534e-01	7.853335e-02	5.415085e-01	2.927884e-01	8.716971e-02	4.300051e-01	3.744832e-01	6.623573e-02	2.796785e-01	1.067919e-01	1.762320e-02	1.375001e+00	9.596439e-02	1.411892e-01	1.918716e+00	3.448218e-02	2.046433e-01	3.956529e+00	1.038970e-01	1.496083e+00	1.181260e+00	1.166100e-01	1.558060e-01	1.676834e+00	2.808256e-01	7.013314e-02	3.357650e+00	1.649022e-01	4.836829e+00	4.684728e+00	8.045727e-02	4.450551e-01	1.131239e-01	3.002050e-01	2.486189e+00	1.201981e+00	1.853102e-01	2.066939e+00	2.068681e-01	6.626432e-02	2.289586e+00	1.769078e-01	4.885094e-03	3.012284e+00	3.758425e-01	5.239112e-02	2.512194e+00	4.166847e-01	2.221511e-01	3.347609e+00
7720000	-4.739481e+04	1.297289e+02	6.194454e+00	4.844866e-02	3.082738e-01	2.858102e-02	6.945580e-02	5.031760e-01	4.206478e-02	5.485937e-02	3.240368e-01	2.454262e-02	5.852250e-02	4.851707e-01	5.286795e-02	8.787080e-02	1.976715e-01	8.262714e-02	8.564092e-02	4.057361e-01	1.404535e-01	6.905938e-02	1.343519e-01	1.059057e-01	5.063427e-02	5.259658e-01	1.140829e-01	2.523798e-02	2.305577e-01	7.880775e-02	2.724947e-02	5.872873e-01	5.085977e-02	2.032254e-02	4.372842e-01	3.430516e-01	1.032305e-01	8.544384e-02	1.066738e-02	4.980577e-02	4.914775e-01	2.580961e-01	2.730437e-03	1.750380e-01	2.285215e-02	1.084992e-01	3.402818e-02	2.441910e-02	9.821426e-04	8.040246e-01	2.804683e-02	5.237117e-02	2.836224e-01	3.891735e-02	5.360693e-01	7.969575e-02	9.324018e-03	5.030360e-02	4.199707e-01	1.989948e-01	3.843958e-02	2.787244e-01	1.356698e-02	6.944386e-03	2.636577e-01	5.500190e-02	1.255738e-02	3.762616e-01	2.855771e-01	1.483717e-02	3.234099e-01	2.070635e-02	6.195755e-01	1.349330e-04	2.133623e-02	1.316313e-01	4.013478e-01	1.929776e-01	1.649643e-02	2.303221e-01	2.722481e-02	1.210210e-01	1.101437e-03	9.809240e-02	1.495817e-02	6.724142e-01	9.241283e-02	1.045686e-01	2.651164e-01	6.809299e-02	3.449374e-01	3.775070e-02	1.795339e-01	1.105532e-01	3.688098e-01	1.334914e-01	2.971365e-02	2.975105e-01	5.992133e-02	9.786292e-02	1.506345e-01	2.300515e-01	5.825389e-03	3.719093e-01	1.437164e-01	5.594445e-02	1.115514e-01	8.868050e-02	3.400239e-01	2.102530e-01	1.935467e-01	5.712542e-02	3.854211e-01	2.085369e-01	1.612094e-02	3.289181e-01	3.877523e-03	7.009136e-02	1.413412e-01	2.931058e-01	4.228891e-02	3.636888e-01	8.948389e-02	1.228521e-01	1.581446e-01	6.062388e-02	4.177096e-01	5.878171e-02	1.818881e-01	7.391965e-02	3.599592e-01	1.446553e-01	9.367181e-05	2.678525e-01	1.535196e-01	4.422747e-01	4.474605e-02	1.139161e-01	3.990631e-01	4.379352e-01	4.187343e-02	1.195417e-01	4.006497e-01	2.646816e-01	2.376241e-01	2.627350e-01	2.349592e-01	2.310813e-01	2.752548e-01	3.098555e-01	1.838084e-01	2.665165e-01	2.578707e-01	2.642012e-01	2.114116e-01	4.353135e-01	2.180395e-01	1.584663e-01	1.881807e-01	5.027328e-02	5.307034e-01	2.332651e-01	1.857582e-01	3.477830e-01	1.738502e-01	3.171857e-01	1.611810e-01	3.840547e-01	1.082118e-01	2.115350e-01	2.961985e-01	1.993074e-01	2.175772e-01	2.776539e-01	3.054615e-01	2.747710e-01	1.794340e-01	3.779510e-01	1.678440e-01	2.501860e-01	3.312262e-01	1.302899e-01	2.882979e-01	1.163808e-01	3.030563e-01	1.506440e-01	4.299188e-01	1.905871e-01	2.595586e-01	3.853645e-01	1.644899e-01	2.879264e-01	2.150629e-01	2.117659e-01	2.852448e-01	1.196340e-01	4.229257e-01	2.888852e-01	1.685551e-01	2.329703e-01	2.019553e-01	3.870026e-01	1.780719e-01	3.516201e-01	2.355794e-01	1.649034e-01	2.478971e-01	1.328015e-01	2.974418e-01	2.967122e-01	2.730445e-01	3.542579e-01	1.970338e-01	3.358464e-01	1.128619e-01	2.716019e-01	2.756474e-01	2.173859e-01	2.353648e-01	6.202861e-02	6.157368e-01	2.337964e-01	8.843818e-02	4.426676e-01	3.989726e-01	5.351325e-02	2.819674e-01	2.408786e-02	1.753947e-02	1.529246e+00	1.551478e-01	8.400533e-02	2.726672e+00	4.768676e-02	3.587414e-01	2.507193e+00	2.033622e-01	1.864278e-01	1.214255e+00	1.155666e-01	7.876023e-01	2.347466e+00	8.130679e-02	4.860374e-02	1.313077e+00	1.595004e-01	4.986808e+00	4.391898e+00	8.419004e-02	4.489369e-01	1.863490e-01	2.722893e-01	2.682988e+00	1.090196e+00	9.196329e-02	1.994245e+00	3.127210e-01	6.365251e-02	2.439850e+00	1.114238e-01	2.972956e-03	3.405413e+00	2.801216e-01	1.131444e-01	2.672916e+00	4.105747e-01	2.167309e-01	3.008973e+00
7730000	-4.739235e+04	1.386947e+02	5.781212e+00	7.478617e-02	2.931321e-01	3.049738e-02	4.962858e-02	5.090012e-01	4.295457e-02	6.400601e-02	3.040580e-01	1.911757e-02	7.008187e-02	4.991291e-01	4.360747e-02	1.113870e-01	1.264918e-01	6.341009e-02	7.860544e-02	4.886408e-01	1.314648e-01	7.351853e-02	1.389544e-01	1.353904e-01	4.332046e-02	5.103838e-01	9.843246e-02	6.839737e-02	1.776026e-01	6.826289e-02	3.379918e-02	5.314956e-01	1.204423e-01	6.190522e-02	4.755666e-01	2.493280e-01	7.820806e-02	5.855335e-02	7.643883e-02	1.331029e-01	5.567316e-01	1.441416e-01	7.669429e-05	1.425514e-01	2.339586e-02	1.795103e-01	1.032738e-01	6.879375e-02	1.506965e-02	5.987583e-01	3.459420e-02	4.934943e-02	4.016231e-01	6.091990e-02	4.527988e-01	9.849176e-03	2.545955e-02	6.504611e-02	4.409339e-01	1.614537e-01	3.835242e-02	2.817875e-01	1.242627e-02	1.124289e-02	1.759392e-01	1.086129e-01	5.447311e-03	5.465182e-01	1.522396e-01	1.087629e-01	3.482156e-01	6.122871e-02	4.063340e-01	5.412191e-03	7.004668e-02	1.229459e-01	3.834969e-01	2.005190e-01	4.341179e-02	2.064352e-01	4.319124e-02	1.098140e-01	1.963497e-02	1.378301e-02	1.744148e-03	7.476798e-01	1.073440e-01	1.915824e-02	5.130239e-01	8.324522e-02	1.635809e-01	1.950396e-01	2.595212e-02	1.395016e-01	4.719203e-01	1.418876e-01	3.711407e-02	1.724434e-01	3.713306e-02	8.199531e-02	2.546230e-01	2.169579e-01	1.553447e-02	3.766450e-01	5.424434e-02	2.627759e-02	2.170641e-01	3.104305e-02	4.231913e-01	2.503228e-01	5.210114e-02	4.928530e-02	4.713279e-01	1.759864e-01	1.438448e-02	2.570043e-01	3.201160e-02	2.849272e-01	1.917284e-01	1.648847e-01	5.223951e-02	2.370987e-01	6.912151e-02	1.634448e-01	2.189891e-01	1.103427e-01	3.219022e-01	7.616094e-02	1.091602e-01	6.839442e-02	2.796411e-01	1.447975e-01	1.123253e-03	3.487176e-01	1.573262e-01	4.173760e-01	4.281963e-02	1.141462e-01	4.256582e-01	4.222450e-01	4.364274e-02	1.126887e-01	4.214236e-01	2.502141e-01	2.204026e-01	2.839254e-01	2.454580e-01	2.116664e-01	2.832506e-01	3.230031e-01	1.820798e-01	2.087844e-01	2.466116e-01	3.701478e-01	1.744562e-01	3.699267e-01	1.556187e-01	2.172786e-01	2.571759e-01	3.684270e-02	5.128999e-01	2.648251e-01	1.854323e-01	3.130055e-01	1.541770e-01	3.840776e-01	1.487399e-01	4.070970e-01	1.661465e-01	1.318679e-01	2.948886e-01	1.559227e-01	3.084517e-01	2.826209e-01	2.530048e-01	2.907282e-01	2.137347e-01	3.709595e-01	1.245775e-01	2.354308e-01	3.598978e-01	1.990934e-01	2.055780e-01	1.107110e-01	3.476282e-01	1.528073e-01	3.888535e-01	1.905911e-01	3.375663e-01	3.363246e-01	1.355181e-01	2.842766e-01	2.816197e-01	1.382260e-01	2.958777e-01	8.740993e-02	4.293398e-01	2.513483e-01	2.319020e-01	2.314936e-01	1.757872e-01	3.898596e-01	2.028596e-01	3.358554e-01	2.610690e-01	1.537917e-01	2.492839e-01	1.389822e-01	3.464173e-01	2.383757e-01	2.762248e-01	2.697612e-01	1.906873e-01	3.092813e-01	2.302703e-01	2.840270e-01	2.768773e-01	2.291726e-01	2.099231e-01	8.046407e-02	5.442319e-01	2.828694e-01	9.243462e-02	4.659017e-01	3.501227e-01	1.301487e-01	2.712031e-01	3.304093e-02	7.841744e-02	2.489737e+00	1.311258e-01	8.236155e-02	2.602787e+00	7.007962e-02	6.235248e-01	2.315067e+00	2.352756e-01	3.958899e-01	1.550976e+00	1.306575e-01	7.153322e-02	2.590043e+00	1.873979e-01	4.721182e-02	1.642369e+00	1.486686e-01	4.373217e+00	5.038066e+00	8.961571e-02	4.897163e-01	1.702769e-01	3.019809e-01	2.020086e+00	9.978957e-01	2.055737e-01	2.085821e+00	2.252015e-01	5.424558e-02	2.269100e+00	1.168503e-01	1.679998e-03	2.861042e+00	4.203271e-01	7.901849e-02	2.493715e+00	4.183078e-01	2.446410e-01	3.406307e+00
7740000	-4.739328e+04	1.411025e+02	5.633606e+00	7.281822e-02	3.232465e-01	3.795204e-02	7.131603e-02	4.431283e-01	5.153891e-02	6.204878e-02	2.916396e-01	2.475865e-02	7.727347e-02	5.110852e-01	3.319428e-02	9.186800e-02	1.761804e-01	1.047113e-01	6.889335e-02	4.214199e-01	1.369271e-01	7.089709e-02	1.388482e-01	1.236513e-01	4.483859e-02	5.047979e-01	1.169669e-01	1.076438e-01	1.355296e-01	6.465371e-02	3.245827e-02	5.182705e-01	1.414441e-01	3.288900e-02	4.881531e-01	2.732865e-01	1.427217e-01	5.763961e-02	5.310117e-03	9.830297e-02	5.387571e-01	1.359384e-01	6.613137e-04	1.908433e-01	3.549700e-02	1.403948e-01	2.635055e-02	5.617469e-02	5.912925e-03	6.711797e-01	9.998741e-02	1.759983e-01	2.491429e-01	1.178109e-02	5.039129e-01	3.693743e-02	2.222751e-02	7.002482e-02	4.039077e-01	2.108808e-01	2.933315e-02	2.649134e-01	2.094011e-02	6.740525e-04	5.273863e-02	7.998207e-02	5.852653e-02	4.493434e-01	3.587353e-01	6.219761e-02	5.116500e-01	5.850034e-02	3.018950e-01	2.130491e-02	4.445207e-02	1.624205e-01	3.864433e-01	1.392637e-01	1.593069e-02	2.645018e-01	3.143999e-02	5.458347e-02	7.601572e-02	2.996744e-02	1.969884e-02	8.125441e-01	7.190426e-03	4.743739e-03	2.613909e-01	1.653841e-01	5.352667e-01	1.433394e-02	1.888067e-02	1.004026e-01	4.201685e-01	2.219643e-01	2.821193e-02	1.957690e-01	3.348369e-02	1.268420e-01	1.720344e-01	1.114431e-01	2.622613e-02	4.536814e-01	1.097730e-01	4.354076e-02	1.213862e-01	4.581652e-02	3.595206e-01	3.763999e-01	5.333601e-02	6.376562e-02	3.735575e-01	1.852545e-01	8.798031e-03	3.410222e-01	2.760209e-02	1.418451e-01	1.109290e-01	1.926953e-01	2.125197e-02	3.739918e-01	1.592868e-01	6.483425e-02	1.980419e-01	7.437399e-02	4.169741e-01	1.960566e-01	4.971918e-02	4.791606e-02	2.890066e-01	1.806223e-01	2.647879e-03	2.996808e-01	1.801264e-01	4.016415e-01	5.429725e-02	1.119363e-01	4.321250e-01	4.473028e-01	4.788956e-02	1.227722e-01	3.820355e-01	2.460093e-01	2.421824e-01	2.765238e-01	2.352845e-01	2.147228e-01	2.799917e-01	3.249891e-01	1.802964e-01	2.197808e-01	2.247556e-01	3.619199e-01	1.935438e-01	3.769193e-01	2.160207e-01	1.991703e-01	2.078897e-01	3.813377e-02	5.231445e-01	2.667116e-01	1.720101e-01	2.855502e-01	1.751159e-01	3.486203e-01	1.907136e-01	3.967395e-01	1.239561e-01	2.552990e-01	2.240053e-01	1.492670e-01	3.150197e-01	3.004067e-01	2.353065e-01	2.884121e-01	1.387112e-01	4.220454e-01	1.508313e-01	2.496118e-01	3.393934e-01	1.505327e-01	2.604620e-01	1.346587e-01	2.995330e-01	1.811769e-01	3.846314e-01	2.031747e-01	3.141377e-01	3.000101e-01	1.826774e-01	2.403817e-01	3.325502e-01	2.173997e-01	2.096684e-01	8.877341e-02	4.019554e-01	3.222289e-01	1.870423e-01	2.331846e-01	2.031775e-01	3.832609e-01	1.803769e-01	3.717891e-01	2.096432e-01	2.031963e-01	2.153714e-01	1.430033e-01	3.149340e-01	2.505815e-01	2.914812e-01	3.262709e-01	2.014197e-01	3.434350e-01	1.288744e-01	2.823662e-01	3.054877e-01	1.903280e-01	2.218181e-01	8.580560e-02	5.287099e-01	2.908670e-01	9.461753e-02	4.774842e-01	3.857918e-01	9.161856e-02	2.893497e-01	6.137272e-02	2.227408e-02	1.298057e+00	1.292611e-01	3.413268e-02	2.240671e+00	5.733910e-02	7.711078e-01	2.859871e+00	3.649849e-01	2.156263e+00	1.290416e+00	2.707876e-02	3.865863e-01	3.641043e+00	1.438454e-01	3.810059e-02	1.266496e+00	1.491680e-01	4.240379e+00	4.868522e+00	9.151166e-02	5.129829e-01	1.786758e-01	2.817691e-01	2.240946e+00	9.265673e-01	9.889193e-02	1.919523e+00	2.260004e-01	6.408789e-02	2.262596e+00	1.427979e-01	2.973169e-03	2.697876e+00	2.556277e-01	7.450466e-02	2.616152e+00	5.754208e-01	2.513182e-01	3.609081e+00
7750000	-4.739669e+04	1.549321e+02	5.278356e+00	7.253400e-02	1.992153e-01	2.841525e-02	3.588233e-02	6.200192e-01	4.393398e-02	6.777072e-02	3.407261e-01	2.654003e-02	6.751186e-02	4.434165e-01	5.403481e-02	9.143547e-02	2.026180e-01	6.508398e-02	8.503256e-02	4.189660e-01	1.368640e-01	8.066045e-02	1.779154e-01	1.217555e-01	4.910973e-02	4.419794e-01	1.285794e-01	5.978323e-02	1.897083e-01	8.626554e-02	3.223121e-02	5.255938e-01	1.064179e-01	1.763910e-02	3.755935e-01	4.414876e-01	1.079399e-01	3.682183e-02	2.051807e-02	5.045166e-02	4.182145e-01	2.243400e-01	1.322388e-03	2.566051e-01	4.906637e-02	1.653667e-01	4.244668e-02	2.587981e-02	6.058670e-03	7.470692e-01	1.317891e-02	1.679634e-01	1.544656e-01	3.110899e-02	5.111160e-01	1.335687e-01	1.777342e-03	2.267779e-02	6.078721e-01	1.235306e-01	2.227116e-02	2.142616e-01	9.386765e-03	1.601448e-02	2.845318e-01	1.228871e-01	5.504704e-02	3.451439e-01	1.763757e-01	3.557300e-02	5.037890e-01	2.744913e-02	2.686792e-01	1.212290e-02	1.523867e-01	1.469090e-01	3.736130e-01	2.160738e-01	1.904849e-02	2.054726e-01	3.888313e-02	2.918385e-02	8.114131e-04	6.910443e-02	4.376604e-03	8.754167e-01	2.110703e-02	2.554503e-01	1.421684e-02	1.140701e-01	1.643447e-01	3.061566e-01	1.457615e-01	7.173800e-02	5.170384e-01	1.645954e-01	3.942223e-02	1.759603e-01	3.124566e-02	1.004122e-01	1.930700e-01	2.275703e-01	1.723965e-02	3.331134e-01	1.285944e-01	1.017411e-01	1.855082e-01	1.199059e-01	2.668913e-01	2.265495e-01	9.940410e-02	5.400885e-02	4.233083e-01	2.016176e-01	1.341933e-02	2.893980e-01	1.824789e-02	7.578954e-02	1.174782e-01	1.864527e-01	1.663509e-02	3.903674e-01	2.132771e-01	9.466381e-02	2.231563e-01	6.382536e-02	4.696287e-01	7.472588e-02	7.399987e-02	7.014814e-02	4.214925e-01	8.215284e-02	2.750715e-04	2.889566e-01	1.369748e-01	4.542488e-01	4.023469e-02	1.364220e-01	3.690945e-01	4.141775e-01	5.132301e-02	1.185503e-01	4.159492e-01	2.318573e-01	2.377544e-01	2.801962e-01	2.501921e-01	2.198034e-01	2.838471e-01	3.081069e-01	1.882426e-01	2.166389e-01	2.454824e-01	3.552646e-01	1.826141e-01	3.633720e-01	2.406759e-01	1.512269e-01	2.447252e-01	4.780688e-02	5.373867e-01	2.550288e-01	1.597776e-01	3.182450e-01	1.611664e-01	3.544017e-01	1.661869e-01	3.328697e-01	1.496563e-01	2.455758e-01	2.718983e-01	1.644044e-01	3.384986e-01	2.043841e-01	2.927129e-01	3.191326e-01	1.663443e-01	3.816882e-01	1.328349e-01	2.367488e-01	2.944536e-01	2.080110e-01	2.607866e-01	1.046239e-01	3.383807e-01	1.789293e-01	3.780661e-01	2.304885e-01	3.527026e-01	3.312160e-01	8.559297e-02	3.352026e-01	2.374159e-01	1.688054e-01	2.585760e-01	9.115480e-02	4.175934e-01	2.698927e-01	2.213591e-01	2.372900e-01	2.223937e-01	3.640370e-01	1.762793e-01	3.345168e-01	1.974257e-01	2.491236e-01	2.189339e-01	1.102621e-01	3.629993e-01	2.627947e-01	2.639439e-01	3.223273e-01	2.049148e-01	3.553273e-01	1.174306e-01	2.693776e-01	2.718828e-01	1.763981e-01	2.823415e-01	8.663547e-02	5.376681e-01	2.770494e-01	9.864705e-02	4.422346e-01	4.089752e-01	4.423793e-02	2.882097e-01	1.453337e-01	4.239092e-02	9.545919e-01	1.215139e-01	1.462469e-01	1.940448e+00	9.338617e-03	2.579302e-01	2.831589e+00	2.603310e-01	4.154336e-01	1.522634e+00	6.604772e-02	7.019241e-02	2.483893e+00	1.094563e-01	9.561815e-02	1.482961e+00	1.526871e-01	4.124838e+00	4.393429e+00	9.303306e-02	4.589797e-01	2.098666e-01	3.610422e-01	3.009621e+00	1.318353e+00	1.510179e-01	2.376543e+00	3.457542e-01	9.878753e-02	2.198978e+00	2.708616e-01	6.457424e-03	2.622486e+00	3.990824e-01	1.033986e-01	2.288355e+00	4.366261e-01	2.103220e-01	3.976627e+00
7760000	-4.739733e+04	1.437184e+02	5.648732e+00	6.512035e-02	2.496802e-01	3.836024e-02	1.132932e-02	5.818566e-01	5.365323e-02	6.409096e-02	3.580170e-01	2.283923e-02	4.701191e-02	4.643608e-01	4.368010e-02	8.170766e-02	2.057702e-01	7.244757e-02	8.789638e-02	4.074638e-01	1.447143e-01	7.690712e-02	1.426175e-01	1.346153e-01	4.319195e-02	4.910522e-01	1.116160e-01	7.997944e-02	1.418665e-01	5.138583e-02	1.471786e-02	6.394848e-01	7.256558e-02	5.552638e-02	3.969929e-01	3.086700e-01	1.042564e-01	1.074042e-01	2.715022e-02	4.111474e-02	3.342326e-01	4.187172e-01	1.757335e-03	1.986608e-01	5.517372e-03	9.945438e-02	2.927631e-02	8.898055e-02	1.724202e-04	7.590428e-01	2.307353e-02	6.406517e-02	5.994328e-01	6.876301e-02	2.311940e-01	3.892902e-03	3.265206e-02	5.145698e-02	5.646737e-01	1.929502e-01	2.765386e-02	1.616798e-01	1.585444e-03	3.003168e-02	1.415597e-01	6.270545e-02	4.494284e-02	4.358398e-01	2.849206e-01	4.410947e-02	3.607289e-01	1.271489e-02	2.423582e-01	9.589863e-02	2.441900e-01	1.774457e-01	4.046428e-01	1.655715e-01	1.534591e-02	1.935023e-01	4.349169e-02	5.419774e-02	3.402104e-03	9.535789e-02	4.720468e-04	8.257955e-01	2.077467e-02	3.674159e-02	1.115897e-01	1.245153e-02	4.536397e-01	1.735480e-01	2.120295e-01	9.094995e-02	3.885942e-01	1.639696e-01	4.602527e-02	2.502161e-01	6.024485e-02	1.239593e-01	2.558312e-01	1.732452e-01	9.743588e-03	2.930577e-01	1.441630e-01	7.881034e-02	4.922099e-02	4.485904e-02	3.722953e-01	3.269887e-01	1.278256e-01	8.122718e-02	3.225375e-01	2.110456e-01	1.199185e-02	3.541717e-01	1.902623e-02	4.971023e-02	1.459450e-01	3.077316e-01	5.266845e-02	3.699211e-01	7.402361e-02	2.669741e-01	1.389475e-01	1.280347e-01	2.621761e-01	1.086655e-01	9.520209e-02	6.782088e-02	2.666797e-01	6.816712e-02	5.748713e-04	4.199680e-01	1.767894e-01	4.518047e-01	3.996337e-02	1.358491e-01	3.723828e-01	4.302914e-01	4.086158e-02	1.106919e-01	4.181552e-01	2.397197e-01	2.529402e-01	2.648352e-01	2.425049e-01	2.113134e-01	2.927813e-01	3.121320e-01	1.837733e-01	2.224664e-01	2.464903e-01	3.486432e-01	1.824001e-01	3.431556e-01	1.911900e-01	1.785120e-01	2.871424e-01	4.220017e-02	5.026939e-01	2.877886e-01	1.673173e-01	2.875767e-01	1.707661e-01	3.710647e-01	1.705925e-01	3.581897e-01	1.754809e-01	2.014435e-01	2.648858e-01	1.352352e-01	3.338830e-01	2.191440e-01	3.117378e-01	2.940994e-01	1.315539e-01	4.293666e-01	1.449801e-01	2.689557e-01	2.647665e-01	1.865879e-01	2.796899e-01	1.011958e-01	3.096966e-01	1.698975e-01	4.192100e-01	1.907557e-01	3.097293e-01	3.560077e-01	1.435072e-01	2.713561e-01	3.128548e-01	2.203800e-01	1.954091e-01	1.259199e-01	4.358275e-01	2.546780e-01	1.835746e-01	2.225473e-01	2.588447e-01	3.520897e-01	1.665183e-01	3.615848e-01	1.980147e-01	1.939342e-01	2.464662e-01	1.242359e-01	2.814843e-01	3.498030e-01	2.444768e-01	3.672930e-01	1.979492e-01	2.718550e-01	1.629028e-01	2.295103e-01	3.546587e-01	1.706567e-01	2.451743e-01	8.054731e-02	5.314537e-01	3.067893e-01	8.120964e-02	4.668865e-01	3.772000e-01	3.243675e-02	2.525095e-01	7.638935e-02	1.784300e-02	1.121253e+00	1.056116e-01	8.232682e-03	2.326572e+00	7.503406e-02	2.630462e-01	3.674774e+00	7.401220e-01	3.569442e-01	1.603325e+00	1.257533e-01	1.125484e-01	1.952056e+00	1.727873e-01	8.758343e-02	1.059305e+00	1.597453e-01	3.986138e+00	4.482910e+00	1.073537e-01	4.850233e-01	1.184500e-01	3.398479e-01	2.711432e+00	1.110168e+00	1.464200e-01	2.670663e+00	3.247996e-01	6.284790e-02	2.627447e+00	1.893304e-01	6.006282e-03	2.805740e+00	3.503562e-01	1.351678e-01	2.352808e+00	5.878157e-01	2.355913e-01	3.385272e+00
7770000	-4.741042e+04	1.488960e+02	5.403274e+00	5.510429e-02	3.150998e-01	3.119659e-02	8.539628e-02	4.657412e-01	4.746181e-02	5.358883e-02	2.701961e-01	2.561384e-02	8.721050e-02	5.196555e-01	4.373529e-02	1.198467e-01	1.721284e-01	5.151400e-02	1.052740e-01	4.194475e-01	1.317894e-01	8.508224e-02	1.448891e-01	1.286238e-01	4.786255e-02	4.808926e-01	1.126497e-01	5.842747e-02	1.279002e-01	8.262062e-02	2.290023e-02	4.420517e-01	2.660997e-01	2.684226e-02	5.658272e-01	3.101645e-01	4.691133e-02	1.339648e-02	3.685826e-02	7.977222e-02	4.649571e-01	1.228529e-01	8.534518e-04	2.651930e-01	6.637129e-02	2.054749e-01	3.819456e-02	5.109367e-02	3.426899e-04	6.893485e-01	1.554566e-02	3.611507e-02	3.729572e-01	5.795042e-02	3.763824e-01	9.517741e-02	6.141745e-02	5.307909e-02	5.489411e-01	1.625970e-01	2.643368e-02	1.982689e-01	1.068017e-02	9.448559e-03	1.416161e-01	1.095601e-01	2.601621e-02	4.943516e-01	2.190075e-01	2.054326e-02	5.281969e-01	1.073346e-02	3.181687e-01	1.963350e-02	1.027241e-01	1.496983e-01	3.535742e-01	2.175616e-01	1.062796e-02	2.164074e-01	5.213050e-02	1.814002e-01	2.680749e-05	1.916960e-01	1.155656e-02	5.163346e-01	9.898584e-02	3.764149e-03	7.572379e-02	3.713874e-02	3.357000e-01	4.063600e-01	1.413133e-01	1.038026e-01	3.901486e-01	1.364694e-01	5.973605e-02	2.470798e-01	6.276352e-02	4.840204e-02	2.032876e-01	3.217902e-01	1.076377e-02	2.956121e-01	1.201444e-01	1.393311e-01	1.353560e-01	1.819667e-01	3.876724e-01	1.046030e-01	5.107081e-02	4.695105e-02	3.477920e-01	2.146163e-01	1.803289e-02	3.615802e-01	1.102746e-02	9.416438e-02	1.682006e-01	1.857237e-01	7.899775e-02	3.799679e-01	9.294566e-02	1.339151e-01	2.720747e-01	1.116099e-01	2.716286e-01	6.361596e-02	1.471557e-01	6.729982e-02	3.919687e-01	2.031990e-01	3.519473e-04	2.226774e-01	1.145031e-01	4.516929e-01	4.607157e-02	1.195170e-01	3.827186e-01	4.134352e-01	4.673130e-02	1.199441e-01	4.198894e-01	2.483612e-01	2.507112e-01	2.673490e-01	2.335786e-01	2.151341e-01	2.631604e-01	3.298574e-01	1.918481e-01	1.964411e-01	2.935774e-01	3.170548e-01	1.929267e-01	3.672918e-01	2.177204e-01	1.435457e-01	2.714422e-01	5.045721e-02	5.226739e-01	2.719806e-01	1.548882e-01	2.649213e-01	1.739369e-01	3.931739e-01	1.679680e-01	3.493459e-01	1.893772e-01	1.999874e-01	2.612895e-01	1.292396e-01	3.160128e-01	2.517529e-01	3.029948e-01	2.645501e-01	1.749120e-01	3.970079e-01	1.635300e-01	3.087138e-01	2.892469e-01	1.104939e-01	2.915455e-01	1.167884e-01	3.476439e-01	1.820564e-01	3.535114e-01	1.905076e-01	2.971756e-01	3.311060e-01	1.812107e-01	3.520659e-01	2.995144e-01	1.809934e-01	1.674263e-01	1.337966e-01	4.078570e-01	2.412048e-01	2.171416e-01	2.263380e-01	1.805766e-01	4.000482e-01	1.930373e-01	3.400978e-01	2.757932e-01	1.688673e-01	2.152417e-01	1.458376e-01	2.885398e-01	3.031404e-01	2.624822e-01	3.359112e-01	1.812814e-01	3.397317e-01	1.430757e-01	2.759034e-01	3.218761e-01	1.861017e-01	2.161188e-01	6.301222e-02	5.457947e-01	2.902416e-01	1.009514e-01	5.190182e-01	4.029750e-01	9.201821e-02	3.058539e-01	1.702845e-01	6.410878e-02	2.770654e+00	1.125604e-01	1.063736e-01	2.336267e+00	6.882013e-02	3.671816e-01	2.596531e+00	1.596864e-01	4.193442e-01	1.625578e+00	4.796694e-02	1.943300e-01	2.323503e+00	1.248606e-01	7.661012e-02	1.723303e+00	1.806855e-01	4.287391e+00	5.023301e+00	9.694529e-02	5.072739e-01	2.026059e-01	3.168357e-01	2.260972e+00	1.262454e+00	2.274350e-01	2.154666e+00	2.204529e-01	4.502501e-02	2.194482e+00	1.040120e-01	5.507439e-03	3.360991e+00	3.562198e-01	5.965075e-02	2.306761e+00	4.889036e-01	1.635789e-01	2.897374e+00
7780000	-4.739502e+04	1.528673e+02	5.304737e+00	9.349339e-02	2.709967e-01	3.391065e-02	6.262354e-02	4.977778e-01	4.119792e-02	3.780604e-02	2.805804e-01	2.441173e-02	1.164183e-01	4.988999e-01	4.188361e-02	1.144847e-01	2.014049e-01	5.385802e-02	1.000255e-01	4.105839e-01	1.196430e-01	5.981618e-02	1.310739e-01	1.326506e-01	4.261849e-02	5.150853e-01	1.187556e-01	6.929810e-02	1.710761e-01	8.054339e-02	3.798221e-02	5.446513e-01	9.644897e-02	4.676184e-02	3.918538e-01	3.607600e-01	9.135544e-02	9.522330e-02	1.404559e-02	7.184070e-02	4.642080e-01	2.119322e-01	2.689966e-03	2.119252e-01	3.740392e-02	1.837631e-01	4.550140e-02	1.355861e-01	1.997316e-02	5.814505e-01	3.372569e-02	6.922853e-02	3.628665e-01	9.909866e-02	3.231974e-01	5.995219e-02	8.565674e-02	7.847342e-02	4.403368e-01	1.726584e-01	3.947054e-02	2.561036e-01	1.295722e-02	1.818551e-02	6.354275e-02	4.003849e-02	2.236432e-02	5.043795e-01	3.514894e-01	3.044332e-02	2.776612e-01	3.164230e-02	5.911511e-01	2.102106e-03	6.700004e-02	1.556742e-01	3.840441e-01	1.871428e-01	2.025540e-02	2.121139e-01	4.076957e-02	2.326595e-02	9.343624e-03	1.310490e-02	7.777774e-05	9.444092e-01	9.798507e-03	2.664137e-01	3.083032e-01	1.281661e-01	1.878967e-01	8.768199e-02	2.153834e-02	1.262094e-01	4.096086e-01	1.659623e-01	2.711337e-02	2.137343e-01	5.737205e-02	1.320980e-01	1.885920e-01	1.789270e-01	1.186898e-02	2.741930e-01	2.143211e-01	1.336078e-01	1.232457e-01	7.021886e-02	2.825212e-01	3.682020e-01	2.220453e-02	3.713908e-02	4.247536e-01	1.780800e-01	1.190723e-02	3.423475e-01	5.772611e-03	1.575843e-01	1.347494e-01	3.196913e-01	4.267588e-02	2.880735e-01	5.722555e-02	1.664580e-01	1.737690e-01	2.064146e-01	3.236342e-01	6.003171e-02	6.969252e-02	7.367372e-02	4.000749e-01	1.433137e-01	1.240168e-03	2.662607e-01	1.154368e-01	4.308504e-01	4.271458e-02	1.396044e-01	3.868305e-01	4.387993e-01	4.303186e-02	1.165509e-01	4.016179e-01	2.465122e-01	2.488248e-01	2.606349e-01	2.440281e-01	2.268426e-01	2.906450e-01	3.114593e-01	1.710531e-01	2.291864e-01	2.415206e-01	3.208209e-01	2.084721e-01	4.220995e-01	1.936852e-01	1.882080e-01	1.960073e-01	4.488416e-02	5.212935e-01	2.631283e-01	1.706941e-01	3.042441e-01	2.153714e-01	3.251782e-01	1.552063e-01	4.484098e-01	1.517205e-01	1.856262e-01	2.142436e-01	1.570993e-01	3.299924e-01	2.290420e-01	2.838664e-01	2.921480e-01	1.687357e-01	3.886135e-01	1.505028e-01	2.293949e-01	3.542307e-01	1.795672e-01	2.368072e-01	1.243913e-01	3.135763e-01	1.707413e-01	3.912911e-01	1.627111e-01	3.712217e-01	4.108101e-01	5.525716e-02	2.445391e-01	3.764648e-01	9.663873e-02	2.823574e-01	1.188306e-01	4.360207e-01	2.435579e-01	2.015908e-01	2.461436e-01	2.190841e-01	3.701360e-01	1.646363e-01	3.374743e-01	2.262851e-01	2.020646e-01	2.341760e-01	1.474552e-01	3.007772e-01	2.833296e-01	2.684380e-01	3.083854e-01	2.003475e-01	3.417415e-01	1.495256e-01	2.793235e-01	3.473095e-01	1.640680e-01	2.092990e-01	8.231490e-02	5.613255e-01	2.529986e-01	1.033610e-01	4.527901e-01	4.016412e-01	9.607851e-02	2.654056e-01	5.434860e-02	4.041920e-02	1.846096e+00	1.262603e-01	1.211335e-01	2.416552e+00	8.698034e-02	2.916482e-01	2.652144e+00	1.402921e-01	6.083850e-01	1.443832e+00	1.991232e-02	1.919141e-01	2.541803e+00	1.584875e-01	1.202108e-01	1.367640e+00	1.555738e-01	4.293282e+00	4.678216e+00	1.067732e-01	4.615745e-01	1.452170e-01	3.018326e-01	2.121402e+00	9.677535e-01	2.897681e-01	1.820213e+00	2.416945e-01	7.228438e-02	2.277528e+00	1.393625e-01	6.295152e-03	3.017750e+00	3.668491e-01	7.065706e-02	3.018142e+00	4.867950e-01	2.482956e-01	3.766232e+00
7790000	-4.739746e+04	1.479260e+02	5.466865e+00	8.679350e-02	2.181402e-01	2.676859e-02	4.509858e-02	5.881852e-01	3.501395e-02	5.341339e-02	2.735279e-01	2.414087e-02	3.498216e-02	5.720236e-01	4.191214e-02	1.203413e-01	1.833806e-01	5.794136e-02	9.386020e-02	4.268307e-01	1.176458e-01	9.104851e-02	1.496088e-01	1.062878e-01	5.308584e-02	5.015722e-01	9.839690e-02	5.752569e-02	2.247123e-01	9.868202e-02	5.092578e-02	4.953968e-01	7.275741e-02	1.235263e-02	5.479374e-01	1.297121e-01	2.657154e-01	2.701951e-02	1.726292e-02	7.289768e-02	5.640035e-01	1.711854e-01	2.123564e-03	1.622710e-01	2.751883e-02	2.324607e-01	5.272307e-02	6.125655e-02	3.298038e-02	5.893438e-01	3.123554e-02	1.115386e-01	4.059601e-01	7.959675e-02	2.983836e-01	8.225138e-02	2.226964e-02	5.305062e-02	5.933464e-01	1.932184e-01	1.794992e-02	1.364246e-01	6.010084e-03	2.855866e-02	1.446938e-01	9.258378e-02	1.118183e-02	5.246301e-01	1.983518e-01	9.734168e-02	3.065108e-01	3.539801e-02	2.533408e-01	1.932915e-01	1.141172e-01	9.816115e-02	4.318696e-01	1.873057e-01	2.403848e-02	2.170129e-01	4.161224e-02	7.479674e-02	1.641979e-02	1.395614e-01	5.522833e-03	7.403326e-01	2.336669e-02	1.925346e-01	1.176090e-01	1.731412e-01	3.169583e-01	1.569472e-01	4.280963e-02	8.341801e-02	4.301422e-01	1.840892e-01	4.925248e-02	2.125771e-01	4.052095e-02	8.773871e-02	1.630029e-01	2.099553e-01	2.822950e-02	4.340269e-01	7.704674e-02	3.725344e-02	5.445566e-02	5.283844e-02	4.702589e-01	3.756228e-01	9.570790e-03	5.400334e-02	4.234593e-01	1.952584e-01	1.072652e-02	2.990157e-01	1.753674e-02	9.475153e-02	1.425736e-01	3.347564e-01	3.376635e-02	3.301567e-01	6.399549e-02	7.887128e-02	2.432200e-01	4.884454e-02	4.486934e-01	1.012196e-01	7.915113e-02	5.101506e-02	3.457675e-01	1.866449e-01	1.589671e-04	2.709088e-01	1.455048e-01	4.449643e-01	4.073389e-02	1.147823e-01	3.995196e-01	4.693349e-01	4.329707e-02	1.223532e-01	3.650149e-01	2.273944e-01	2.454821e-01	2.820607e-01	2.450628e-01	2.098495e-01	2.722445e-01	3.256654e-01	1.922407e-01	2.152517e-01	2.929231e-01	3.182966e-01	1.735286e-01	3.646933e-01	1.975095e-01	1.289141e-01	3.088830e-01	5.202704e-02	5.405894e-01	1.893033e-01	2.180802e-01	3.174163e-01	1.656126e-01	3.511248e-01	1.658462e-01	3.039114e-01	2.428619e-01	1.968646e-01	2.563621e-01	1.107460e-01	3.534091e-01	1.903714e-01	3.454735e-01	3.323954e-01	1.543220e-01	3.719729e-01	1.413098e-01	2.480931e-01	3.169500e-01	1.779520e-01	2.570049e-01	1.306354e-01	3.283046e-01	1.495709e-01	3.914891e-01	1.572510e-01	3.874229e-01	3.336207e-01	1.217053e-01	2.410590e-01	2.970002e-01	1.405000e-01	3.214409e-01	1.095363e-01	4.212483e-01	2.669744e-01	2.022410e-01	2.478753e-01	2.004495e-01	3.546457e-01	1.970295e-01	4.424451e-01	1.942980e-01	1.656729e-01	1.975840e-01	1.414020e-01	3.129010e-01	2.517911e-01	2.939059e-01	2.358338e-01	2.225774e-01	4.038533e-01	1.377355e-01	2.478300e-01	3.056053e-01	1.660485e-01	2.805162e-01	8.513699e-02	5.755079e-01	2.474099e-01	9.194517e-02	4.571908e-01	3.917359e-01	4.345054e-02	2.738431e-01	1.734879e-01	2.259097e-02	8.869400e-01	1.141693e-01	1.131050e-01	1.699400e+00	1.049606e-01	6.935330e-02	3.264722e+00	2.080269e-02	2.533154e+00	1.581347e+00	2.336313e-01	4.509930e-01	1.907119e+00	1.876120e-01	8.210777e-02	1.181357e+00	1.585833e-01	4.183520e+00	4.564175e+00	9.094859e-02	5.083558e-01	1.504312e-01	2.332166e-01	2.261343e+00	1.467583e+00	1.552718e-01	2.527345e+00	2.956436e-01	7.341450e-02	2.333268e+00	1.188275e-01	1.673662e-03	3.082789e+00	3.395190e-01	5.162976e-02	2.597413e+00	5.928314e-01	1.858919e-01	3.362815e+00
7800000	-4.738984e+04	1.390849e+02	5.798329e+00	6.856138e-02	3.344571e-01	3.839676e-02	3.401648e-02	4.628247e-01	6.174356e-02	4.866885e-02	2.973016e-01	1.769472e-02	9.835237e-02	5.032952e-01	3.468722e-02	1.000608e-01	1.970832e-01	5.762322e-02	6.634922e-02	4.572718e-01	1.216117e-01	6.468882e-02	1.556477e-01	1.308243e-01	4.155869e-02	4.924141e-01	1.148664e-01	4.337998e-02	1.892279e-01	1.010988e-01	1.799032e-02	5.191119e-01	1.291911e-01	7.647083e-02	6.240376e-01	1.208561e-01	1.298289e-01	4.213625e-02	6.670306e-03	8.049013e-02	4.407970e-01	2.636065e-01	2.854670e-03	1.891183e-01	2.313335e-02	1.914263e-01	4.164821e-02	4.895449e-02	4.563670e-03	7.010339e-01	1.237342e-02	3.577184e-02	3.943391e-01	4.441687e-02	4.068737e-01	1.138887e-01	4.709812e-03	4.560695e-02	3.766212e-01	1.513608e-01	3.008641e-02	3.506387e-01	4.568597e-02	2.514408e-02	2.405733e-01	1.438839e-01	7.998353e-02	3.891016e-01	1.213136e-01	3.114889e-02	3.168854e-01	3.076354e-02	3.760793e-01	1.779951e-02	2.273233e-01	1.654385e-01	4.282360e-01	1.793465e-01	9.184058e-03	1.816154e-01	3.617957e-02	9.903246e-02	1.681605e-02	6.946238e-03	3.373695e-02	7.975815e-01	4.588679e-02	5.180529e-02	7.607132e-02	3.542577e-02	4.044583e-01	1.540584e-01	2.781809e-01	9.534169e-02	4.279967e-01	1.658810e-01	3.146958e-02	2.223805e-01	5.693050e-02	1.247080e-01	1.556800e-01	3.094943e-01	1.756229e-02	2.706479e-01	1.219075e-01	6.061933e-02	5.705129e-02	4.643810e-02	2.223437e-01	4.742901e-01	1.392574e-01	6.042392e-02	3.791852e-01	1.534050e-01	3.680325e-03	3.483839e-01	5.492170e-02	1.370435e-01	2.442872e-01	1.470661e-01	2.753081e-02	3.333355e-01	1.107369e-01	1.762000e-01	2.508175e-01	1.091886e-01	3.330924e-01	5.297274e-02	7.772885e-02	5.357107e-02	3.000258e-01	3.030697e-01	3.017223e-04	2.406012e-01	1.024305e-01	4.617311e-01	4.832620e-02	1.152406e-01	3.747021e-01	4.654822e-01	4.350278e-02	1.126333e-01	3.783817e-01	2.462625e-01	2.428018e-01	2.599213e-01	2.510143e-01	2.027300e-01	2.810577e-01	3.371769e-01	1.790353e-01	2.604619e-01	2.496019e-01	3.442299e-01	1.457063e-01	3.772760e-01	2.521454e-01	1.243278e-01	2.462508e-01	4.098515e-02	5.270393e-01	2.542722e-01	1.777033e-01	2.500734e-01	1.604682e-01	4.576676e-01	1.317907e-01	3.388938e-01	1.930257e-01	1.885881e-01	2.794923e-01	2.096024e-01	3.322919e-01	2.317918e-01	2.263139e-01	2.534225e-01	1.783767e-01	4.312594e-01	1.369414e-01	2.517367e-01	3.194957e-01	2.006023e-01	2.281653e-01	9.440200e-02	3.585744e-01	1.634959e-01	3.835277e-01	1.903662e-01	3.081643e-01	2.975533e-01	2.039162e-01	3.445002e-01	2.308569e-01	2.253303e-01	1.993126e-01	1.105862e-01	4.133981e-01	2.831441e-01	1.928717e-01	2.256149e-01	2.194331e-01	3.926269e-01	1.623250e-01	3.821888e-01	1.974370e-01	1.988141e-01	2.215601e-01	1.590361e-01	3.070907e-01	2.595733e-01	2.742999e-01	3.057343e-01	1.833509e-01	3.292437e-01	1.816711e-01	2.443044e-01	3.150041e-01	1.883359e-01	2.523556e-01	6.788869e-02	5.525973e-01	2.828880e-01	9.662602e-02	4.663934e-01	3.555245e-01	8.903694e-02	2.929363e-01	1.336128e-01	2.576177e-02	1.781432e+00	9.876460e-02	1.049146e-02	3.547100e+00	6.979057e-02	2.344068e-01	2.198245e+00	2.884997e-01	4.036045e-01	1.192722e+00	1.095961e-01	2.880444e-01	2.094473e+00	1.437888e-01	3.657607e-02	1.792875e+00	1.502516e-01	3.745816e+00	4.854493e+00	9.848072e-02	5.249469e-01	1.389641e-01	2.599290e-01	2.477611e+00	1.775300e+00	9.981689e-02	1.901945e+00	2.941198e-01	8.152342e-02	2.512078e+00	1.381557e-01	4.396292e-03	3.301516e+00	2.919344e-01	8.877771e-02	2.407509e+00	4.790106e-01	1.951448e-01	3.185313e+00
7810000	-4.737383e+04	1.467914e+02	5.550171e+00	8.996883e-02	3.172572e-01	3.172438e-02	5.769887e-02	4.590611e-01	4.428963e-02	4.812961e-02	2.504978e-01	2.625841e-02	7.536644e-02	5.589765e-01	4.077122e-02	7.415069e-02	1.804174e-01	7.507686e-02	7.762393e-02	4.510810e-01	1.416502e-01	8.816683e-02	1.442734e-01	1.125925e-01	5.442561e-02	4.894214e-01	1.111203e-01	4.130501e-02	1.702257e-01	6.297471e-02	4.964216e-02	5.234297e-01	1.524228e-01	3.781310e-02	4.168413e-01	2.574796e-01	2.345998e-01	3.403658e-02	1.922959e-02	8.489976e-02	4.789181e-01	2.465587e-01	1.329355e-03	1.633446e-01	2.494953e-02	2.268067e-01	4.186653e-02	5.573163e-02	1.942968e-02	6.352404e-01	2.092509e-02	9.966270e-02	2.320206e-01	1.182045e-02	4.940927e-01	7.151990e-02	9.088358e-02	7.113236e-02	4.567818e-01	2.104738e-01	2.508130e-02	2.255779e-01	1.095278e-02	2.324229e-02	1.996735e-01	9.227676e-02	2.465445e-02	3.999976e-01	2.601554e-01	1.549699e-02	2.614773e-01	2.140134e-02	4.399256e-01	2.705152e-02	2.346472e-01	1.650398e-01	3.895391e-01	1.316681e-01	3.164756e-02	2.167666e-01	6.533886e-02	5.890536e-02	1.112276e-04	3.035011e-02	9.564078e-03	8.771537e-01	2.391552e-02	1.524352e-01	1.493633e-01	2.738901e-02	2.272199e-01	2.138395e-01	2.297531e-01	1.421574e-01	3.650914e-01	2.146185e-01	2.353358e-02	2.060201e-01	4.857900e-02	1.166353e-01	1.308299e-01	1.951351e-01	3.465511e-02	3.986339e-01	1.241108e-01	6.117079e-02	3.783292e-02	3.557239e-02	5.029740e-01	3.116678e-01	5.078210e-02	8.452788e-02	4.227081e-01	2.053835e-01	1.198575e-02	2.585737e-01	1.682103e-02	1.070133e-01	2.481156e-01	1.623481e-01	3.771510e-02	2.897811e-01	1.550268e-01	1.574420e-01	3.279050e-01	5.725593e-02	2.426945e-01	3.909924e-02	1.756034e-01	4.810713e-02	3.184731e-01	1.223172e-01	1.693785e-04	3.275697e-01	1.833634e-01	4.379880e-01	4.616672e-02	1.185056e-01	3.973396e-01	4.555474e-01	4.202065e-02	1.182502e-01	3.841817e-01	2.598499e-01	2.430193e-01	2.673466e-01	2.297842e-01	2.150734e-01	2.707638e-01	3.196948e-01	1.944680e-01	2.461040e-01	2.276454e-01	3.343570e-01	1.918936e-01	3.908219e-01	2.114630e-01	1.591898e-01	2.385252e-01	3.031650e-02	5.571179e-01	2.547681e-01	1.577975e-01	3.479790e-01	1.089410e-01	3.416831e-01	2.013968e-01	4.148276e-01	1.691320e-01	1.579100e-01	2.581305e-01	1.471650e-01	2.637778e-01	2.720389e-01	3.170182e-01	3.424729e-01	1.197015e-01	3.900104e-01	1.478153e-01	2.528533e-01	3.025209e-01	1.655439e-01	2.790819e-01	1.362184e-01	3.309889e-01	1.629009e-01	3.698918e-01	2.548452e-01	3.044103e-01	2.961786e-01	1.445660e-01	2.728556e-01	3.893713e-01	1.351304e-01	2.026427e-01	1.066216e-01	4.335812e-01	2.712860e-01	1.885112e-01	2.577351e-01	1.639982e-01	4.280041e-01	1.502626e-01	4.199053e-01	1.816653e-01	1.795980e-01	2.188314e-01	1.213097e-01	2.935331e-01	2.778893e-01	3.072679e-01	2.844176e-01	2.072723e-01	3.681698e-01	1.401404e-01	2.777532e-01	3.189069e-01	1.395530e-01	2.637870e-01	9.607176e-02	5.318263e-01	2.803279e-01	9.177402e-02	5.169913e-01	3.845399e-01	1.117516e-01	2.834564e-01	1.686273e-02	4.931815e-02	1.298115e+00	1.303146e-01	1.428957e-01	1.322407e+00	1.058694e-01	1.361388e-01	4.126809e+00	4.867045e-01	9.172000e-01	1.289680e+00	1.216722e-01	1.172479e-01	1.502358e+00	1.640859e-01	4.327821e-02	1.352871e+00	1.402482e-01	3.830380e+00	4.866811e+00	9.947680e-02	4.869279e-01	1.414649e-01	2.890744e-01	2.586601e+00	1.217718e+00	1.655626e-01	2.292028e+00	3.716674e-01	6.140212e-02	2.244101e+00	1.354165e-01	6.806356e-03	3.090637e+00	2.789509e-01	9.903176e-02	2.346938e+00	5.596347e-01	1.723694e-01	3.638186e+00
7820000	-4.740196e+04	1.490517e+02	5.403228e+00	6.165166e-02	2.369423e-01	3.903053e-02	4.330949e-02	5.639263e-01	5.513973e-02	4.303592e-02	2.674525e-01	2.161335e-02	9.690959e-02	5.416192e-01	2.936945e-02	1.147025e-01	1.978695e-01	4.079913e-02	8.220224e-02	4.266636e-01	1.377630e-01	8.382268e-02	1.322955e-01	1.373989e-01	5.090536e-02	4.942737e-01	1.013038e-01	1.488689e-02	1.051358e-01	1.412706e-01	3.157056e-02	6.205688e-01	8.656728e-02	4.880154e-02	4.197762e-01	1.729506e-01	1.003102e-01	8.718766e-02	1.709739e-01	4.559876e-02	3.222561e-01	3.081220e-01	6.248634e-04	2.801345e-01	4.326383e-02	1.245814e-01	3.755470e-02	2.430992e-02	2.126354e-03	7.671666e-01	4.426096e-02	4.644773e-02	3.229140e-01	1.126387e-02	4.853282e-01	1.123390e-01	2.170717e-02	7.028074e-02	5.466369e-01	1.558371e-01	3.099128e-02	1.862882e-01	9.965866e-03	1.058289e-02	1.514775e-01	4.475794e-02	1.722068e-03	5.689167e-01	2.225430e-01	4.333290e-03	2.578168e-01	1.008665e-01	5.827410e-01	3.463861e-02	1.960382e-02	1.381476e-01	3.829229e-01	9.943286e-02	3.210528e-02	2.646771e-01	8.271433e-02	6.814784e-02	2.750882e-03	7.902939e-02	1.006992e-02	7.837338e-01	5.626820e-02	6.438859e-02	2.653748e-02	5.311410e-02	5.715678e-01	1.737727e-01	1.106193e-01	9.890514e-02	4.507121e-01	2.163599e-01	1.386026e-02	2.009701e-01	1.919242e-02	9.220608e-02	2.740752e-01	1.052711e-01	1.702773e-02	3.707466e-01	1.406732e-01	8.800102e-02	8.787940e-02	1.456589e-01	3.540546e-01	2.715446e-01	5.286142e-02	7.313130e-02	4.575205e-01	1.726546e-01	1.702986e-02	2.572352e-01	2.242854e-02	1.170298e-01	1.067502e-01	3.117738e-02	3.482472e-02	5.787408e-01	1.314771e-01	6.375634e-02	2.828039e-01	1.188906e-01	3.324718e-01	9.967768e-02	1.023997e-01	6.955717e-02	3.140271e-01	3.192696e-02	7.314108e-04	4.054784e-01	1.782789e-01	4.447890e-01	4.801042e-02	1.285165e-01	3.786841e-01	4.383196e-01	4.567578e-02	1.272170e-01	3.887876e-01	2.398797e-01	2.521943e-01	2.760229e-01	2.319031e-01	2.030962e-01	2.810128e-01	3.146876e-01	2.012034e-01	2.540365e-01	2.621740e-01	3.555985e-01	1.281910e-01	3.560483e-01	2.007748e-01	1.864081e-01	2.567688e-01	4.381724e-02	5.192971e-01	3.040624e-01	1.328233e-01	3.320874e-01	1.459630e-01	3.710956e-01	1.508540e-01	3.878498e-01	1.904005e-01	1.271347e-01	2.946151e-01	1.652585e-01	3.029190e-01	2.085467e-01	3.232758e-01	3.095895e-01	1.957856e-01	3.460886e-01	1.485363e-01	2.181567e-01	2.891821e-01	1.995592e-01	2.931020e-01	1.532516e-01	3.335891e-01	1.538966e-01	3.592628e-01	2.087656e-01	2.969835e-01	3.357560e-01	1.584950e-01	2.465284e-01	2.718167e-01	2.144347e-01	2.672203e-01	9.288777e-02	4.206480e-01	2.991018e-01	1.873624e-01	2.691181e-01	1.897803e-01	3.410748e-01	2.000268e-01	3.461955e-01	1.731206e-01	2.474165e-01	2.332674e-01	1.131405e-01	3.570523e-01	2.457683e-01	2.840389e-01	3.559763e-01	1.726747e-01	2.943336e-01	1.770154e-01	2.836454e-01	3.318482e-01	1.863244e-01	1.981820e-01	9.000431e-02	5.713610e-01	2.541463e-01	8.448844e-02	5.106504e-01	3.708701e-01	4.247008e-02	2.803211e-01	2.204880e-01	3.155901e-02	1.946984e+00	1.325282e-01	1.484293e-01	1.610274e+00	8.348750e-02	2.095912e-01	3.780213e+00	3.139410e-01	4.430783e-01	1.384883e+00	4.315404e-02	2.188362e-01	3.170792e+00	2.250626e-01	4.407516e-02	1.241740e+00	1.696143e-01	3.661547e+00	4.954471e+00	9.377587e-02	4.919215e-01	1.945362e-01	3.029363e-01	2.525618e+00	8.872143e-01	1.263216e-01	2.128493e+00	2.217936e-01	7.336635e-02	2.176648e+00	1.563828e-01	8.330374e-03	3.941444e+00	3.057538e-01	7.594753e-02	2.331448e+00	5.531283e-01	1.344441e-01	3.836204e+00
7830000	-4.739349e+04	1.394010e+02	5.738184e+00	6.951747e-02	2.965712e-01	4.408484e-02	1.363722e-02	5.296133e-01	4.657596e-02	5.139238e-02	2.975103e-01	2.827015e-02	6.871320e-02	5.171261e-01	3.698789e-02	1.102452e-01	1.514609e-01	9.283641e-02	6.558815e-02	4.096589e-01	1.702105e-01	7.360328e-02	1.244696e-01	1.186440e-01	4.175267e-02	5.192798e-01	1.222506e-01	4.909770e-02	2.875351e-01	2.910621e-02	2.136527e-02	5.381010e-01	7.479473e-02	2.306748e-02	3.952044e-01	3.408618e-01	6.533073e-02	6.574251e-02	1.097931e-01	7.957325e-02	4.047599e-01	2.962193e-01	1.255718e-03	1.938846e-01	2.430719e-02	1.361154e-01	4.522359e-02	3.270994e-02	2.285738e-02	7.095671e-01	5.352660e-02	1.869292e-01	1.544919e-01	1.255460e-02	5.555693e-01	3.463304e-02	5.582195e-02	5.103496e-02	4.875665e-01	2.358094e-01	3.102773e-02	1.925003e-01	2.061211e-03	4.082469e-02	1.187187e-01	5.861930e-02	2.708319e-02	6.002591e-01	1.544950e-01	3.412647e-02	5.376144e-01	2.301999e-02	2.776863e-01	4.006267e-02	8.749009e-02	1.212265e-01	3.724334e-01	2.011002e-01	2.403847e-02	2.512905e-01	2.991098e-02	5.023489e-02	1.467887e-02	9.314957e-02	7.033848e-04	8.115380e-01	2.969534e-02	7.183290e-02	2.394458e-01	9.054843e-02	3.634968e-01	1.991349e-01	3.554121e-02	1.004534e-01	4.449168e-01	1.874305e-01	2.853245e-02	1.972693e-01	4.139758e-02	6.865175e-02	2.035800e-01	1.909804e-01	4.138401e-02	3.510143e-01	1.443896e-01	3.852952e-02	7.816445e-02	2.923138e-02	5.078289e-01	1.264545e-01	2.197912e-01	4.703875e-02	4.330659e-01	2.094262e-01	2.208478e-02	2.668231e-01	2.156121e-02	8.868092e-02	1.830300e-01	2.234396e-01	1.943871e-02	3.597955e-01	1.256153e-01	1.756860e-01	1.630724e-01	1.208130e-01	3.478530e-01	1.090497e-01	8.352594e-02	6.291072e-02	3.747488e-01	7.888563e-02	1.801267e-03	3.121658e-01	1.694878e-01	4.386311e-01	4.832804e-02	1.249880e-01	3.880529e-01	4.562092e-01	4.495020e-02	1.272775e-01	3.715631e-01	2.438269e-01	2.433578e-01	2.681744e-01	2.446408e-01	2.243493e-01	2.802851e-01	3.246202e-01	1.707454e-01	2.911851e-01	1.855835e-01	3.338759e-01	1.893554e-01	3.984198e-01	2.272221e-01	1.803965e-01	1.939617e-01	3.764145e-02	5.280775e-01	2.557705e-01	1.785106e-01	3.070468e-01	1.523286e-01	3.608640e-01	1.797607e-01	3.590415e-01	1.520051e-01	2.102276e-01	2.787259e-01	1.510166e-01	2.803012e-01	2.789611e-01	2.897211e-01	3.069129e-01	1.532811e-01	3.421733e-01	1.976327e-01	2.146101e-01	2.946262e-01	1.768289e-01	3.139348e-01	1.211776e-01	3.510473e-01	2.121312e-01	3.156439e-01	2.504059e-01	3.171724e-01	3.243385e-01	1.080832e-01	3.163560e-01	1.991863e-01	2.273886e-01	2.570691e-01	1.048888e-01	4.232317e-01	2.647467e-01	2.071329e-01	2.604353e-01	2.117891e-01	3.543390e-01	1.734366e-01	3.127897e-01	2.318430e-01	2.009885e-01	2.543788e-01	1.238158e-01	3.104061e-01	2.521706e-01	3.136074e-01	3.030910e-01	2.381070e-01	3.479659e-01	1.108360e-01	3.383522e-01	2.782255e-01	1.903326e-01	1.930897e-01	9.941410e-02	5.532400e-01	2.639137e-01	8.343220e-02	4.544622e-01	3.626625e-01	9.869261e-02	2.639643e-01	1.321453e-02	3.610931e-02	1.392693e+00	1.144581e-01	3.526386e-02	4.225312e+00	6.488323e-02	1.869010e-01	2.434350e+00	4.540623e-02	7.472435e-01	1.577230e+00	1.588370e-01	2.248050e-01	2.565836e+00	2.484043e-01	1.210843e-01	1.556627e+00	1.465435e-01	3.508155e+00	5.164330e+00	1.050098e-01	4.773640e-01	1.652169e-01	5.545817e-01	2.526005e+00	1.071163e+00	1.076489e-01	2.307573e+00	1.869418e-01	7.795325e-02	2.281507e+00	8.952744e-02	1.516654e-03	3.318881e+00	3.356085e-01	6.993718e-02	2.826435e+00	5.309902e-01	1.930076e-01	3.021512e+00
7840000	-4.738499e+04	1.370706e+02	5.845237e+00	1.012272e-01	2.646110e-01	3.095143e-02	3.070578e-02	5.223852e-01	5.011949e-02	6.921559e-02	2.893021e-01	2.307074e-02	3.765028e-02	5.347572e-01	4.600413e-02	1.325759e-01	1.846988e-01	8.558289e-02	6.226767e-02	4.101248e-01	1.247499e-01	7.630722e-02	1.367177e-01	1.271974e-01	4.570089e-02	5.103476e-01	1.037292e-01	4.907009e-02	1.886738e-01	4.410850e-02	4.403366e-02	5.359320e-01	1.381819e-01	1.488659e-02	2.733903e-01	5.528394e-01	1.032413e-01	4.582739e-02	9.815073e-03	1.238156e-01	3.786826e-01	1.736324e-01	2.750321e-03	2.787164e-01	4.240275e-02	2.644541e-01	2.258070e-02	8.197009e-02	2.193082e-03	5.950271e-01	3.377488e-02	5.847412e-02	2.535841e-01	5.106663e-02	4.909802e-01	7.451044e-02	7.138450e-02	5.480907e-02	4.774850e-01	1.652414e-01	3.005431e-02	2.507860e-01	2.162413e-02	1.069251e-02	1.507066e-01	2.803591e-02	5.643629e-03	5.606066e-01	2.443147e-01	5.555876e-02	3.610445e-01	1.946115e-01	3.028331e-01	1.099061e-02	7.496160e-02	1.196534e-01	3.803237e-01	1.862408e-01	2.263174e-02	2.497275e-01	4.142286e-02	2.997184e-02	3.378332e-06	4.256103e-03	5.809470e-05	8.951173e-01	7.059330e-02	2.399346e-01	9.383291e-02	9.759691e-02	2.014806e-01	1.246747e-01	2.424803e-01	9.628368e-02	4.765273e-01	1.344050e-01	3.455707e-02	2.301127e-01	2.811424e-02	7.537589e-02	1.794717e-01	2.249152e-01	1.149041e-02	3.979517e-01	1.107952e-01	4.894276e-02	1.702075e-01	7.777805e-02	3.845707e-01	1.216602e-01	1.968407e-01	5.227936e-02	4.185156e-01	2.066451e-01	1.023944e-02	3.014628e-01	1.085771e-02	1.132150e-01	1.946361e-01	2.598558e-01	4.949090e-02	2.787614e-01	1.040407e-01	1.468976e-01	1.143131e-01	1.848443e-01	4.169043e-01	7.581936e-02	6.122137e-02	7.423890e-02	2.895698e-01	1.956423e-01	3.475940e-03	3.258672e-01	1.112059e-01	4.491386e-01	4.432174e-02	1.264487e-01	3.800909e-01	4.377392e-01	4.905973e-02	1.153133e-01	3.978877e-01	2.298793e-01	2.489603e-01	2.676654e-01	2.534950e-01	2.244613e-01	2.609081e-01	3.310135e-01	1.836172e-01	2.521844e-01	2.974219e-01	2.659957e-01	1.843979e-01	3.951807e-01	1.753443e-01	1.955124e-01	2.339626e-01	5.291119e-02	5.146496e-01	2.533190e-01	1.791203e-01	2.973398e-01	1.094181e-01	4.427844e-01	1.504577e-01	3.551569e-01	1.410121e-01	2.003296e-01	3.035014e-01	1.550095e-01	2.739176e-01	2.387212e-01	3.323517e-01	3.197613e-01	1.850504e-01	3.626528e-01	1.325355e-01	2.564030e-01	3.688346e-01	1.650742e-01	2.096882e-01	1.255615e-01	3.198399e-01	1.754964e-01	3.791023e-01	2.179024e-01	3.587166e-01	3.804513e-01	4.292967e-02	2.878045e-01	3.080394e-01	1.486170e-01	2.555391e-01	1.120009e-01	4.113841e-01	2.678890e-01	2.087260e-01	2.396499e-01	1.959503e-01	3.797140e-01	1.846858e-01	3.499784e-01	1.997684e-01	2.006949e-01	2.495582e-01	1.363927e-01	3.266499e-01	2.540016e-01	2.829558e-01	3.138041e-01	2.570632e-01	2.740964e-01	1.550363e-01	2.852995e-01	2.722696e-01	1.982527e-01	2.441783e-01	8.458504e-02	5.338650e-01	2.872976e-01	9.425236e-02	4.626274e-01	3.699833e-01	8.958336e-02	2.851763e-01	1.650129e-01	8.453912e-02	1.626133e+00	1.140212e-01	1.122058e-01	2.619488e+00	4.763335e-02	1.085997e-01	2.702893e+00	1.794073e-01	7.425904e-01	1.631420e+00	3.243504e-02	3.457989e-01	2.534302e+00	1.196611e-01	7.144696e-02	1.993597e+00	1.716271e-01	3.643786e+00	5.065621e+00	9.230374e-02	4.857932e-01	1.356703e-01	7.048884e-01	2.577687e+00	8.401138e-01	9.016835e-02	2.082889e+00	3.045330e-01	8.051035e-02	2.270817e+00	1.887364e-01	4.671805e-03	3.210356e+00	3.461839e-01	6.201225e-02	2.858856e+00	3.536926e-01	1.748278e-01	3.191932e+00
7850000	-4.741579e+04	1.435953e+02	5.605767e+00	7.936350e-02	3.083736e-01	3.338916e-02	3.801390e-02	4.996278e-01	4.123204e-02	5.604099e-02	2.859103e-01	1.970022e-02	7.770084e-02	5.102769e-01	5.037074e-02	1.009193e-01	1.870319e-01	9.565219e-02	6.458939e-02	4.338353e-01	1.179719e-01	6.427899e-02	1.633219e-01	1.296890e-01	4.736182e-02	4.892466e-01	1.061017e-01	3.904512e-02	1.209564e-01	1.157457e-01	4.724420e-02	4.256251e-01	2.513835e-01	1.952995e-02	4.434606e-01	2.974062e-01	1.373581e-01	4.775743e-02	5.448769e-02	8.631918e-02	4.677476e-01	1.246452e-01	9.870895e-03	2.730267e-01	3.839047e-02	1.852686e-01	7.537086e-02	1.175754e-02	8.993111e-04	6.382098e-01	8.849397e-02	1.327333e-02	3.089931e-01	1.388473e-02	5.147292e-01	2.103369e-02	1.280860e-01	2.682819e-02	4.756895e-01	2.439417e-01	3.739100e-02	2.148304e-01	1.319167e-03	3.376507e-03	1.745708e-01	9.075859e-02	5.091854e-02	3.854475e-01	2.949281e-01	5.125777e-02	2.735538e-01	6.425512e-02	4.229590e-01	1.214350e-01	6.653930e-02	1.746219e-01	2.369373e-01	1.628944e-01	5.656091e-02	3.044504e-01	6.453509e-02	3.694104e-02	1.340560e-02	1.886842e-02	4.689256e-03	9.045938e-01	2.150189e-02	3.095087e-02	7.819672e-02	6.430515e-02	5.756567e-01	1.559378e-01	9.495275e-02	1.177482e-01	4.144635e-01	1.501664e-01	3.759823e-02	2.292409e-01	5.078277e-02	1.108224e-01	1.482186e-01	1.811958e-01	2.186584e-03	4.416739e-01	1.159027e-01	1.005242e-02	1.439434e-01	1.066132e-01	5.378312e-01	1.884431e-01	1.311677e-02	7.606848e-02	3.501271e-01	1.889593e-01	1.110647e-02	3.423457e-01	3.139295e-02	1.428909e-01	1.436060e-01	1.592097e-01	1.649705e-02	4.295338e-01	1.082626e-01	5.601787e-02	3.154377e-01	1.067915e-01	2.636806e-01	1.876417e-01	7.043061e-02	3.774723e-02	3.054446e-01	2.349036e-01	5.052818e-04	3.053746e-01	1.160248e-01	4.244123e-01	5.012754e-02	1.189983e-01	4.064619e-01	4.550215e-01	4.128219e-02	1.029815e-01	4.007147e-01	2.344872e-01	2.461017e-01	2.833201e-01	2.360909e-01	2.136348e-01	2.647395e-01	3.367121e-01	1.849136e-01	3.215954e-01	2.738164e-01	2.388895e-01	1.656988e-01	4.097938e-01	2.310628e-01	1.439639e-01	2.151794e-01	4.955925e-02	5.093621e-01	2.481968e-01	1.928819e-01	3.145957e-01	1.943971e-01	3.620715e-01	1.289357e-01	4.058554e-01	2.007273e-01	1.525771e-01	2.408402e-01	1.611742e-01	3.185033e-01	2.483570e-01	2.719655e-01	3.749160e-01	1.208211e-01	3.757558e-01	1.285071e-01	2.562741e-01	3.264508e-01	1.407488e-01	2.765262e-01	1.708831e-01	3.111152e-01	1.612679e-01	3.567338e-01	2.307973e-01	3.826677e-01	3.098854e-01	7.664963e-02	3.926001e-01	2.364741e-01	1.437491e-01	2.271766e-01	1.228347e-01	3.757056e-01	3.024059e-01	1.990538e-01	2.793375e-01	1.633231e-01	3.733502e-01	1.839892e-01	3.357471e-01	1.940758e-01	2.212488e-01	2.489282e-01	1.554611e-01	3.356460e-01	2.574639e-01	2.514291e-01	2.718017e-01	2.110289e-01	3.859351e-01	1.312343e-01	2.172043e-01	2.900707e-01	2.087638e-01	2.839613e-01	9.782680e-02	4.972243e-01	3.155752e-01	8.937373e-02	4.841510e-01	3.703541e-01	7.357900e-02	3.010817e-01	2.066836e-02	1.834646e-02	1.417691e+00	2.112649e-01	9.566819e-02	2.444901e+00	1.652669e-01	3.787496e-01	2.463234e+00	8.901616e-02	1.703987e+00	1.165260e+00	1.106223e-01	1.906293e-01	2.836342e+00	1.342716e-01	8.662848e-02	1.534357e+00	1.624208e-01	4.244848e+00	4.442653e+00	1.010146e-01	5.366588e-01	1.565762e-01	2.766609e-01	2.724389e+00	3.739190e-01	1.353662e-01	2.583394e+00	2.352261e-01	5.428191e-02	2.320447e+00	1.350839e-01	1.093589e-02	3.448442e+00	2.458641e-01	6.034876e-02	2.409981e+00	4.741311e-01	1.657433e-01	3.497694e+00
7860000	-4.739164e+04	1.388854e+02	5.815051e+00	8.427099e-02	2.751972e-01	3.592845e-02	2.058414e-02	5.176220e-01	6.639727e-02	4.851709e-02	3.296715e-01	2.791316e-02	5.705396e-02	5.059307e-01	3.091369e-02	8.955876e-02	1.821239e-01	7.316757e-02	7.365139e-02	4.444933e-01	1.370050e-01	6.754518e-02	1.444062e-01	1.355853e-01	4.994367e-02	4.888968e-01	1.136228e-01	8.012751e-02	9.945000e-02	6.698091e-02	4.079630e-02	6.531603e-01	5.948502e-02	4.234264e-02	3.716528e-01	4.377337e-01	8.963212e-02	4.839874e-02	1.024005e-02	3.799193e-02	3.481449e-01	3.497302e-01	2.202450e-03	2.242353e-01	3.769525e-02	2.077212e-01	3.506417e-02	3.353209e-02	1.901116e-02	6.685276e-01	3.614382e-02	9.135350e-02	3.041799e-01	3.834686e-02	2.955854e-01	3.608969e-02	2.344446e-01	6.243495e-02	5.345889e-01	1.397832e-01	2.194335e-02	2.352776e-01	5.971994e-03	1.096818e-02	1.308875e-01	3.109864e-02	5.380966e-02	4.526647e-01	3.205713e-01	5.181415e-02	3.076671e-01	1.146251e-01	2.952596e-01	6.878302e-02	1.618510e-01	1.698360e-01	4.575027e-01	1.329131e-01	1.654329e-02	1.888996e-01	3.430533e-02	3.754452e-02	7.114588e-03	4.200592e-02	5.836683e-03	8.904860e-01	1.701229e-02	4.574801e-02	1.717963e-02	4.123366e-04	2.130602e-01	6.346354e-01	8.896444e-02	1.034220e-01	5.008079e-01	1.432934e-01	3.412306e-02	1.788144e-01	3.953912e-02	1.131503e-01	1.153980e-01	2.656865e-01	1.178499e-02	4.301965e-01	6.378368e-02	4.688554e-02	9.037167e-02	3.115962e-02	2.676591e-01	4.392194e-01	1.247046e-01	8.115889e-02	4.063457e-01	1.884708e-01	1.403107e-02	2.779241e-01	3.206952e-02	8.687434e-02	1.169705e-01	3.322345e-01	2.585668e-02	3.064222e-01	1.316418e-01	1.116116e-01	1.758468e-01	2.518794e-01	3.324487e-01	9.826228e-02	2.995131e-02	6.075928e-02	2.938305e-01	2.179835e-01	2.723420e-03	2.807380e-01	1.439653e-01	4.324485e-01	4.761257e-02	1.234749e-01	3.964640e-01	4.293341e-01	4.450410e-02	1.207091e-01	4.054528e-01	2.465732e-01	2.347346e-01	2.801305e-01	2.385616e-01	2.257230e-01	2.825436e-01	3.186296e-01	1.731039e-01	2.512134e-01	2.191928e-01	2.892036e-01	2.403903e-01	4.542594e-01	1.771581e-01	1.944546e-01	1.741279e-01	5.299477e-02	5.076604e-01	2.674498e-01	1.718950e-01	3.279748e-01	1.547381e-01	3.915676e-01	1.257195e-01	3.890041e-01	1.568182e-01	2.069864e-01	2.471913e-01	1.506551e-01	3.100348e-01	2.346284e-01	3.046817e-01	2.605958e-01	1.949000e-01	3.773932e-01	1.671110e-01	2.292815e-01	3.754832e-01	1.591850e-01	2.360502e-01	1.012210e-01	3.451220e-01	1.530928e-01	4.005643e-01	2.540392e-01	3.458624e-01	2.945619e-01	1.055365e-01	2.293453e-01	3.260177e-01	1.513640e-01	2.932730e-01	8.878979e-02	4.680282e-01	2.196462e-01	2.235359e-01	1.853043e-01	2.071205e-01	4.173459e-01	1.902293e-01	2.796949e-01	2.291665e-01	2.124012e-01	2.787375e-01	1.335536e-01	3.339639e-01	2.550922e-01	2.773903e-01	3.071671e-01	2.038214e-01	3.501185e-01	1.388930e-01	1.977655e-01	3.090801e-01	2.123032e-01	2.808513e-01	8.473044e-02	5.253919e-01	2.928257e-01	9.705200e-02	5.172743e-01	3.721626e-01	1.392681e-01	3.247758e-01	8.008425e-02	7.370528e-02	1.768380e+00	1.085264e-01	4.167149e-01	2.634596e+00	7.911003e-02	1.188049e-01	2.212061e+00	4.050667e-01	6.211903e-01	1.243793e+00	1.473102e-01	1.815867e-01	2.330701e+00	1.040169e-01	6.570184e-02	1.468872e+00	1.719686e-01	3.269887e+00	5.354913e+00	1.129405e-01	4.700765e-01	1.608411e-01	5.417443e-01	2.966482e+00	1.109280e+00	1.045358e-01	2.067410e+00	1.669019e-01	7.776961e-02	2.426687e+00	1.621312e-01	2.774741e-03	2.536480e+00	3.241101e-01	4.565256e-02	2.592779e+00	5.496965e-01	3.095431e-01	3.043890e+00
7870000	-4.740554e+04	1.559443e+02	5.100004e+00	7.056246e-02	3.618739e-01	3.474064e-02	5.018190e-02	4.266826e-01	5.595853e-02	7.017416e-02	3.167256e-01	2.055514e-02	6.206825e-02	4.864680e-01	4.400890e-02	1.035601e-01	1.709489e-01	7.950351e-02	5.175652e-02	4.566126e-01	1.376184e-01	7.867494e-02	1.512785e-01	1.171422e-01	5.793680e-02	4.896872e-01	1.052803e-01	6.773855e-02	9.872578e-02	1.840138e-01	5.947787e-02	5.041539e-01	8.589007e-02	4.270556e-02	4.022141e-01	4.026217e-01	1.137273e-01	3.579359e-02	2.937813e-03	1.206569e-01	4.331202e-01	1.605399e-01	4.611796e-03	2.201072e-01	6.096404e-02	1.259732e-01	3.699101e-02	6.035925e-02	2.377535e-02	7.122897e-01	4.061152e-02	1.144623e-01	4.259136e-01	3.313611e-02	2.874244e-01	3.304544e-02	1.060182e-01	6.077889e-02	5.092666e-01	1.908582e-01	3.089379e-02	1.941848e-01	1.401778e-02	7.489815e-03	1.949581e-01	1.681554e-02	2.819956e-02	4.279361e-01	3.246008e-01	1.472558e-02	3.269750e-01	1.099314e-01	2.480881e-01	5.082717e-02	2.494528e-01	1.475345e-01	4.203992e-01	1.438420e-01	9.648871e-03	2.468019e-01	3.177356e-02	1.110905e-01	1.140156e-03	7.343841e-02	8.485428e-03	7.961880e-01	9.657469e-03	2.390687e-02	1.633035e-01	2.076521e-01	1.924767e-01	4.067379e-01	5.922936e-03	1.199563e-01	3.664259e-01	1.608671e-01	4.105715e-02	2.574064e-01	5.428714e-02	1.090061e-01	1.090305e-01	1.707022e-01	6.120047e-02	4.157398e-01	1.343210e-01	1.012794e-01	7.845171e-02	1.081756e-01	5.063279e-01	8.162747e-02	1.241379e-01	9.045101e-02	4.655489e-01	1.588378e-01	6.283881e-03	2.634686e-01	1.540982e-02	1.457722e-01	1.401703e-01	1.493564e-01	1.109315e-02	3.667262e-01	1.868817e-01	1.654319e-01	1.450549e-01	3.336948e-01	1.884197e-01	4.589326e-02	1.215055e-01	6.161217e-02	2.710702e-01	1.769806e-01	1.325805e-03	3.299954e-01	1.590158e-01	3.859620e-01	5.828212e-02	1.159917e-01	4.397642e-01	4.278415e-01	4.402576e-02	1.077364e-01	4.203963e-01	2.369083e-01	2.364065e-01	2.875640e-01	2.391212e-01	2.051178e-01	2.733174e-01	3.199605e-01	2.016043e-01	1.956044e-01	2.230957e-01	4.221957e-01	1.591042e-01	4.015741e-01	1.870438e-01	1.978088e-01	2.135733e-01	5.430732e-02	5.230827e-01	2.446193e-01	1.779906e-01	3.076446e-01	1.863108e-01	3.641154e-01	1.419292e-01	3.914437e-01	1.787035e-01	1.604605e-01	2.693923e-01	1.266807e-01	3.251414e-01	2.497467e-01	2.984311e-01	3.118415e-01	1.812406e-01	3.395582e-01	1.673597e-01	2.517310e-01	3.112673e-01	1.760534e-01	2.609484e-01	1.202952e-01	3.040096e-01	1.935542e-01	3.821410e-01	1.665381e-01	4.144850e-01	3.078737e-01	1.111031e-01	2.846650e-01	3.218041e-01	1.465765e-01	2.469545e-01	1.273019e-01	3.680364e-01	2.933420e-01	2.113197e-01	2.521305e-01	1.975732e-01	4.113844e-01	1.389118e-01	3.037169e-01	3.100275e-01	1.856246e-01	2.006310e-01	1.043410e-01	3.456027e-01	2.416328e-01	3.084235e-01	2.822157e-01	2.025895e-01	3.683660e-01	1.468288e-01	1.925883e-01	3.472961e-01	2.035883e-01	2.565273e-01	7.625426e-02	5.659291e-01	2.683593e-01	8.945733e-02	5.003104e-01	3.955052e-01	4.530058e-02	3.053078e-01	1.517944e-01	4.255275e-02	1.531042e+00	1.336245e-01	1.631877e-01	2.832231e+00	4.416076e-02	2.878821e-01	2.172529e+00	2.300106e-01	6.430566e-01	1.997480e+00	9.185869e-03	8.157624e-02	5.357364e+00	1.781199e-01	3.931795e-02	1.228465e+00	1.755993e-01	3.797304e+00	4.783384e+00	1.052166e-01	5.123647e-01	1.677519e-01	3.691947e-01	2.173591e+00	1.107022e+00	2.053264e-01	2.024732e+00	2.315561e-01	1.105196e-01	2.496554e+00	2.608590e-01	6.147045e-03	2.867180e+00	2.522944e-01	1.378768e-01	2.565053e+00	5.593166e-01	2.898869e-01	3.630872e+00
7880000	-4.739170e+04	1.444327e+02	5.650513e+00	8.130398e-02	3.163974e-01	3.646862e-02	7.224736e-03	5.069124e-01	5.169286e-02	5.976533e-02	3.462055e-01	2.342644e-02	3.332192e-02	4.872286e-01	5.005226e-02	8.395152e-02	1.891442e-01	8.275942e-02	5.953213e-02	4.476403e-01	1.369725e-01	7.673218e-02	1.397518e-01	1.284435e-01	5.230069e-02	5.087385e-01	9.403337e-02	5.996868e-02	1.737357e-01	2.044299e-01	3.929521e-02	4.290538e-01	9.351674e-02	3.121528e-02	3.910753e-01	3.511711e-01	1.182224e-01	8.517770e-02	2.313826e-02	7.050749e-02	4.270616e-01	3.002035e-01	6.026777e-04	1.689075e-01	3.271719e-02	7.569467e-02	6.706526e-02	6.276395e-02	1.937542e-03	7.633150e-01	2.922353e-02	1.972679e-02	3.262349e-01	5.937064e-02	4.096882e-01	6.331544e-02	1.216640e-01	3.748795e-02	4.533630e-01	1.706923e-01	3.443215e-02	2.983895e-01	5.635075e-03	2.526514e-02	1.391087e-01	1.678994e-02	2.834461e-02	5.470885e-01	2.434031e-01	7.919106e-03	3.964106e-01	2.723274e-02	4.109075e-01	1.188608e-02	1.456440e-01	1.203859e-01	4.298257e-01	1.589206e-01	2.938538e-02	2.227956e-01	3.868675e-02	2.525877e-02	3.090033e-04	1.872776e-01	1.552755e-03	7.522790e-01	3.332287e-02	1.201398e-02	8.208346e-02	5.523747e-01	2.260422e-01	1.929688e-02	1.081889e-01	1.134742e-01	3.141289e-01	2.027486e-01	2.812620e-02	2.777013e-01	6.382077e-02	6.809411e-02	1.779643e-01	2.785440e-01	1.089381e-02	3.447273e-01	1.197766e-01	1.138746e-02	5.122593e-02	7.507643e-02	6.123815e-01	1.538790e-01	9.604970e-02	5.291677e-02	4.099045e-01	1.821221e-01	1.353684e-02	3.066332e-01	3.488654e-02	1.147891e-01	1.338952e-01	2.430547e-01	5.048909e-02	3.388133e-01	1.189586e-01	1.307883e-01	2.299098e-01	9.886191e-02	3.372648e-01	7.963657e-02	1.235387e-01	6.167605e-02	3.038880e-01	1.834037e-01	3.361340e-03	2.863917e-01	1.612791e-01	4.122932e-01	4.529809e-02	1.279990e-01	4.144097e-01	4.297634e-01	4.617924e-02	1.123494e-01	4.117080e-01	2.424168e-01	2.447310e-01	2.729592e-01	2.398930e-01	2.205736e-01	2.781911e-01	3.112484e-01	1.899868e-01	2.161802e-01	2.463487e-01	4.016354e-01	1.358356e-01	4.137676e-01	2.113930e-01	1.642995e-01	2.105400e-01	3.829342e-02	5.423787e-01	2.613636e-01	1.579643e-01	2.763196e-01	2.382778e-01	3.775927e-01	1.078099e-01	3.848989e-01	2.226310e-01	1.563849e-01	2.360851e-01	1.681296e-01	3.127897e-01	2.337015e-01	2.853792e-01	3.126538e-01	1.741259e-01	3.704783e-01	1.427420e-01	2.436432e-01	3.025630e-01	1.589972e-01	2.947966e-01	1.224715e-01	3.374867e-01	1.607815e-01	3.792603e-01	3.249335e-01	3.125578e-01	2.567138e-01	1.057949e-01	2.793677e-01	3.023756e-01	1.232346e-01	2.950220e-01	1.106408e-01	3.879846e-01	3.001066e-01	2.012680e-01	2.659472e-01	1.484492e-01	4.090120e-01	1.765916e-01	3.994467e-01	2.161389e-01	1.935607e-01	1.908537e-01	1.591691e-01	3.108829e-01	2.612366e-01	2.687113e-01	2.999158e-01	2.221498e-01	3.449955e-01	1.329389e-01	2.586362e-01	3.457430e-01	1.870427e-01	2.085780e-01	8.158868e-02	5.354596e-01	2.852606e-01	9.769113e-02	5.131661e-01	3.990756e-01	9.174029e-02	2.811477e-01	5.481185e-02	7.043289e-02	1.337464e+00	1.776073e-01	3.324071e-02	3.301037e+00	3.926016e-02	9.015119e-02	1.733701e+00	2.431800e-01	1.861743e-01	1.396630e+00	1.433351e-02	3.255152e-01	1.988482e+00	1.238011e-01	3.840685e-02	1.806436e+00	1.714880e-01	3.992574e+00	5.022374e+00	1.127516e-01	4.702520e-01	1.161839e-01	3.177588e-01	2.052103e+00	1.044087e+00	1.215500e-01	2.274151e+00	1.615855e-01	9.013276e-02	2.606825e+00	1.825508e-01	7.420929e-03	2.959441e+00	4.446762e-01	6.042921e-02	2.681052e+00	5.740389e-01	1.946873e-01	3.252273e+00
7890000	-4.742529e+04	1.520899e+02	5.382476e+00	6.610060e-02	3.508936e-01	3.387141e-02	6.266249e-02	4.353272e-01	5.114471e-02	6.553640e-02	2.776792e-01	2.076639e-02	4.357346e-02	5.334406e-01	5.900400e-02	9.953753e-02	1.499559e-01	6.898822e-02	8.061851e-02	4.601366e-01	1.407632e-01	6.432864e-02	1.172206e-01	1.111493e-01	4.862697e-02	5.476642e-01	1.110103e-01	9.234433e-02	1.451360e-01	3.575865e-02	1.047501e-01	5.756020e-01	4.640895e-02	4.376853e-02	6.172631e-01	1.559691e-01	1.021439e-01	3.985575e-02	4.099968e-02	1.224120e-01	4.294252e-01	1.857123e-01	7.339056e-04	2.213040e-01	4.041247e-02	9.191896e-02	2.545234e-02	1.981925e-02	8.524392e-03	8.358780e-01	1.840710e-02	7.849031e-02	3.122255e-01	2.148736e-02	3.814843e-01	8.173593e-03	1.981389e-01	3.818564e-02	4.864658e-01	2.291829e-01	4.078120e-02	2.040739e-01	1.310533e-03	1.907761e-02	6.813241e-02	7.248171e-02	1.613316e-02	6.857625e-01	1.384126e-01	4.166356e-02	3.718214e-01	4.436873e-02	4.490972e-01	2.990709e-03	9.005843e-02	1.489536e-01	3.833581e-01	1.754172e-01	1.442677e-02	2.056244e-01	7.221995e-02	1.118813e-01	3.943436e-03	2.669443e-02	3.303914e-03	7.704892e-01	8.368771e-02	1.382136e-01	2.352026e-01	3.947337e-01	6.610646e-02	1.244297e-01	4.131389e-02	1.154510e-01	3.782902e-01	1.307410e-01	5.759233e-02	2.682448e-01	4.968055e-02	7.619487e-02	9.977061e-02	2.240688e-01	1.140603e-03	4.382807e-01	1.605443e-01	1.102999e-02	2.303180e-02	3.970097e-02	6.272199e-01	1.691214e-01	1.298960e-01	6.858255e-02	3.340149e-01	2.575536e-01	3.966030e-03	3.245293e-01	1.135367e-02	8.549482e-02	7.131774e-02	2.704310e-01	3.995795e-02	4.704704e-01	6.232810e-02	1.221627e-01	2.575867e-01	1.939916e-01	2.938050e-01	8.013498e-02	5.231897e-02	6.966945e-02	3.456630e-01	2.716414e-01	4.005514e-04	2.181738e-01	9.445178e-02	4.175185e-01	5.397365e-02	1.186310e-01	4.098768e-01	4.582259e-01	4.760447e-02	1.226446e-01	3.715251e-01	2.448784e-01	2.388194e-01	2.737200e-01	2.425822e-01	2.301965e-01	2.565892e-01	3.318797e-01	1.813346e-01	1.951513e-01	2.710971e-01	3.322393e-01	2.015123e-01	3.878622e-01	1.402865e-01	1.338967e-01	3.379546e-01	5.237098e-02	4.809640e-01	2.639821e-01	2.026828e-01	2.880618e-01	1.696573e-01	4.158947e-01	1.263862e-01	3.604259e-01	1.879722e-01	1.893061e-01	2.622959e-01	1.423992e-01	3.486450e-01	2.271786e-01	2.817772e-01	2.618081e-01	1.731847e-01	4.065734e-01	1.584338e-01	2.284682e-01	3.468080e-01	1.584616e-01	2.662622e-01	1.099270e-01	3.577198e-01	1.464498e-01	3.859034e-01	2.087204e-01	4.325435e-01	2.542691e-01	1.044670e-01	3.029889e-01	3.352141e-01	1.612769e-01	2.005201e-01	1.462664e-01	3.722275e-01	2.590046e-01	2.225015e-01	2.609263e-01	1.972556e-01	3.559351e-01	1.858831e-01	3.624773e-01	2.251090e-01	1.610865e-01	2.513272e-01	1.088985e-01	3.045210e-01	3.044561e-01	2.821243e-01	3.275325e-01	1.775978e-01	3.713174e-01	1.235523e-01	2.464796e-01	3.032468e-01	2.089464e-01	2.413272e-01	6.439118e-02	5.306161e-01	3.056264e-01	9.936629e-02	4.637559e-01	3.729932e-01	1.017983e-01	3.031279e-01	2.462679e-03	3.997704e-02	1.666492e+00	1.398005e-01	1.955841e-03	2.524059e+00	5.768083e-02	1.174157e-01	2.531078e+00	1.905806e-01	9.799351e-02	1.249294e+00	8.468324e-02	1.929286e-01	1.872996e+00	1.542168e-01	7.299964e-04	1.836269e+00	1.708479e-01	4.145073e+00	4.897693e+00	9.977424e-02	4.903555e-01	2.547703e-01	3.611570e-01	2.243693e+00	1.031244e+00	1.338521e-01	1.937218e+00	1.404494e-01	5.672995e-02	2.302283e+00	1.508205e-01	2.189916e-03	2.924183e+00	5.218752e-01	1.070190e-01	2.540262e+00	5.097319e-01	2.817915e-01	3.344252e+00
7900000	-4.740763e+04	1.470120e+02	5.526301e+00	1.041626e-01	2.065457e-01	2.307819e-02	6.947851e-02	5.577185e-01	3.901655e-02	6.054951e-02	3.151038e-01	3.205584e-02	4.356119e-02	5.008851e-01	4.784460e-02	1.032279e-01	2.199221e-01	7.816434e-02	5.545691e-02	3.583662e-01	1.848626e-01	7.417994e-02	1.477808e-01	1.041647e-01	4.889058e-02	4.932128e-01	1.317712e-01	4.572563e-02	2.121219e-01	4.559096e-02	2.344663e-02	5.235377e-01	1.495771e-01	3.963596e-02	4.231472e-01	2.600767e-01	1.728191e-01	4.484322e-02	5.947779e-02	6.582213e-02	3.519612e-01	2.938843e-01	2.933040e-03	2.521848e-01	3.321459e-02	1.770661e-01	6.154190e-02	4.591795e-02	8.779082e-03	5.480228e-01	1.586722e-01	6.812252e-02	2.644944e-01	4.888621e-02	4.952358e-01	9.595488e-02	2.730617e-02	4.077015e-02	5.180378e-01	1.775773e-01	2.399403e-02	2.375525e-01	2.068180e-03	1.080618e-02	1.370067e-01	7.921859e-02	2.365103e-03	4.848078e-01	2.857956e-01	9.757146e-02	3.570668e-01	7.906250e-02	3.395760e-01	4.674288e-02	7.998036e-02	1.547620e-01	4.512626e-01	1.458715e-01	5.638531e-03	2.081804e-01	3.428502e-02	3.162718e-02	6.225308e-03	1.778829e-01	3.247938e-03	7.638734e-01	1.714333e-02	7.535263e-02	7.736512e-02	4.006217e-01	1.937984e-01	1.323868e-01	1.204754e-01	1.313254e-01	4.850349e-01	9.348678e-02	2.804702e-02	2.220647e-01	4.004122e-02	1.030627e-01	1.433582e-01	2.147926e-01	4.255024e-02	3.642072e-01	1.320291e-01	7.971090e-02	4.290014e-02	5.226898e-02	4.243101e-01	2.886875e-01	1.121224e-01	8.824939e-02	4.146086e-01	1.466458e-01	3.526417e-03	3.127473e-01	3.422253e-02	2.479763e-01	2.420787e-01	1.423199e-01	6.497121e-02	1.954915e-01	1.071623e-01	2.704471e-02	2.446552e-01	2.018073e-01	4.188917e-01	6.212250e-02	4.547863e-02	5.661832e-02	4.366270e-01	5.533997e-02	2.070034e-04	2.797307e-01	1.714771e-01	4.466233e-01	3.721148e-02	1.294112e-01	3.867540e-01	4.663899e-01	4.353559e-02	1.275165e-01	3.625580e-01	2.418357e-01	2.325863e-01	2.743158e-01	2.512623e-01	2.254536e-01	2.662879e-01	3.279316e-01	1.803269e-01	2.352578e-01	2.595002e-01	3.502023e-01	1.550397e-01	3.547748e-01	2.020517e-01	1.569902e-01	2.861833e-01	5.389750e-02	5.058255e-01	2.750358e-01	1.652412e-01	2.768374e-01	2.461805e-01	3.153865e-01	1.615955e-01	3.565509e-01	2.067845e-01	2.301968e-01	2.064678e-01	1.600904e-01	3.105749e-01	2.656749e-01	2.636599e-01	3.091506e-01	1.899149e-01	3.445170e-01	1.564175e-01	2.350274e-01	2.863374e-01	2.308730e-01	2.477622e-01	1.025539e-01	3.202517e-01	1.668531e-01	4.103413e-01	2.067470e-01	3.597105e-01	3.331181e-01	1.004243e-01	3.408348e-01	2.101525e-01	2.214671e-01	2.275455e-01	1.048958e-01	3.921873e-01	2.740202e-01	2.288968e-01	2.903749e-01	2.090639e-01	3.280106e-01	1.725506e-01	3.751062e-01	2.390858e-01	1.302937e-01	2.555143e-01	1.153613e-01	3.221767e-01	2.640147e-01	2.984473e-01	3.139949e-01	1.993431e-01	2.990782e-01	1.875838e-01	3.007379e-01	3.332638e-01	1.730312e-01	1.929670e-01	8.531261e-02	6.016517e-01	2.238964e-01	8.913928e-02	4.479656e-01	3.619972e-01	8.217580e-02	2.717201e-01	3.105088e-02	6.796529e-02	1.277315e+00	1.098220e-01	2.061302e-01	2.343334e+00	5.853906e-02	5.347206e-03	3.132938e+00	1.137709e-01	4.729727e-02	1.690338e+00	5.768466e-02	6.481891e-02	3.133628e+00	1.401115e-01	4.485122e-03	1.409005e+00	1.561505e-01	4.063053e+00	5.241253e+00	9.988063e-02	4.855737e-01	2.119725e-01	1.905677e-01	2.388424e+00	8.808558e-01	1.417581e-01	1.919251e+00	1.615221e-01	6.317194e-02	2.275851e+00	9.941792e-02	7.486317e-03	3.390604e+00	2.569817e-01	4.504821e-02	2.307444e+00	3.897184e-01	1.856349e-01	3.548725e+00
7910000	-4.739471e+04	1.430514e+02	5.685799e+00	9.540813e-02	2.965484e-01	3.630522e-02	5.733414e-02	4.634004e-01	5.100373e-02	3.415110e-02	3.003772e-01	2.912413e-02	7.315026e-02	5.191101e-01	4.408725e-02	1.039813e-01	2.148764e-01	7.211629e-02	6.296399e-02	4.090150e-01	1.370470e-01	7.700451e-02	1.638242e-01	1.179572e-01	4.516544e-02	4.793746e-01	1.166740e-01	8.845711e-02	2.436714e-01	4.533809e-02	1.024850e-01	3.508665e-01	1.691819e-01	7.375245e-02	4.656773e-01	2.800159e-01	1.171318e-01	5.285071e-02	1.057180e-02	8.233974e-02	5.465539e-01	1.596692e-01	2.837555e-03	1.690921e-01	3.950752e-02	2.988768e-01	2.540384e-02	6.737917e-02	1.179266e-02	5.719445e-01	2.460307e-02	7.301472e-02	1.114904e-01	2.849440e-03	7.328572e-01	2.892153e-02	5.086674e-02	7.278913e-02	4.801838e-01	2.072808e-01	2.420703e-02	2.095102e-01	6.029050e-03	3.114955e-02	1.889751e-01	9.082069e-02	1.171320e-03	5.724663e-01	1.154170e-01	8.026301e-02	5.153528e-01	1.821845e-02	3.483855e-01	3.528360e-03	3.425190e-02	1.512171e-01	4.972478e-01	1.767921e-01	7.748532e-03	1.393083e-01	2.768619e-02	2.864838e-02	9.855714e-04	1.178691e-01	5.532104e-03	6.372283e-01	2.097366e-01	2.370581e-01	1.489244e-01	6.878061e-03	3.790864e-01	1.732663e-01	5.478674e-02	1.134379e-01	5.091618e-01	1.308595e-01	2.365859e-02	1.751539e-01	4.772834e-02	1.374293e-01	2.304791e-01	1.273739e-01	4.454413e-02	2.614784e-01	1.986951e-01	1.274386e-02	8.464507e-02	8.572805e-02	5.363475e-01	2.001172e-01	8.041833e-02	6.851752e-02	4.353478e-01	1.251102e-01	1.594174e-02	3.182241e-01	3.685869e-02	1.138503e-01	8.236931e-02	2.241956e-01	1.987257e-02	3.335920e-01	2.261202e-01	1.177255e-01	2.551207e-01	1.149481e-01	2.775892e-01	1.350646e-01	9.955189e-02	4.917088e-02	3.209138e-01	1.907891e-01	2.728750e-03	2.814789e-01	1.549185e-01	4.184331e-01	4.287473e-02	1.237537e-01	4.149385e-01	4.366104e-01	4.710205e-02	1.168258e-01	3.994617e-01	2.313607e-01	2.366339e-01	2.807867e-01	2.512186e-01	2.136482e-01	2.975882e-01	3.053546e-01	1.834090e-01	2.285648e-01	2.544243e-01	2.933813e-01	2.236295e-01	2.951510e-01	2.936068e-01	1.362918e-01	2.749504e-01	4.712630e-02	4.918737e-01	2.572848e-01	2.037152e-01	3.175833e-01	1.738083e-01	3.454227e-01	1.631857e-01	4.784597e-01	1.579667e-01	1.302181e-01	2.333555e-01	1.502735e-01	3.110972e-01	2.563166e-01	2.823127e-01	2.193946e-01	2.177841e-01	4.091736e-01	1.536477e-01	2.599716e-01	2.965691e-01	1.768312e-01	2.666282e-01	8.003203e-02	3.271712e-01	1.715494e-01	4.212473e-01	2.589589e-01	4.717072e-01	2.103590e-01	5.897485e-02	2.970467e-01	2.920719e-01	1.660751e-01	2.448063e-01	8.331820e-02	4.748999e-01	2.464060e-01	1.953759e-01	2.367371e-01	1.963619e-01	3.550561e-01	2.118448e-01	3.759602e-01	1.843091e-01	1.722794e-01	2.674513e-01	1.571998e-01	3.026128e-01	2.357445e-01	3.044429e-01	3.379036e-01	2.083800e-01	3.349549e-01	1.187615e-01	2.836918e-01	2.891586e-01	2.166944e-01	2.104552e-01	8.113265e-02	5.796232e-01	2.513861e-01	8.785806e-02	4.866488e-01	3.622703e-01	7.282062e-02	2.592963e-01	6.602871e-02	1.639270e-02	1.353736e+00	1.533179e-01	1.909189e-01	2.666908e+00	3.635966e-02	8.463991e-02	2.090837e+00	1.192028e-01	6.866200e-01	1.334183e+00	7.979568e-02	1.175472e-01	2.524046e+00	1.069746e-01	2.453714e-02	1.844185e+00	1.297179e-01	3.998984e+00	5.056027e+00	8.888464e-02	5.425696e-01	1.759472e-01	1.786471e-01	2.275366e+00	9.298103e-01	2.064972e-01	2.106199e+00	2.370841e-01	5.420842e-02	2.247023e+00	1.426047e-01	3.123232e-03	3.194290e+00	3.290476e-01	8.937117e-02	2.490141e+00	3.948494e-01	2.025505e-01	3.252250e+00
7920000	-4.740051e+04	1.518739e+02	5.336229e+00	6.366058e-02	3.402541e-01	5.537213e-02	4.325745e-03	4.436208e-01	9.276668e-02	3.890253e-02	3.789163e-01	2.346640e-02	6.355428e-02	4.325355e-01	6.262501e-02	1.108530e-01	2.124181e-01	7.030310e-02	8.200749e-02	4.025800e-01	1.218383e-01	5.591998e-02	1.546737e-01	1.488776e-01	4.925252e-02	4.678485e-01	1.234277e-01	4.229892e-02	3.405015e-01	9.093927e-02	5.215796e-02	3.512521e-01	1.228503e-01	4.346064e-02	3.875755e-01	2.187052e-01	3.352861e-01	1.208943e-02	2.883194e-03	7.065191e-02	4.745423e-01	2.871261e-01	6.803586e-04	1.541239e-01	1.287546e-02	1.663594e-01	3.046885e-02	9.290204e-02	1.606512e-03	6.529772e-01	5.568607e-02	2.945231e-02	4.437831e-01	7.230633e-02	3.688013e-01	3.892575e-03	8.176436e-02	4.936063e-02	5.165368e-01	1.585991e-01	3.948385e-02	2.330925e-01	2.927064e-03	2.243189e-02	1.365393e-01	7.324298e-02	5.005470e-03	5.998876e-01	1.628928e-01	5.873973e-02	4.462951e-01	6.897285e-02	3.490292e-01	2.381598e-02	5.314710e-02	1.561625e-01	4.082265e-01	1.861281e-01	2.488266e-02	1.913756e-01	3.322466e-02	3.744155e-02	1.138890e-02	2.122182e-01	4.377851e-04	7.006020e-01	3.791160e-02	1.267678e-01	6.292510e-02	5.507882e-02	6.701608e-01	2.011871e-02	6.494877e-02	9.346022e-02	3.974091e-01	1.234439e-01	4.575965e-02	2.775437e-01	6.238338e-02	9.033819e-02	1.479484e-01	1.926948e-01	1.140308e-02	4.278812e-01	1.297343e-01	5.644598e-02	9.593642e-02	2.552873e-02	4.844464e-01	3.313064e-01	6.336028e-03	7.006455e-02	3.483424e-01	2.068170e-01	1.406856e-02	3.466898e-01	1.401774e-02	4.589170e-02	8.942341e-02	2.807202e-01	1.216695e-02	3.872268e-01	1.845709e-01	7.803461e-02	3.306993e-01	3.713013e-02	4.521829e-01	6.415266e-02	3.780035e-02	3.432915e-02	2.872211e-01	1.782454e-01	3.777196e-04	3.266645e-01	1.731622e-01	4.310290e-01	5.668147e-02	1.344260e-01	3.778635e-01	4.279398e-01	4.464058e-02	9.911953e-02	4.283001e-01	2.529058e-01	2.507401e-01	2.589833e-01	2.373708e-01	2.114656e-01	2.718832e-01	3.134547e-01	2.031965e-01	2.687309e-01	2.492982e-01	2.815674e-01	2.004036e-01	3.625414e-01	1.793327e-01	1.579084e-01	3.002176e-01	3.182861e-02	4.742054e-01	2.840987e-01	2.098673e-01	2.762267e-01	1.646544e-01	4.075254e-01	1.515934e-01	4.114608e-01	2.260190e-01	1.522859e-01	2.102344e-01	1.645036e-01	2.866415e-01	2.697852e-01	2.790697e-01	3.101708e-01	1.385336e-01	4.404486e-01	1.108470e-01	2.296003e-01	2.729642e-01	1.847582e-01	3.126773e-01	1.139757e-01	3.333885e-01	1.524833e-01	4.001525e-01	2.456989e-01	3.258756e-01	3.238186e-01	1.046069e-01	2.705498e-01	2.698745e-01	1.657785e-01	2.937972e-01	1.152023e-01	4.321041e-01	2.627791e-01	1.899144e-01	2.269646e-01	2.090426e-01	3.311408e-01	2.328521e-01	3.278165e-01	2.176565e-01	2.095262e-01	2.450008e-01	1.442036e-01	2.796024e-01	3.079497e-01	2.682444e-01	2.961373e-01	2.218692e-01	3.667778e-01	1.152157e-01	2.989181e-01	2.793060e-01	1.470169e-01	2.747590e-01	1.132532e-01	5.159019e-01	2.871334e-01	8.371155e-02	4.990395e-01	3.706635e-01	1.131423e-01	2.930975e-01	5.299706e-02	3.763769e-02	1.075365e+00	1.334894e-01	1.762664e-01	3.155478e+00	1.366049e-02	2.726667e-01	2.279158e+00	3.081163e-02	4.449660e-01	1.692819e+00	5.921676e-02	1.224270e-01	3.109386e+00	9.932212e-02	5.837677e-02	1.444587e+00	1.860237e-01	3.473122e+00	4.885500e+00	1.226735e-01	5.164022e-01	1.763349e-01	2.437308e-01	2.405478e+00	1.118292e+00	2.305420e-01	2.349361e+00	1.722584e-01	7.751719e-02	2.321943e+00	1.077562e-01	5.713659e-03	3.016702e+00	3.338228e-01	8.197435e-02	2.585728e+00	3.817940e-01	2.030923e-01	3.868877e+00
7930000	-4.740296e+04	1.392496e+02	5.665103e+00	3.045581e-02	4.436798e-01	5.212523e-02	5.272705e-02	3.425014e-01	7.851073e-02	7.148083e-02	3.579307e-01	3.186121e-02	3.086827e-02	4.703232e-01	3.753579e-02	1.089740e-01	1.681553e-01	7.457788e-02	7.352690e-02	4.364978e-01	1.382681e-01	7.916588e-02	1.594860e-01	1.429060e-01	6.070607e-02	4.492964e-01	1.084397e-01	5.525828e-02	1.109498e-01	9.781661e-02	6.428728e-02	6.439096e-01	2.777839e-02	6.903285e-02	3.760243e-01	2.894364e-01	1.224997e-01	6.198231e-02	8.102444e-02	1.154138e-01	4.670854e-01	1.837994e-01	1.768025e-03	1.989429e-01	3.299041e-02	1.929238e-01	2.617357e-02	7.003966e-02	8.387456e-04	6.992744e-01	1.074977e-02	7.671891e-02	3.577193e-01	1.592656e-02	3.910283e-01	1.119540e-01	4.665293e-02	9.005475e-02	4.892759e-01	1.312321e-01	3.761381e-02	2.317533e-01	2.007013e-02	4.057848e-02	3.557729e-01	2.921245e-02	2.805025e-02	3.439563e-01	2.024296e-01	5.910616e-02	4.658213e-01	4.973497e-02	3.304287e-01	2.197186e-02	7.293706e-02	1.803331e-01	3.752160e-01	1.349553e-01	3.556117e-02	2.311944e-01	4.274001e-02	6.629814e-02	1.477702e-02	9.211776e-02	6.433038e-03	7.715907e-01	4.878332e-02	2.339846e-01	2.229568e-02	1.166194e-01	6.011488e-01	1.696894e-02	8.982554e-03	1.001728e-01	4.004939e-01	1.366996e-01	5.525224e-02	2.401631e-01	6.721840e-02	1.319093e-01	1.044794e-01	1.939480e-01	2.883739e-02	3.213117e-01	2.195141e-01	3.452652e-02	1.433974e-01	1.693022e-01	2.129795e-01	2.222475e-01	2.175469e-01	7.383609e-02	3.952024e-01	1.746778e-01	9.598977e-03	3.306408e-01	1.604390e-02	1.725060e-01	2.174755e-01	1.119760e-01	5.587028e-02	3.825312e-01	5.964106e-02	8.878962e-02	1.916173e-01	7.314668e-02	3.381721e-01	9.930099e-02	2.089733e-01	4.479328e-02	2.914701e-01	2.914020e-01	2.923341e-04	2.681352e-01	1.039071e-01	4.290543e-01	6.004224e-02	1.155340e-01	3.953695e-01	3.994650e-01	4.692874e-02	1.134089e-01	4.401973e-01	2.387091e-01	2.344987e-01	2.794390e-01	2.473532e-01	2.065677e-01	2.859850e-01	3.034038e-01	2.040435e-01	2.813158e-01	2.224290e-01	3.007312e-01	1.955240e-01	4.145328e-01	2.079058e-01	1.487962e-01	2.287652e-01	5.544786e-02	5.138207e-01	2.299878e-01	2.007436e-01	2.919257e-01	2.084653e-01	3.568416e-01	1.427674e-01	3.746772e-01	1.957241e-01	1.748756e-01	2.547231e-01	1.771024e-01	2.788238e-01	2.039829e-01	3.400909e-01	3.392841e-01	1.264859e-01	4.206972e-01	1.135328e-01	2.638695e-01	3.663088e-01	1.585086e-01	2.113131e-01	1.217577e-01	3.271636e-01	1.417169e-01	4.093618e-01	2.169802e-01	2.922106e-01	3.271119e-01	1.636972e-01	3.536059e-01	2.440160e-01	1.777972e-01	2.245809e-01	1.164087e-01	4.217557e-01	2.467646e-01	2.150710e-01	2.460543e-01	2.149413e-01	3.291649e-01	2.098395e-01	3.524341e-01	2.488668e-01	1.540647e-01	2.446344e-01	1.363308e-01	2.678531e-01	3.193665e-01	2.764495e-01	2.982674e-01	1.815100e-01	3.155048e-01	2.047177e-01	2.678382e-01	2.796353e-01	2.214054e-01	2.311211e-01	7.545532e-02	5.715264e-01	2.649678e-01	8.805049e-02	4.995354e-01	3.910962e-01	1.166929e-01	2.859600e-01	1.071913e-01	3.145945e-02	1.480379e+00	1.407647e-01	2.208063e-01	3.270636e+00	3.419568e-02	2.853692e-01	4.564433e+00	4.975233e-01	1.090410e+00	1.229293e+00	4.617611e-02	3.225857e-01	2.612366e+00	1.539030e-01	9.887651e-02	1.555744e+00	1.740499e-01	3.349067e+00	5.168827e+00	1.150809e-01	5.195326e-01	1.443685e-01	2.608981e-01	2.501177e+00	1.220574e+00	1.007809e-01	2.030094e+00	1.923672e-01	6.382871e-02	2.371588e+00	1.499781e-01	1.187643e-02	2.767199e+00	3.078215e-01	6.421407e-02	2.242724e+00	4.573425e-01	2.670677e-01	3.931222e+00
7940000	-4.737076e+04	1.454431e+02	5.586888e+00	7.369789e-02	3.021312e-01	3.793466e-02	2.720118e-02	5.075092e-01	5.152588e-02	6.364320e-02	3.123398e-01	2.269402e-02	6.682614e-02	4.949834e-01	3.951345e-02	7.585832e-02	1.787412e-01	8.008403e-02	9.372587e-02	4.395193e-01	1.320712e-01	8.284523e-02	1.636819e-01	1.295156e-01	3.996131e-02	4.644029e-01	1.195930e-01	3.450731e-02	1.167951e-01	1.138375e-01	3.499490e-02	6.461311e-01	5.373414e-02	4.170423e-02	4.431279e-01	3.454964e-01	5.749477e-02	1.067726e-01	5.403989e-03	7.880604e-02	3.922060e-01	1.870858e-01	2.547002e-03	2.789146e-01	6.044060e-02	1.518048e-01	4.080265e-02	3.260364e-02	9.643348e-03	7.334472e-01	3.169837e-02	5.767631e-02	2.457770e-01	7.788869e-02	5.144117e-01	5.959571e-02	4.465057e-02	2.543783e-02	4.750911e-01	2.067139e-01	4.852899e-02	2.292616e-01	1.496659e-02	3.846443e-02	1.305534e-01	4.075384e-02	1.790432e-02	5.121714e-01	2.601527e-01	5.486233e-02	3.396836e-01	3.501654e-02	5.130112e-01	2.479935e-04	5.717842e-02	1.478996e-01	3.489524e-01	1.982227e-01	1.926429e-02	2.472771e-01	3.838385e-02	1.593087e-01	2.464760e-02	1.952049e-02	6.463824e-03	7.069119e-01	8.314744e-02	6.329276e-02	2.074832e-01	9.210610e-02	2.020128e-01	2.780399e-01	1.570653e-01	9.584194e-02	3.984240e-01	1.897366e-01	4.016806e-02	2.329368e-01	4.289259e-02	1.258671e-01	2.221915e-01	2.100317e-01	1.915120e-02	2.694317e-01	1.533268e-01	4.055559e-03	1.544831e-01	4.549093e-02	4.957189e-01	1.582413e-01	1.420102e-01	4.997564e-02	4.031718e-01	1.735588e-01	2.114586e-02	3.310151e-01	2.113284e-02	7.748093e-02	1.175069e-01	2.324676e-01	4.348147e-02	3.729183e-01	1.561449e-01	1.406282e-01	2.482241e-01	7.838180e-02	3.211739e-01	1.278463e-01	8.374572e-02	6.961063e-02	3.998742e-01	9.103819e-02	4.201327e-03	2.878675e-01	1.474081e-01	4.527034e-01	4.418664e-02	1.224147e-01	3.806952e-01	4.252893e-01	4.177747e-02	1.207891e-01	4.121441e-01	2.503709e-01	2.345814e-01	2.661320e-01	2.489157e-01	2.205253e-01	2.792501e-01	3.112801e-01	1.889446e-01	2.467418e-01	2.904452e-01	2.982884e-01	1.645247e-01	4.098182e-01	1.611807e-01	1.971225e-01	2.318787e-01	6.635206e-02	5.215191e-01	2.391782e-01	1.729506e-01	3.802307e-01	1.394603e-01	3.381826e-01	1.421264e-01	3.768453e-01	1.425465e-01	2.253229e-01	2.552853e-01	1.775788e-01	2.938070e-01	2.420621e-01	2.865521e-01	3.209704e-01	1.153269e-01	4.051165e-01	1.585862e-01	2.435122e-01	3.037467e-01	1.647492e-01	2.879919e-01	1.133580e-01	3.011458e-01	2.173721e-01	3.681240e-01	1.944035e-01	2.848805e-01	3.245993e-01	1.961167e-01	2.740624e-01	2.146676e-01	2.080074e-01	3.032625e-01	1.049286e-01	4.068241e-01	2.785651e-01	2.096822e-01	2.440860e-01	1.679782e-01	3.625831e-01	2.253527e-01	3.940467e-01	1.490556e-01	2.301389e-01	2.267588e-01	1.486386e-01	3.015736e-01	2.332312e-01	3.165566e-01	3.226447e-01	1.680075e-01	3.912385e-01	1.181093e-01	2.887959e-01	3.343093e-01	1.616636e-01	2.152312e-01	6.739424e-02	5.953034e-01	2.359272e-01	1.013752e-01	4.789005e-01	3.729463e-01	8.716592e-02	2.764964e-01	3.968519e-02	2.632832e-02	1.490231e+00	1.524614e-01	1.096659e-01	2.921633e+00	1.033728e-01	8.788696e-02	2.413178e+00	2.269906e-01	1.504966e-01	1.391846e+00	7.811214e-03	1.857829e-01	3.029229e+00	1.518601e-01	2.232555e-02	1.236649e+00	1.638877e-01	3.972812e+00	4.578334e+00	9.570824e-02	5.183502e-01	2.676194e-01	1.950058e-01	2.588711e+00	9.757551e-01	1.911339e-01	2.364235e+00	1.914210e-01	9.321868e-02	2.533482e+00	9.904894e-02	2.996671e-03	3.270368e+00	3.738377e-01	8.241041e-02	2.808415e+00	4.530536e-01	1.976476e-01	3.111887e+00
7950000	-4.739600e+04	1.458562e+02	5.539966e+00	7.841988e-02	2.926241e-01	3.886103e-02	2.500025e-02	5.105085e-01	5.458623e-02	6.879609e-02	3.495382e-01	2.437870e-02	4.942210e-02	4.476530e-01	6.021183e-02	1.197295e-01	2.280573e-01	9.457310e-02	7.276883e-02	3.521977e-01	1.326735e-01	7.783628e-02	1.437079e-01	1.340513e-01	4.930009e-02	5.077941e-01	8.731034e-02	6.801511e-02	2.340776e-01	4.246607e-02	9.175880e-02	3.739514e-01	1.897310e-01	1.142234e-01	4.272629e-01	1.801363e-01	2.443764e-01	1.686209e-02	1.713894e-02	7.003866e-02	3.827157e-01	2.635990e-01	2.588675e-03	2.413429e-01	3.971510e-02	1.537050e-01	2.578174e-02	7.961901e-02	6.446203e-03	7.131220e-01	2.132603e-02	2.762838e-02	2.789189e-01	8.340586e-03	5.912605e-01	1.879862e-02	7.505297e-02	6.484967e-02	4.258584e-01	2.202906e-01	3.074821e-02	2.489821e-01	9.270927e-03	6.719141e-03	1.606380e-01	7.524657e-02	9.432048e-03	4.759867e-01	2.719776e-01	1.828954e-02	5.049664e-01	2.323332e-02	4.278891e-01	1.156799e-03	2.446476e-02	1.851266e-01	3.534995e-01	1.461983e-01	1.829842e-02	2.523017e-01	4.457542e-02	1.411514e-02	7.376360e-03	1.851240e-02	7.918679e-03	6.875750e-01	2.645025e-01	9.589468e-02	4.890821e-01	6.012413e-02	1.035526e-01	4.318151e-02	2.081650e-01	1.065200e-01	3.490248e-01	1.938034e-01	3.219281e-02	2.811586e-01	3.730042e-02	1.077344e-01	8.113372e-02	1.781588e-01	2.022209e-02	5.208288e-01	9.192215e-02	1.163673e-01	1.166148e-01	5.225739e-02	2.612511e-01	2.077262e-01	2.457832e-01	3.248658e-02	4.401576e-01	2.037140e-01	5.349728e-03	3.027185e-01	1.557362e-02	1.252350e-01	1.296972e-01	1.295987e-01	5.051130e-02	4.377874e-01	1.271704e-01	1.475851e-01	3.042375e-01	1.484014e-01	3.011764e-01	2.798780e-02	7.061177e-02	5.979771e-02	3.777446e-01	1.542843e-01	7.887599e-04	2.741298e-01	1.332548e-01	4.253087e-01	4.509622e-02	1.287243e-01	4.008709e-01	4.195511e-01	4.901639e-02	1.136763e-01	4.177562e-01	2.372947e-01	2.254144e-01	2.739224e-01	2.633685e-01	2.028231e-01	2.653114e-01	3.452994e-01	1.865661e-01	2.598292e-01	2.551430e-01	2.851321e-01	1.998957e-01	3.852474e-01	1.973264e-01	1.681880e-01	2.492383e-01	4.149947e-02	5.270658e-01	2.793284e-01	1.521064e-01	2.932890e-01	1.500118e-01	3.826534e-01	1.740458e-01	3.874994e-01	1.887586e-01	9.284055e-02	3.309015e-01	1.591288e-01	2.929577e-01	2.845590e-01	2.633546e-01	2.804933e-01	1.919566e-01	3.875301e-01	1.400200e-01	2.087997e-01	3.378538e-01	1.615601e-01	2.917863e-01	1.272127e-01	3.230710e-01	1.524800e-01	3.972364e-01	2.789279e-01	2.653382e-01	3.037867e-01	1.519472e-01	3.085546e-01	3.496691e-01	1.197495e-01	2.220267e-01	1.001519e-01	3.769504e-01	3.278766e-01	1.950211e-01	3.080224e-01	1.514711e-01	3.602662e-01	1.802403e-01	4.378688e-01	2.121195e-01	1.523397e-01	1.976720e-01	1.269128e-01	3.298350e-01	2.482813e-01	2.949709e-01	3.612152e-01	2.276289e-01	2.675872e-01	1.435688e-01	2.144080e-01	3.369197e-01	1.941569e-01	2.545154e-01	9.386740e-02	5.150039e-01	2.839875e-01	1.071412e-01	4.722983e-01	3.992411e-01	2.095774e-02	2.757726e-01	7.907515e-02	7.116309e-02	1.821498e+00	1.443909e-01	2.854179e-01	2.960463e+00	7.345474e-02	3.399292e-01	2.948463e+00	3.474259e-01	6.607244e-03	1.366581e+00	9.334936e-02	2.191236e-02	2.430740e+00	1.600297e-01	6.700274e-02	1.450746e+00	1.524279e-01	3.976179e+00	4.212606e+00	9.628051e-02	5.481444e-01	1.645294e-01	2.347207e-01	2.308819e+00	1.094480e+00	1.364767e-01	1.964905e+00	2.889012e-01	7.834957e-02	2.416032e+00	1.398638e-01	2.835671e-03	3.337338e+00	2.335802e-01	4.134927e-02	2.763592e+00	4.800559e-01	2.300540e-01	4.211590e+00
7960000	-4.739508e+04	1.434823e+02	5.592801e+00	1.008151e-01	3.346694e-01	4.515197e-02	1.989709e-02	4.517208e-01	4.774569e-02	4.889200e-02	3.130250e-01	1.967669e-02	6.799406e-02	4.941519e-01	5.626031e-02	9.430333e-02	1.698989e-01	7.624621e-02	6.531964e-02	4.585896e-01	1.356424e-01	7.643102e-02	1.460138e-01	1.320103e-01	4.630608e-02	4.990539e-01	1.001848e-01	3.841032e-02	1.801060e-01	1.338630e-01	6.309005e-02	4.239601e-01	1.605706e-01	1.049356e-01	4.771952e-01	2.732089e-01	9.094283e-02	3.675427e-02	1.696332e-02	3.430500e-02	2.867504e-01	4.113186e-01	2.753674e-03	2.479218e-01	1.695054e-02	2.066091e-01	3.819666e-02	7.235097e-02	1.529051e-02	6.371756e-01	3.037708e-02	1.447368e-01	2.476993e-01	8.639255e-03	3.748525e-01	1.009610e-01	1.231112e-01	4.696618e-02	5.137935e-01	1.932662e-01	3.194964e-02	1.994183e-01	1.460623e-02	3.147066e-03	1.504657e-01	6.023666e-02	7.710299e-03	6.000506e-01	1.783897e-01	1.452658e-02	3.695802e-01	9.656683e-02	2.972804e-01	9.909921e-03	2.121361e-01	1.284684e-01	3.405436e-01	1.849954e-01	2.601450e-02	2.637902e-01	5.618793e-02	1.153435e-01	1.515613e-02	1.242057e-01	4.827853e-03	5.873873e-01	1.530795e-01	2.827828e-01	3.187027e-02	9.944861e-02	1.123648e-01	9.540913e-02	3.781243e-01	1.273009e-01	4.784296e-01	1.585271e-01	1.758099e-02	1.801710e-01	3.799033e-02	7.633178e-02	1.757992e-01	1.856235e-01	1.561282e-02	4.118658e-01	1.347669e-01	5.175870e-02	2.137166e-01	5.509192e-02	4.323104e-01	1.634064e-01	8.371595e-02	4.246080e-02	4.279982e-01	2.147894e-01	1.373197e-02	2.717269e-01	2.929276e-02	9.568849e-02	1.250854e-01	2.760800e-01	3.726392e-02	3.363381e-01	1.295440e-01	9.939495e-02	1.861313e-01	1.779351e-01	3.508382e-01	1.052016e-01	8.049889e-02	3.783597e-02	3.652482e-01	2.353460e-01	1.789400e-03	2.303924e-01	1.293881e-01	4.154194e-01	5.560243e-02	1.187288e-01	4.102493e-01	4.548598e-01	4.568776e-02	1.049715e-01	3.944810e-01	2.416168e-01	2.457508e-01	2.705820e-01	2.420504e-01	2.075519e-01	2.637026e-01	3.339625e-01	1.947831e-01	2.198752e-01	2.636854e-01	3.253896e-01	1.910498e-01	3.390882e-01	1.899876e-01	1.775064e-01	2.934178e-01	4.613720e-02	5.342453e-01	2.631105e-01	1.565070e-01	3.328088e-01	1.004469e-01	3.750688e-01	1.916755e-01	3.087171e-01	2.271200e-01	2.165650e-01	2.475978e-01	1.144633e-01	3.234249e-01	2.463904e-01	3.157213e-01	3.508799e-01	1.453261e-01	3.388939e-01	1.649000e-01	2.588606e-01	2.620624e-01	1.809554e-01	2.981216e-01	1.346125e-01	3.216437e-01	1.592953e-01	3.844484e-01	2.372209e-01	2.573202e-01	3.557192e-01	1.497397e-01	2.072464e-01	2.573051e-01	1.936301e-01	3.418184e-01	1.018561e-01	4.897419e-01	2.302392e-01	1.781627e-01	2.259814e-01	1.888644e-01	4.088337e-01	1.763205e-01	3.357352e-01	2.078988e-01	2.019074e-01	2.544586e-01	1.269566e-01	3.390838e-01	2.715161e-01	2.624435e-01	3.415082e-01	2.030422e-01	3.147714e-01	1.406782e-01	2.921531e-01	2.811459e-01	1.895814e-01	2.371196e-01	8.902681e-02	5.448576e-01	2.692005e-01	9.691513e-02	4.810746e-01	3.982464e-01	5.438864e-02	3.049541e-01	1.283753e-01	6.120854e-03	1.237815e+00	1.614382e-01	1.009232e-01	2.833897e+00	2.100767e-02	1.675800e-01	3.732079e+00	1.802701e-01	5.732097e-01	1.413090e+00	1.348960e-02	7.847159e-02	2.780450e+00	1.384503e-01	5.520299e-02	1.901833e+00	1.721507e-01	4.241455e+00	4.495695e+00	8.714970e-02	4.901226e-01	1.579731e-01	2.421086e-01	2.574319e+00	9.414932e-01	1.520265e-01	1.915461e+00	2.198962e-01	6.551855e-02	2.416671e+00	8.099118e-02	5.442721e-03	3.474831e+00	2.937126e-01	7.660150e-02	2.570893e+00	3.839911e-01	2.361240e-01	3.976962e+00
7970000	-4.740561e+04	1.393600e+02	5.781407e+00	6.983922e-02	3.176972e-01	3.083440e-02	2.112230e-02	4.940037e-01	6.650323e-02	5.966417e-02	3.479592e-01	2.844980e-02	5.748516e-02	4.683978e-01	3.804384e-02	8.853713e-02	1.359816e-01	9.780647e-02	7.220600e-02	4.699012e-01	1.355676e-01	6.833892e-02	1.660961e-01	1.200053e-01	4.494925e-02	5.137409e-01	8.686945e-02	4.514624e-02	1.560525e-01	5.727644e-02	1.128017e-02	6.214857e-01	1.087590e-01	8.925568e-02	2.779857e-01	2.956807e-01	2.093979e-01	1.182552e-01	9.424753e-03	6.016614e-02	4.949527e-01	1.812617e-01	7.893682e-04	2.052199e-01	5.761019e-02	1.978546e-01	4.897779e-02	4.300658e-02	4.371471e-03	6.914778e-01	1.431171e-02	1.262545e-01	2.746940e-01	7.403573e-02	3.909434e-01	2.903761e-02	1.050347e-01	6.390057e-02	5.148487e-01	1.616388e-01	3.797877e-02	2.099809e-01	1.165232e-02	2.484815e-02	2.052639e-01	3.311626e-02	1.592069e-02	4.688201e-01	2.520309e-01	1.763854e-01	4.133432e-01	1.006074e-01	2.541597e-01	1.641864e-02	3.908567e-02	1.454260e-01	4.248983e-01	1.468809e-01	1.513702e-02	2.226984e-01	4.495937e-02	4.736381e-02	3.145441e-03	1.577298e-02	1.705586e-03	8.299953e-01	1.020169e-01	1.077029e-01	6.408479e-02	1.432829e-01	1.012069e-01	5.083061e-01	7.541638e-02	6.764235e-02	4.420974e-01	1.401403e-01	3.115753e-02	2.512498e-01	6.771259e-02	9.823583e-02	2.195755e-01	2.757510e-01	5.765468e-03	2.454062e-01	1.552661e-01	2.530574e-01	3.246746e-02	1.365706e-02	4.274976e-01	2.469631e-01	2.635726e-02	2.320523e-02	4.593521e-01	1.704755e-01	2.205734e-02	2.987703e-01	2.613949e-02	8.316854e-02	1.265087e-01	1.661975e-01	2.056039e-02	4.364114e-01	1.671535e-01	1.352559e-01	3.298655e-01	6.750309e-02	1.919140e-01	1.258682e-01	1.495933e-01	9.707448e-02	3.870017e-01	4.284191e-02	3.303174e-04	3.246259e-01	1.481257e-01	4.156148e-01	4.691070e-02	1.252113e-01	4.122631e-01	4.327588e-01	5.299990e-02	1.182270e-01	3.960142e-01	2.600349e-01	2.349167e-01	2.763026e-01	2.287459e-01	2.124185e-01	2.676363e-01	3.366613e-01	1.832839e-01	2.067963e-01	2.671466e-01	3.241134e-01	2.019437e-01	3.667398e-01	1.799549e-01	1.681444e-01	2.851609e-01	4.833370e-02	5.451147e-01	2.174062e-01	1.891455e-01	3.466262e-01	1.180932e-01	3.350592e-01	2.002214e-01	3.800274e-01	1.892036e-01	1.704458e-01	2.603231e-01	1.744005e-01	2.852852e-01	2.394095e-01	3.009049e-01	3.264548e-01	1.537170e-01	4.059258e-01	1.139024e-01	2.210943e-01	3.327720e-01	1.932310e-01	2.529028e-01	1.203467e-01	3.560110e-01	1.660256e-01	3.576168e-01	2.596081e-01	3.369125e-01	2.903386e-01	1.131407e-01	2.924941e-01	3.076738e-01	1.284731e-01	2.713590e-01	1.098569e-01	4.408043e-01	2.758453e-01	1.734934e-01	2.543494e-01	1.882986e-01	3.616732e-01	1.956788e-01	4.066898e-01	1.922449e-01	1.942563e-01	2.068090e-01	1.552118e-01	2.876180e-01	2.547648e-01	3.024053e-01	3.627934e-01	2.212994e-01	2.900439e-01	1.258634e-01	2.440984e-01	3.377874e-01	1.787639e-01	2.393502e-01	7.447145e-02	5.893775e-01	2.390315e-01	9.711960e-02	4.649311e-01	3.755635e-01	1.016183e-01	3.047083e-01	7.111669e-02	3.941034e-03	2.221004e+00	1.384397e-01	9.861357e-02	2.806489e+00	3.373025e-02	1.930043e-01	3.029182e+00	2.556769e-01	5.693828e-01	1.573754e+00	8.446158e-02	1.484205e-02	2.161123e+00	1.933226e-01	2.231199e-02	1.107197e+00	1.793452e-01	4.098905e+00	4.631157e+00	9.322828e-02	4.610711e-01	1.602269e-01	1.629056e-01	2.534023e+00	9.267974e-01	1.588978e-01	1.976905e+00	2.159643e-01	7.152516e-02	2.554233e+00	1.873170e-01	8.327947e-03	3.252726e+00	3.928606e-01	8.330173e-02	3.071343e+00	5.185450e-01	2.609828e-01	3.456237e+00
7980000	-4.741908e+04	1.393970e+02	5.653559e+00	6.711465e-02	3.321830e-01	4.908700e-02	3.956652e-02	4.787513e-01	3.329747e-02	6.757033e-02	2.872467e-01	2.797900e-02	5.040916e-02	5.326692e-01	3.412563e-02	1.406921e-01	1.353049e-01	3.532604e-02	6.351959e-02	4.542678e-01	1.708897e-01	9.718780e-02	1.841088e-01	1.327313e-01	5.045408e-02	4.483903e-01	8.712768e-02	2.008737e-02	1.705205e-01	1.599889e-01	1.091974e-02	5.564246e-01	8.205883e-02	5.062562e-02	5.802448e-01	1.835368e-01	1.199639e-01	6.403262e-02	1.596260e-03	4.456163e-02	4.945945e-01	2.653246e-01	5.264056e-04	1.684153e-01	2.657748e-02	1.020396e-01	1.397255e-02	1.663033e-02	8.139571e-03	8.390225e-01	2.019545e-02	8.869698e-02	4.784593e-01	3.386947e-02	2.800384e-01	2.939456e-02	8.954126e-02	7.377418e-02	5.106959e-01	1.931294e-01	3.174848e-02	1.752445e-01	1.540751e-02	4.530074e-02	1.077097e-01	6.602953e-02	9.462131e-03	6.254621e-01	1.460357e-01	9.536398e-02	3.030383e-01	3.206008e-02	4.200307e-01	8.114278e-02	6.836410e-02	9.231171e-02	4.051533e-01	2.147140e-01	1.688853e-02	2.212787e-01	4.965373e-02	9.848270e-02	1.000807e-02	7.499202e-02	1.261823e-02	7.449956e-01	5.890339e-02	4.995755e-01	1.623447e-02	2.693030e-01	2.234847e-02	6.924040e-02	1.232982e-01	7.580871e-02	4.028509e-01	2.256659e-01	3.924247e-02	2.223551e-01	3.407694e-02	7.646691e-02	1.428323e-01	1.788929e-01	2.953280e-02	3.559722e-01	2.163029e-01	3.696948e-02	9.268182e-02	9.447651e-02	5.376603e-01	2.283471e-01	9.864748e-03	4.839411e-02	3.679452e-01	2.198425e-01	4.791923e-03	3.328304e-01	2.619583e-02	1.324919e-01	1.422900e-01	2.102048e-01	4.167370e-02	3.084876e-01	1.648520e-01	7.683436e-02	3.229958e-01	6.072679e-02	3.985026e-01	8.283003e-02	5.811041e-02	4.666005e-02	3.190226e-01	3.597773e-01	6.850537e-04	2.162141e-01	5.764098e-02	4.169246e-01	5.154895e-02	1.203534e-01	4.111731e-01	4.186882e-01	4.485271e-02	1.230260e-01	4.134331e-01	2.457272e-01	2.288019e-01	2.835850e-01	2.418859e-01	1.952116e-01	2.719064e-01	3.350509e-01	1.978310e-01	2.306188e-01	2.599322e-01	3.160214e-01	1.934276e-01	3.547515e-01	1.911224e-01	1.840207e-01	2.701054e-01	5.085813e-02	5.638460e-01	2.133378e-01	1.719581e-01	4.910709e-01	1.030103e-01	3.057370e-01	1.001817e-01	3.256984e-01	2.363355e-01	1.795846e-01	2.583816e-01	1.334806e-01	3.489696e-01	2.399674e-01	2.775825e-01	2.649206e-01	2.130647e-01	3.698432e-01	1.521714e-01	2.559696e-01	2.768438e-01	2.189829e-01	2.482038e-01	1.247822e-01	3.700420e-01	1.589201e-01	3.462558e-01	2.176141e-01	3.391042e-01	3.028850e-01	1.403966e-01	3.097467e-01	3.203968e-01	1.922106e-01	1.776459e-01	1.084639e-01	4.270473e-01	2.556942e-01	2.087947e-01	2.197822e-01	1.902949e-01	3.787768e-01	2.111461e-01	3.592704e-01	2.089033e-01	1.844628e-01	2.473635e-01	1.324804e-01	3.246711e-01	2.890467e-01	2.538018e-01	3.201258e-01	2.193986e-01	3.403427e-01	1.201329e-01	3.332257e-01	3.520311e-01	1.258458e-01	1.888975e-01	8.190763e-02	5.555947e-01	2.688296e-01	9.366810e-02	4.900008e-01	3.933857e-01	1.118670e-01	2.870834e-01	5.663360e-02	1.256459e-01	1.837050e+00	1.276685e-01	1.481980e-01	2.830814e+00	1.216291e-02	2.175133e-01	3.266263e+00	3.755694e-01	1.876114e+00	1.536448e+00	9.257526e-02	3.030105e-01	3.268518e+00	1.747480e-01	9.911752e-02	1.568845e+00	1.831846e-01	3.677401e+00	4.271762e+00	1.013312e-01	5.173946e-01	1.737443e-01	2.360999e-01	2.900242e+00	1.144493e+00	4.924911e-01	2.042813e+00	1.599126e-01	8.530555e-02	2.329407e+00	1.265071e-01	5.803900e-03	3.298359e+00	4.450168e-01	6.548832e-02	2.370466e+00	5.672669e-01	2.291120e-01	4.168024e+00
7990000	-4.739776e+04	1.509806e+02	5.344521e+00	8.401701e-02	3.156094e-01	4.126534e-02	3.175807e-02	4.623599e-01	6.499027e-02	5.411001e-02	2.911969e-01	2.291733e-02	1.008841e-01	4.965255e-01	3.436615e-02	1.136750e-01	1.648811e-01	9.758420e-02	1.045577e-01	4.121639e-01	1.071380e-01	6.964253e-02	1.393664e-01	1.364127e-01	5.233408e-02	4.867762e-01	1.154680e-01	3.755558e-02	8.340256e-02	8.818873e-02	4.278655e-02	6.077359e-01	1.403306e-01	6.615284e-02	3.961744e-01	1.893792e-01	2.282560e-01	4.416068e-02	7.587699e-02	7.164782e-02	4.096408e-01	2.252729e-01	2.513992e-03	2.280104e-01	6.291406e-02	1.483389e-01	3.637689e-02	1.098172e-01	2.971696e-04	6.350520e-01	7.011790e-02	6.789196e-02	2.221402e-01	2.611914e-02	5.109580e-01	6.445509e-03	1.664452e-01	3.078405e-02	4.970560e-01	2.130052e-01	3.327078e-02	2.085186e-01	1.736532e-02	5.593088e-02	9.405541e-02	3.656667e-02	3.460991e-03	5.175176e-01	2.924685e-01	9.353143e-02	4.955439e-01	4.540871e-02	3.359862e-01	1.062950e-03	2.846677e-02	1.272438e-01	4.304088e-01	1.674078e-01	1.523300e-02	2.314247e-01	2.828183e-02	6.889274e-02	3.984703e-03	1.288465e-01	2.556269e-03	7.708274e-01	2.489230e-02	9.876524e-02	6.624190e-02	2.475115e-01	5.992091e-02	1.111888e-01	4.163716e-01	1.046828e-01	3.776853e-01	1.034374e-01	4.097030e-02	3.043403e-01	6.888396e-02	6.618397e-02	2.378820e-01	2.910971e-01	3.366201e-02	2.672224e-01	1.039525e-01	1.817147e-02	7.381453e-02	4.031957e-02	5.882177e-01	2.155188e-01	6.395793e-02	4.226529e-02	4.676369e-01	1.368267e-01	2.141852e-02	3.119126e-01	1.993990e-02	1.296836e-01	2.407448e-01	1.459526e-01	7.985260e-02	3.214753e-01	8.229107e-02	6.460405e-02	3.199578e-01	1.692638e-01	2.786860e-01	1.109398e-01	5.654858e-02	5.579371e-02	3.144327e-01	1.615612e-01	4.128104e-04	3.351388e-01	1.326608e-01	4.168651e-01	5.166008e-02	1.165627e-01	4.149121e-01	4.300738e-01	4.174502e-02	1.162741e-01	4.119071e-01	2.462162e-01	2.373063e-01	2.629471e-01	2.535304e-01	2.153244e-01	2.706179e-01	3.279373e-01	1.861203e-01	2.118661e-01	2.475948e-01	3.498483e-01	1.906909e-01	3.504772e-01	1.816479e-01	1.648211e-01	3.030537e-01	4.908432e-02	5.206541e-01	2.212048e-01	2.090568e-01	3.474425e-01	1.613569e-01	3.735942e-01	1.176064e-01	3.265742e-01	2.424076e-01	1.715062e-01	2.595120e-01	1.381106e-01	3.515601e-01	1.924003e-01	3.179290e-01	2.811654e-01	1.548109e-01	3.816235e-01	1.824003e-01	2.753238e-01	3.083827e-01	1.755043e-01	2.407892e-01	1.035806e-01	3.157038e-01	2.283433e-01	3.523723e-01	2.438441e-01	3.210697e-01	3.207623e-01	1.143239e-01	2.298542e-01	2.512116e-01	2.307816e-01	2.881526e-01	1.230576e-01	3.988519e-01	2.822416e-01	1.958489e-01	2.146397e-01	2.157980e-01	4.060395e-01	1.635229e-01	3.638340e-01	1.976334e-01	1.726499e-01	2.658827e-01	1.547405e-01	2.912258e-01	2.419815e-01	3.120522e-01	3.021495e-01	1.701852e-01	3.279387e-01	1.997265e-01	2.667828e-01	3.021596e-01	1.637317e-01	2.673259e-01	7.792399e-02	5.928583e-01	2.481678e-01	8.104997e-02	4.814260e-01	4.115751e-01	1.170230e-01	2.651431e-01	1.378512e-01	1.165650e-03	1.268810e+00	1.375258e-01	1.183057e-01	1.888433e+00	6.665895e-02	4.296215e-01	2.863712e+00	3.007149e-01	1.363405e+00	1.514057e+00	6.503689e-02	8.024129e-02	3.030806e+00	1.916514e-01	1.902570e-02	1.438771e+00	1.688470e-01	3.915105e+00	4.745894e+00	9.911117e-02	4.877163e-01	1.826922e-01	2.877907e-01	2.283350e+00	1.044130e+00	1.377934e-01	2.131130e+00	2.026174e-01	5.504507e-02	2.489422e+00	8.633775e-02	6.809560e-03	3.145968e+00	3.544298e-01	4.326538e-02	2.799496e+00	5.198290e-01	2.209706e-01	3.715302e+00
8000000	-4.739736e+04	1.562176e+02	5.211079e+00	6.541724e-02	3.452739e-01	3.580257e-02	1.881499e-02	4.844200e-01	5.027135e-02	4.972366e-02	3.137548e-01	2.771731e-02	3.380013e-02	5.255074e-01	4.949676e-02	8.980957e-02	1.690336e-01	7.855713e-02	7.897432e-02	4.661487e-01	1.174766e-01	8.787673e-02	1.595678e-01	1.066316e-01	5.300901e-02	4.862090e-01	1.067058e-01	3.850269e-02	1.175653e-01	6.815419e-02	2.185469e-02	6.984395e-01	5.548364e-02	3.403367e-02	6.273782e-01	1.323174e-01	1.607157e-01	2.866952e-02	1.688551e-02	5.386565e-02	4.945091e-01	2.620457e-01	1.407393e-03	1.735454e-01	1.462681e-02	3.169943e-01	1.267984e-01	4.338638e-02	2.307465e-03	4.556349e-01	5.487859e-02	9.011070e-02	3.792927e-01	2.042634e-02	3.973899e-01	2.043993e-02	9.234044e-02	4.037305e-02	4.110128e-01	2.519193e-01	3.760369e-02	2.454857e-01	1.360551e-02	7.089055e-03	1.773204e-01	3.774737e-02	3.476437e-02	5.961616e-01	1.469172e-01	7.212150e-02	1.962779e-01	5.219454e-02	6.448810e-01	5.812933e-03	2.871211e-02	1.604208e-01	4.264427e-01	1.562338e-01	1.186158e-02	2.073833e-01	3.765775e-02	8.780332e-02	1.774186e-04	1.486065e-01	9.577514e-03	7.092445e-01	4.459070e-02	1.897111e-01	2.867457e-02	1.746136e-01	2.947597e-01	2.674226e-01	4.481849e-02	8.679157e-02	4.247615e-01	1.942631e-01	3.504532e-02	2.238853e-01	3.525319e-02	4.113352e-02	1.380842e-01	1.824856e-01	2.899625e-02	4.637653e-01	1.455351e-01	4.834851e-02	7.148047e-02	1.261753e-02	4.894589e-01	3.631787e-01	1.491587e-02	6.050988e-02	3.949169e-01	2.140408e-01	9.004197e-03	2.919281e-01	2.960009e-02	9.938439e-02	1.436104e-01	1.806738e-01	2.671904e-02	4.155838e-01	1.340286e-01	1.512518e-01	2.797114e-01	9.304318e-02	3.569359e-01	1.060028e-01	1.305493e-02	3.124938e-02	2.634385e-01	2.463724e-01	1.469306e-03	3.284507e-01	1.290197e-01	3.980330e-01	4.771537e-02	1.077441e-01	4.465075e-01	4.332048e-01	4.437710e-02	1.139130e-01	4.085050e-01	2.387514e-01	2.303820e-01	2.790985e-01	2.517681e-01	2.057375e-01	2.735225e-01	3.295049e-01	1.912351e-01	2.425320e-01	2.467204e-01	3.318516e-01	1.788960e-01	4.412606e-01	1.849435e-01	1.540438e-01	2.197521e-01	4.307414e-02	5.281310e-01	2.323055e-01	1.964894e-01	3.156897e-01	1.895237e-01	2.853747e-01	2.094119e-01	3.985634e-01	1.796037e-01	1.580294e-01	2.638036e-01	1.636994e-01	2.917089e-01	2.623286e-01	2.822631e-01	3.553770e-01	1.230660e-01	4.035749e-01	1.179821e-01	2.934551e-01	2.690908e-01	1.424475e-01	2.950066e-01	8.908619e-02	3.250665e-01	1.871557e-01	3.986916e-01	1.764887e-01	3.364682e-01	3.312411e-01	1.558021e-01	3.290450e-01	2.619306e-01	1.073124e-01	3.017120e-01	1.137079e-01	3.828111e-01	2.784309e-01	2.250501e-01	2.239295e-01	2.459811e-01	3.571460e-01	1.729433e-01	4.322822e-01	2.008290e-01	1.561340e-01	2.107548e-01	1.182446e-01	3.272978e-01	2.860048e-01	2.684528e-01	2.785222e-01	2.567461e-01	3.068377e-01	1.578940e-01	2.600523e-01	3.332430e-01	1.892348e-01	2.174699e-01	8.369021e-02	5.601690e-01	2.672146e-01	8.892613e-02	4.813377e-01	3.886918e-01	1.152584e-01	2.882013e-01	1.777995e-01	3.373343e-02	1.738277e+00	1.287844e-01	1.932751e-01	2.273599e+00	1.208123e-02	1.372394e-01	3.243623e+00	1.984630e-01	6.262401e-01	1.300866e+00	2.741690e-02	7.822760e-02	1.769173e+00	1.261111e-01	6.779557e-03	1.465421e+00	1.595318e-01	3.595512e+00	4.250757e+00	1.171286e-01	5.148458e-01	1.840743e-01	3.160701e-01	2.945483e+00	1.087238e+00	1.049644e-01	2.108716e+00	1.875920e-01	5.251924e-02	2.495625e+00	1.685272e-01	4.969788e-03	3.271159e+00	2.580617e-01	8.071188e-02	2.719068e+00	3.662882e-01	2.729282e-01	4.130008e+00
8010000	-4.740881e+04	1.360680e+02	5.839680e+00	8.617897e-02	2.259066e-01	3.610809e-02	3.497753e-02	5.687748e-01	4.805406e-02	4.020210e-02	3.135911e-01	2.704643e-02	9.361123e-02	4.893416e-01	3.620761e-02	1.049973e-01	1.849723e-01	6.479493e-02	6.422429e-02	4.281811e-01	1.528301e-01	7.390843e-02	1.537166e-01	1.089552e-01	5.425938e-02	5.001517e-01	1.090087e-01	5.881495e-02	1.707431e-01	6.002097e-02	7.643717e-02	5.212872e-01	1.126966e-01	5.867536e-02	3.299019e-01	3.756253e-01	1.180390e-01	2.988030e-02	8.787821e-02	1.210698e-01	4.791209e-01	2.508716e-01	7.870410e-04	1.298578e-01	1.829272e-02	2.659511e-01	6.539550e-02	9.787763e-02	1.003643e-02	5.072304e-01	5.350888e-02	1.281876e-01	1.886065e-01	1.130925e-02	6.224432e-01	2.917937e-02	2.027407e-02	4.368720e-02	5.560537e-01	1.793050e-01	1.702904e-02	1.999541e-01	3.970989e-03	5.614228e-03	9.224244e-02	9.301276e-02	1.862472e-03	3.805206e-01	4.267475e-01	2.995713e-02	4.806162e-01	3.331688e-02	3.575408e-01	2.183802e-02	7.673097e-02	1.375461e-01	3.573707e-01	1.961825e-01	1.638281e-02	2.593891e-01	3.312893e-02	7.050404e-02	1.121004e-02	2.924264e-02	1.082595e-02	7.780940e-01	1.001234e-01	1.382150e-01	5.914267e-02	1.258443e-01	4.114819e-01	1.443085e-01	1.210075e-01	8.995787e-02	4.868809e-01	1.074897e-01	5.139237e-02	2.094695e-01	5.480967e-02	8.382844e-02	2.311791e-01	1.912780e-01	3.667413e-02	3.391191e-01	1.179212e-01	1.034350e-02	2.125803e-01	5.085009e-02	5.526864e-01	1.264332e-01	4.710644e-02	8.279304e-02	4.080872e-01	2.253148e-01	1.184311e-02	2.593663e-01	1.259545e-02	1.970223e-01	1.507859e-01	7.317363e-02	6.790887e-02	4.235414e-01	8.756789e-02	1.497544e-01	2.083296e-01	1.511372e-01	2.575069e-01	6.028681e-02	1.729852e-01	3.674339e-02	2.319337e-01	1.377568e-01	1.494357e-04	3.429973e-01	2.504194e-01	4.637258e-01	3.995988e-02	1.316607e-01	3.646537e-01	4.372454e-01	4.519356e-02	1.150276e-01	4.025334e-01	2.435300e-01	2.257085e-01	2.648648e-01	2.658967e-01	2.252531e-01	2.638316e-01	3.243486e-01	1.865667e-01	2.945441e-01	2.261484e-01	3.131854e-01	1.661221e-01	3.599462e-01	2.503591e-01	1.680354e-01	2.216593e-01	3.313910e-02	4.959992e-01	2.916333e-01	1.792284e-01	2.864593e-01	1.764920e-01	3.544321e-01	1.826167e-01	3.410376e-01	1.457203e-01	1.584758e-01	3.547663e-01	1.112861e-01	3.309556e-01	2.700783e-01	2.876800e-01	3.176206e-01	1.238701e-01	4.049698e-01	1.535395e-01	2.823083e-01	2.555501e-01	1.452723e-01	3.168693e-01	1.452014e-01	3.197511e-01	1.954639e-01	3.395835e-01	2.783269e-01	2.574171e-01	3.348494e-01	1.294066e-01	3.662904e-01	2.810011e-01	1.454973e-01	2.072113e-01	1.144656e-01	4.376927e-01	2.194037e-01	2.284380e-01	2.661595e-01	1.747161e-01	3.758798e-01	1.832446e-01	3.482315e-01	2.673288e-01	1.341929e-01	2.502468e-01	1.321708e-01	3.128910e-01	2.641777e-01	2.907605e-01	3.009849e-01	1.631979e-01	3.680990e-01	1.677183e-01	2.732886e-01	3.039841e-01	2.032484e-01	2.194788e-01	9.415828e-02	5.420940e-01	2.688548e-01	9.489288e-02	4.517934e-01	3.761602e-01	1.423536e-01	3.234696e-01	1.942907e-02	6.041689e-02	1.579376e+00	1.136515e-01	1.604725e-01	2.267736e+00	6.710152e-02	3.915671e-01	2.609485e+00	1.197862e+00	7.455247e-02	1.150906e+00	8.830912e-02	2.397044e-01	4.290057e+00	1.564533e-01	3.458742e-02	1.790794e+00	1.730849e-01	4.037671e+00	4.706090e+00	1.133460e-01	4.751355e-01	1.580316e-01	4.484520e-01	2.542571e+00	1.007235e+00	2.362569e-01	2.201844e+00	2.382732e-01	3.870068e-02	2.461358e+00	1.212251e-01	7.983974e-04	3.229959e+00	4.493501e-01	9.202650e-02	2.389534e+00	3.517185e-01	1.885334e-01	3.511336e+00
8020000	-4.739360e+04	1.401996e+02	5.719551e+00	9.543460e-02	2.551286e-01	3.644626e-02	2.965428e-02	5.404625e-01	4.287381e-02	5.288449e-02	3.489598e-01	2.173315e-02	7.284408e-02	4.602771e-01	4.330137e-02	9.880698e-02	1.794207e-01	7.928998e-02	8.739551e-02	4.023079e-01	1.527788e-01	7.549884e-02	1.466524e-01	1.398493e-01	4.801604e-02	4.844571e-01	1.055264e-01	3.828262e-02	3.123680e-01	6.460395e-02	9.228106e-02	4.244810e-01	6.798340e-02	2.382696e-02	4.290422e-01	2.614081e-01	9.806035e-02	6.103080e-02	1.266316e-01	8.865116e-02	4.208818e-01	2.898093e-01	1.422356e-03	1.733179e-01	2.591758e-02	1.359774e-01	7.259448e-02	3.376560e-02	3.425580e-03	7.057245e-01	4.851249e-02	6.270399e-02	3.999814e-01	1.084351e-02	3.597159e-01	9.450266e-02	7.225259e-02	4.155744e-02	5.269108e-01	1.827255e-01	4.872638e-02	1.980546e-01	2.025321e-03	1.096191e-02	1.089691e-01	7.254639e-02	3.217127e-03	6.093021e-01	1.950034e-01	5.020819e-02	4.083389e-01	4.547325e-02	4.454979e-01	8.624807e-03	4.185704e-02	1.527070e-01	4.039586e-01	1.345266e-01	1.937169e-02	2.395370e-01	4.989918e-02	1.543516e-01	7.489586e-02	8.123606e-02	2.200806e-03	6.826730e-01	4.642712e-03	3.456673e-01	7.824123e-02	1.632621e-02	1.124972e-01	1.969205e-02	4.275760e-01	1.277712e-01	5.111476e-01	1.140284e-01	2.686334e-02	1.901201e-01	3.006932e-02	6.802307e-02	1.426149e-01	1.610339e-01	6.533382e-03	3.078708e-01	3.139239e-01	1.108799e-01	1.848691e-01	1.031689e-02	3.554950e-01	2.346388e-01	1.038003e-01	7.356163e-02	2.972383e-01	2.326600e-01	5.895189e-03	3.657972e-01	2.484769e-02	1.731781e-01	1.861379e-01	1.861252e-01	1.058311e-03	3.470579e-01	1.064426e-01	7.370494e-02	2.747684e-01	8.544324e-02	3.875806e-01	1.009482e-01	7.755459e-02	6.080226e-02	2.618360e-01	8.930683e-02	3.088622e-04	3.813560e-01	2.063901e-01	4.479800e-01	4.296537e-02	1.339255e-01	3.751292e-01	4.397729e-01	4.529266e-02	1.115557e-01	4.033787e-01	2.497025e-01	2.493793e-01	2.697292e-01	2.311890e-01	2.036578e-01	2.688121e-01	3.406012e-01	1.869290e-01	2.474768e-01	3.273177e-01	2.517029e-01	1.735027e-01	4.408716e-01	1.819373e-01	1.194744e-01	2.577167e-01	3.831606e-02	5.058516e-01	2.598108e-01	1.960215e-01	3.455461e-01	1.699454e-01	3.254046e-01	1.591039e-01	3.238281e-01	1.711965e-01	2.074085e-01	2.975669e-01	1.439970e-01	2.930563e-01	2.605659e-01	3.023808e-01	3.314062e-01	1.873354e-01	3.807300e-01	1.005284e-01	2.796690e-01	2.907353e-01	1.823570e-01	2.472387e-01	1.030147e-01	3.651523e-01	1.581294e-01	3.737036e-01	1.862670e-01	2.478339e-01	3.947195e-01	1.711796e-01	2.905245e-01	2.112948e-01	2.265701e-01	2.716106e-01	1.144440e-01	4.111659e-01	2.422228e-01	2.321673e-01	2.230928e-01	2.064085e-01	3.656693e-01	2.048294e-01	3.344709e-01	2.001598e-01	2.572739e-01	2.080954e-01	1.353714e-01	2.988930e-01	3.334993e-01	2.322363e-01	2.509221e-01	1.972811e-01	3.662100e-01	1.855867e-01	2.632879e-01	2.747734e-01	1.576815e-01	3.042572e-01	1.002453e-01	5.521545e-01	2.552539e-01	9.234620e-02	4.718586e-01	4.156545e-01	1.196133e-01	2.850842e-01	9.167144e-02	1.347692e-02	2.007283e+00	1.377964e-01	5.436958e-01	2.642423e+00	1.197443e-01	2.851637e-01	2.288866e+00	1.975286e-01	6.642547e-01	1.266416e+00	1.219157e-01	2.025216e-01	3.149827e+00	1.728554e-01	8.159536e-02	1.346840e+00	1.747942e-01	4.405914e+00	4.611488e+00	9.870177e-02	4.768545e-01	1.360194e-01	2.998044e-01	2.086312e+00	9.629697e-01	1.141052e-01	2.218407e+00	1.905807e-01	1.227738e-01	2.624745e+00	7.334890e-02	6.901347e-03	3.335597e+00	4.170690e-01	5.241759e-02	2.402462e+00	5.127992e-01	1.969387e-01	3.677586e+00
8030000	-4.738983e+04	1.509641e+02	5.372639e+00	6.735581e-02	2.116290e-01	3.378755e-02	3.922786e-02	6.123422e-01	3.565755e-02	5.903954e-02	3.466056e-01	2.898373e-02	7.058797e-02	4.455389e-01	4.924419e-02	9.506735e-02	2.051116e-01	5.272556e-02	8.454878e-02	4.397480e-01	1.227987e-01	7.514067e-02	1.552097e-01	1.061375e-01	4.469983e-02	4.947119e-01	1.241004e-01	4.258202e-02	1.971312e-01	1.003822e-01	2.941340e-02	5.183694e-01	1.121218e-01	6.366555e-02	5.199242e-01	1.994516e-01	1.417849e-01	1.804855e-02	5.712507e-02	8.315970e-02	5.530619e-01	1.417475e-01	1.247276e-03	1.839256e-01	3.685809e-02	3.057597e-01	2.978340e-02	4.564485e-02	2.679809e-02	5.581636e-01	3.385038e-02	4.747010e-02	3.131859e-01	2.002935e-02	5.748504e-01	2.461539e-02	1.984881e-02	7.024168e-02	5.058688e-01	1.708612e-01	2.658029e-02	2.135183e-01	1.292969e-02	8.391032e-02	1.616370e-01	2.454937e-02	5.076686e-03	6.216879e-01	1.031388e-01	2.420184e-02	4.629064e-01	8.068173e-02	4.024686e-01	6.824576e-04	2.905888e-02	1.202667e-01	3.233948e-01	1.972585e-01	2.279799e-02	2.700232e-01	6.625884e-02	7.667976e-02	2.868532e-02	1.472041e-01	1.045414e-03	6.775340e-01	6.885146e-02	1.697108e-01	3.861946e-02	1.118424e-01	2.772239e-01	6.080481e-02	3.417985e-01	1.090508e-01	5.318509e-01	1.560416e-01	2.912348e-02	1.420388e-01	3.189447e-02	8.892811e-02	1.683237e-01	2.008406e-01	2.300487e-02	3.846474e-01	1.342554e-01	3.760961e-02	7.484742e-02	7.582539e-02	5.575133e-01	1.810012e-01	7.320310e-02	7.739450e-02	3.541819e-01	1.850734e-01	1.737444e-02	3.410065e-01	2.496933e-02	2.226324e-01	1.298109e-01	8.295427e-02	6.473525e-02	3.752114e-01	1.246558e-01	9.737075e-02	2.671216e-01	6.712704e-02	4.188838e-01	7.844396e-02	7.105292e-02	8.582455e-02	4.358455e-01	3.561281e-02	1.811727e-03	2.816557e-01	1.592496e-01	4.593187e-01	4.215186e-02	1.413398e-01	3.571896e-01	4.246069e-01	4.384359e-02	1.138393e-01	4.177102e-01	2.568028e-01	2.431916e-01	2.630104e-01	2.369951e-01	2.098452e-01	2.951655e-01	3.157439e-01	1.792454e-01	2.327501e-01	2.680122e-01	2.983102e-01	2.009275e-01	3.705389e-01	1.820413e-01	1.426303e-01	3.047895e-01	4.386180e-02	5.306544e-01	2.499001e-01	1.755837e-01	3.338663e-01	1.486606e-01	3.554723e-01	1.620008e-01	3.703780e-01	1.504109e-01	1.609811e-01	3.182300e-01	1.398744e-01	3.178912e-01	2.511349e-01	2.910995e-01	2.615405e-01	1.418497e-01	4.414980e-01	1.551118e-01	2.182644e-01	3.511487e-01	1.359245e-01	2.946625e-01	1.421052e-01	3.502642e-01	1.442610e-01	3.633697e-01	2.146151e-01	3.541907e-01	3.472227e-01	8.397146e-02	2.815744e-01	3.159975e-01	1.968551e-01	2.055730e-01	1.047085e-01	4.179167e-01	2.435721e-01	2.338027e-01	2.475416e-01	1.576015e-01	3.967384e-01	1.981185e-01	3.667390e-01	2.192394e-01	1.920106e-01	2.220111e-01	1.443293e-01	3.027076e-01	2.745222e-01	2.784410e-01	3.529431e-01	1.671315e-01	3.049997e-01	1.749257e-01	2.697617e-01	2.760876e-01	1.733225e-01	2.808282e-01	6.908486e-02	5.679254e-01	2.610787e-01	1.019111e-01	4.603984e-01	3.680932e-01	9.854892e-02	2.934235e-01	5.674160e-02	7.584250e-02	1.273427e+00	1.430811e-01	2.544658e-01	2.754068e+00	3.066244e-02	2.734753e-01	2.624101e+00	3.244341e-01	1.431636e-01	1.297614e+00	2.658867e-02	4.319230e-02	3.291107e+00	2.090111e-01	2.567922e-02	1.339983e+00	1.339322e-01	4.177476e+00	4.291177e+00	1.091761e-01	5.124380e-01	1.766640e-01	2.497739e-01	2.236220e+00	1.218769e+00	1.633356e-01	2.187213e+00	1.846362e-01	4.677906e-02	2.617516e+00	1.287352e-01	2.449334e-03	3.567525e+00	2.609908e-01	7.721081e-02	2.468587e+00	4.776224e-01	2.467537e-01	3.863255e+00
8040000	-4.739517e+04	1.464908e+02	5.499517e+00	7.119884e-02	2.694147e-01	3.003185e-02	7.586048e-02	4.953715e-01	5.812258e-02	4.761982e-02	3.625689e-01	1.880609e-02	4.125851e-02	4.821472e-01	4.759945e-02	9.897861e-02	1.770327e-01	5.992519e-02	8.683655e-02	4.347597e-01	1.424672e-01	6.673900e-02	1.462312e-01	1.164991e-01	4.619236e-02	5.162543e-01	1.080840e-01	4.698451e-02	2.143577e-01	9.891378e-02	3.583025e-02	5.213940e-01	8.251982e-02	4.607794e-02	3.893082e-01	3.795751e-01	1.098859e-01	5.486487e-02	2.028805e-02	5.836307e-02	4.512766e-01	1.846800e-01	3.192736e-03	2.415326e-01	6.095506e-02	1.891195e-01	5.305679e-02	3.118759e-02	4.497452e-03	6.486893e-01	7.344932e-02	1.587948e-01	2.368213e-01	2.109516e-02	5.391176e-01	2.958524e-02	1.458594e-02	4.633745e-02	3.796381e-01	1.971848e-01	3.258063e-02	3.312424e-01	1.301659e-02	2.355543e-02	1.590284e-01	8.943279e-02	3.532693e-02	4.307284e-01	2.619281e-01	7.105379e-02	1.996696e-01	2.379751e-02	3.429149e-01	4.303603e-02	3.195282e-01	1.449079e-01	4.199598e-01	1.750769e-01	1.817441e-02	2.002100e-01	4.167110e-02	7.424987e-02	9.258660e-03	1.890083e-02	3.337055e-03	8.144516e-01	7.980198e-02	5.793992e-02	2.175751e-01	7.268943e-02	1.191814e-01	8.029190e-02	4.523223e-01	9.702239e-02	4.679018e-01	1.742012e-01	4.409557e-02	1.915136e-01	2.526547e-02	9.569694e-02	1.306439e-01	2.074440e-01	4.351009e-02	3.353255e-01	1.873795e-01	1.075625e-02	1.004553e-01	8.939095e-02	5.350279e-01	2.568292e-01	7.540271e-03	8.550935e-02	3.675821e-01	1.902906e-01	5.396860e-03	3.348630e-01	1.635809e-02	2.471535e-01	1.754238e-01	1.196281e-01	5.516632e-02	3.451987e-01	5.742967e-02	1.192940e-01	1.689297e-01	9.480981e-02	4.137304e-01	1.049498e-01	9.828633e-02	4.525160e-02	2.825919e-01	1.774559e-01	4.614116e-04	3.686185e-01	1.256206e-01	4.351386e-01	4.565996e-02	1.195149e-01	3.996865e-01	4.173650e-01	4.478621e-02	1.035859e-01	4.342629e-01	2.322590e-01	2.626980e-01	2.594567e-01	2.455863e-01	2.139024e-01	2.809561e-01	3.180745e-01	1.870670e-01	2.858883e-01	2.263979e-01	3.406829e-01	1.470309e-01	3.377546e-01	2.195579e-01	1.590440e-01	2.836435e-01	4.925976e-02	5.265381e-01	2.286768e-01	1.955253e-01	3.290475e-01	1.579745e-01	3.926278e-01	1.203502e-01	3.625219e-01	1.360402e-01	1.862078e-01	3.152301e-01	1.903069e-01	2.737359e-01	2.832523e-01	2.527048e-01	2.753023e-01	1.710664e-01	4.135300e-01	1.401013e-01	2.540910e-01	3.445256e-01	1.468697e-01	2.545136e-01	1.037888e-01	3.418829e-01	1.556030e-01	3.987254e-01	2.521100e-01	3.819482e-01	2.372833e-01	1.286585e-01	3.070556e-01	2.992297e-01	1.606246e-01	2.330901e-01	1.020811e-01	4.224137e-01	2.411359e-01	2.343693e-01	2.607287e-01	1.822806e-01	3.235537e-01	2.334370e-01	3.229805e-01	2.360682e-01	1.719249e-01	2.690264e-01	1.296460e-01	2.917824e-01	3.163510e-01	2.622207e-01	2.558441e-01	1.923133e-01	3.736514e-01	1.781912e-01	2.637152e-01	3.115713e-01	1.521698e-01	2.725436e-01	8.246292e-02	5.157962e-01	3.104656e-01	9.127528e-02	5.088743e-01	3.441130e-01	1.515482e-01	2.789745e-01	1.064917e-01	3.717189e-02	1.252068e+00	1.475660e-01	2.386585e-01	2.577372e+00	1.101254e-01	4.208081e-01	2.436946e+00	2.470729e-01	1.058984e+00	1.107384e+00	2.315256e-03	4.798206e-01	3.003505e+00	2.760554e-01	4.563734e-02	1.488342e+00	1.676399e-01	3.839061e+00	4.899211e+00	1.017970e-01	5.188276e-01	1.770280e-01	3.287448e-01	2.229912e+00	8.031547e-01	1.318241e-01	2.290429e+00	2.476368e-01	8.705141e-02	2.476004e+00	1.758783e-01	2.924371e-03	2.664765e+00	2.939661e-01	4.536673e-02	2.426360e+00	4.509210e-01	1.600178e-01	3.942265e+00
8050000	-4.740950e+04	1.518855e+02	5.390891e+00	8.467250e-02	3.012722e-01	3.120418e-02	1.091064e-01	4.138228e-01	5.992192e-02	4.785242e-02	2.951798e-01	2.475268e-02	6.469000e-02	5.115827e-01	5.594238e-02	9.554590e-02	1.524746e-01	8.610346e-02	6.558768e-02	4.706386e-01	1.296497e-01	6.907775e-02	1.394660e-01	1.115399e-01	4.223612e-02	5.260460e-01	1.116342e-01	4.571465e-02	1.148514e-01	7.820861e-02	5.239203e-02	5.976086e-01	1.112247e-01	6.574926e-03	5.832693e-01	2.167894e-01	1.117659e-01	4.288203e-02	3.871840e-02	6.637239e-02	3.863365e-01	2.807592e-01	1.597045e-03	2.318454e-01	3.308949e-02	2.914592e-01	6.248695e-02	4.342679e-03	2.909936e-02	5.572943e-01	5.531751e-02	1.858636e-01	3.153672e-01	2.615121e-02	1.960459e-01	1.046808e-01	1.718914e-01	2.979527e-02	4.902365e-01	2.056575e-01	3.012531e-02	2.346458e-01	9.539589e-03	1.034253e-02	1.016504e-01	5.931152e-02	9.143508e-02	5.002266e-01	2.370339e-01	4.046511e-02	5.812758e-01	5.915564e-02	2.303133e-01	4.105286e-03	8.468487e-02	1.413580e-01	3.218755e-01	1.302200e-01	3.198656e-02	3.269467e-01	4.761327e-02	4.552138e-02	1.327572e-02	3.133001e-02	2.957333e-03	7.760393e-01	1.308763e-01	1.000839e-01	9.680204e-03	1.104439e-01	2.563181e-01	4.196284e-01	1.038456e-01	1.074876e-01	4.308458e-01	1.123288e-01	4.659686e-02	2.356685e-01	6.707242e-02	6.405491e-02	1.870023e-01	2.177875e-01	1.818914e-02	3.298090e-01	1.831571e-01	1.456414e-01	7.217484e-02	5.101472e-02	3.877705e-01	3.198457e-01	2.355271e-02	9.297972e-02	4.619469e-01	1.451875e-01	1.685931e-02	2.719514e-01	1.107517e-02	1.476809e-01	1.820373e-01	1.565703e-01	7.772653e-02	4.106881e-01	2.529691e-02	1.403990e-01	2.075915e-01	1.446362e-01	2.527384e-01	1.426712e-01	1.119637e-01	4.614372e-02	4.160661e-01	2.057694e-01	1.319076e-03	2.320239e-01	9.867785e-02	4.152855e-01	4.499312e-02	1.150248e-01	4.246966e-01	4.372234e-01	4.199284e-02	1.088110e-01	4.119727e-01	2.391184e-01	2.302116e-01	2.838821e-01	2.467879e-01	2.170656e-01	2.825091e-01	3.242694e-01	1.761560e-01	3.019298e-01	2.116599e-01	2.938403e-01	1.925700e-01	3.455380e-01	2.033995e-01	1.694978e-01	2.815647e-01	4.337255e-02	5.130358e-01	2.817179e-01	1.618737e-01	3.272483e-01	1.490202e-01	3.716998e-01	1.520318e-01	3.863097e-01	2.095898e-01	1.760220e-01	2.280785e-01	1.578106e-01	3.743384e-01	2.506024e-01	2.172486e-01	2.988270e-01	1.365677e-01	4.230097e-01	1.415956e-01	2.148094e-01	2.705702e-01	1.637746e-01	3.508458e-01	1.529447e-01	2.927662e-01	1.948627e-01	3.594264e-01	1.690639e-01	4.737463e-01	2.959791e-01	6.121071e-02	3.857131e-01	2.756395e-01	1.041888e-01	2.344586e-01	1.205767e-01	4.344174e-01	2.132201e-01	2.317858e-01	2.297301e-01	2.477761e-01	3.658279e-01	1.566659e-01	3.566714e-01	1.813203e-01	2.169894e-01	2.450190e-01	1.249524e-01	3.383197e-01	2.302695e-01	3.064584e-01	2.906612e-01	1.857612e-01	3.063714e-01	2.172062e-01	2.645622e-01	3.317678e-01	2.124111e-01	1.912589e-01	7.995701e-02	5.595895e-01	2.678417e-01	9.261180e-02	4.691357e-01	3.739262e-01	6.543864e-02	2.626536e-01	1.292806e-01	1.304037e-02	1.148204e+00	1.184976e-01	1.162962e-01	2.126203e+00	2.863714e-02	8.414576e-01	2.441801e+00	1.292372e-01	1.147093e+00	9.680171e-01	5.990895e-02	1.191204e-01	1.844732e+00	1.581549e-01	4.961139e-02	1.357915e+00	1.417509e-01	4.127926e+00	4.715324e+00	9.612946e-02	5.095374e-01	1.740249e-01	2.351008e-01	2.285710e+00	7.816833e-01	1.560776e-01	2.246671e+00	1.438001e-01	5.579593e-02	2.403094e+00	2.349413e-01	2.344778e-03	2.781185e+00	3.945652e-01	9.816149e-02	2.636769e+00	5.626577e-01	2.737844e-01	3.616252e+00
8060000	-4.741206e+04	1.446580e+02	5.481920e+00	7.610502e-02	2.969278e-01	4.537362e-02	3.410312e-02	5.085912e-01	3.889923e-02	7.721803e-02	3.269635e-01	2.000600e-02	9.618877e-03	5.232428e-01	4.295077e-02	8.958628e-02	1.476257e-01	6.435964e-02	9.215806e-02	4.295199e-01	1.767505e-01	7.519836e-02	1.431425e-01	1.207924e-01	4.839646e-02	4.898433e-01	1.226269e-01	6.059612e-02	2.493510e-01	1.411785e-01	5.120889e-02	4.510729e-01	4.659258e-02	5.238252e-02	4.633131e-01	3.045002e-01	1.105881e-01	6.027846e-02	8.937536e-03	6.359167e-02	4.691553e-01	2.573101e-01	5.634034e-03	1.782545e-01	2.605438e-02	2.148155e-01	1.784698e-01	4.812255e-02	1.254749e-02	5.073723e-01	3.867235e-02	9.168634e-02	2.767038e-01	3.165735e-02	4.947934e-01	1.023838e-02	9.492073e-02	4.244025e-02	4.672439e-01	2.122667e-01	2.396677e-02	2.450696e-01	9.012836e-03	1.985261e-02	1.307800e-01	2.025721e-02	2.966535e-02	5.530659e-01	2.463789e-01	2.890565e-02	4.068222e-01	2.079551e-02	4.253407e-01	6.716327e-02	5.097270e-02	9.446585e-02	4.349574e-01	1.692659e-01	2.108821e-02	2.255332e-01	5.468954e-02	5.981624e-02	1.299601e-03	1.436617e-01	3.378961e-03	7.265076e-01	6.533590e-02	2.240034e-01	1.249856e-01	2.368308e-01	9.396852e-02	1.504737e-01	1.697380e-01	1.413330e-01	4.574759e-01	1.544855e-01	2.929258e-02	1.702069e-01	4.720614e-02	1.648743e-01	8.668578e-02	8.957824e-02	2.331094e-02	3.371460e-01	2.984048e-01	4.451584e-02	7.968676e-02	5.168148e-02	5.649854e-01	2.224820e-01	3.664852e-02	6.539687e-02	4.448526e-01	1.408656e-01	1.360131e-02	3.129532e-01	2.233046e-02	1.153897e-01	8.737463e-02	2.464193e-01	4.602831e-02	3.500821e-01	1.547059e-01	1.519043e-01	1.971178e-01	1.449358e-01	3.765208e-01	8.670585e-02	4.281540e-02	3.528047e-02	3.335707e-01	3.803492e-01	2.581803e-03	1.664351e-01	8.178268e-02	4.206855e-01	4.643194e-02	1.209479e-01	4.119347e-01	4.393511e-01	4.361300e-02	1.149588e-01	4.020771e-01	2.726134e-01	2.326698e-01	2.541005e-01	2.406163e-01	2.103963e-01	2.655533e-01	3.326050e-01	1.914454e-01	2.100658e-01	2.669945e-01	3.232472e-01	1.996925e-01	3.860826e-01	2.137535e-01	1.345062e-01	2.656577e-01	4.388281e-02	5.355711e-01	2.344835e-01	1.860627e-01	3.531758e-01	1.374100e-01	3.699664e-01	1.394478e-01	3.836903e-01	2.055405e-01	1.220727e-01	2.886964e-01	1.536492e-01	3.305286e-01	2.791044e-01	2.367178e-01	2.987344e-01	1.647030e-01	3.345627e-01	2.019999e-01	2.667863e-01	3.055875e-01	1.600065e-01	2.676196e-01	1.134850e-01	3.446841e-01	1.648194e-01	3.770116e-01	2.501843e-01	2.737068e-01	3.120804e-01	1.640284e-01	3.390087e-01	2.710898e-01	1.814726e-01	2.084289e-01	9.437072e-02	4.176061e-01	2.402776e-01	2.477456e-01	2.234085e-01	1.831346e-01	3.597244e-01	2.337326e-01	3.648614e-01	1.968782e-01	1.727709e-01	2.654895e-01	1.538289e-01	2.838760e-01	2.452352e-01	3.170599e-01	3.411248e-01	1.757832e-01	3.302829e-01	1.528092e-01	3.005420e-01	2.860880e-01	1.754834e-01	2.378866e-01	6.453509e-02	5.938577e-01	2.354532e-01	1.061540e-01	5.351382e-01	3.471993e-01	8.717626e-02	2.844963e-01	1.158597e-01	1.046824e-01	1.503942e+00	1.711003e-01	5.266173e-03	4.458243e+00	1.159282e-01	5.661906e-02	3.324372e+00	2.432078e-01	6.361429e-02	1.318773e+00	3.027751e-02	7.875650e-01	3.384070e+00	1.535276e-01	3.558402e-02	1.514953e+00	1.597788e-01	3.710547e+00	5.184854e+00	1.101347e-01	5.034979e-01	1.398579e-01	3.332111e-01	2.676248e+00	5.517723e-01	7.520834e-02	2.361188e+00	3.046402e-01	4.688391e-02	2.431424e+00	1.042905e-01	5.947302e-03	3.026074e+00	3.112860e-01	8.120041e-02	2.242995e+00	4.101639e-01	1.940576e-01	3.366771e+00
8070000	-4.738767e+04	1.428839e+02	5.695533e+00	6.334477e-02	2.181478e-01	3.495115e-02	3.338650e-02	6.131571e-01	3.701266e-02	4.636970e-02	3.367303e-01	2.275044e-02	4.809885e-02	4.990283e-01	4.702241e-02	9.372335e-02	1.719384e-01	7.440539e-02	9.407381e-02	4.556332e-01	1.102259e-01	9.019220e-02	1.581662e-01	1.400948e-01	3.860537e-02	4.693625e-01	1.035789e-01	7.262809e-02	1.000053e-01	1.187796e-01	1.656258e-02	6.228871e-01	6.913732e-02	3.888556e-02	4.513681e-01	2.431022e-01	1.217566e-01	1.118828e-01	3.300480e-02	1.255632e-01	4.298151e-01	1.623269e-01	3.881140e-04	2.349918e-01	4.691482e-02	2.492984e-01	7.438110e-02	4.715457e-02	5.061047e-03	5.761119e-01	4.799297e-02	9.902290e-02	4.473883e-01	5.347520e-02	2.895460e-01	4.787408e-02	6.269359e-02	5.025097e-02	4.473489e-01	2.082168e-01	3.281880e-02	2.578785e-01	3.486029e-03	4.743452e-02	1.582760e-01	7.094494e-02	1.774395e-03	5.681235e-01	1.534466e-01	4.055347e-02	3.323560e-01	4.303349e-02	4.824315e-01	1.938455e-03	9.968706e-02	1.067021e-01	3.765082e-01	1.701407e-01	3.335512e-02	2.503662e-01	6.292777e-02	6.509583e-02	1.675779e-04	1.072692e-01	1.583315e-03	8.030107e-01	2.287334e-02	1.301144e-01	6.381454e-02	1.047687e-01	6.367940e-01	6.367576e-02	8.325947e-04	1.254162e-01	3.742898e-01	1.459676e-01	2.151516e-02	2.733212e-01	5.948999e-02	1.181324e-01	9.765196e-02	2.561469e-01	2.160007e-02	4.055044e-01	1.009642e-01	8.896332e-03	8.665928e-02	3.842790e-02	4.359592e-01	3.284770e-01	1.015802e-01	7.525650e-02	4.246305e-01	1.920010e-01	4.245475e-03	2.806133e-01	2.325324e-02	1.557022e-01	1.570832e-01	2.706397e-01	4.194094e-02	2.586871e-01	1.159468e-01	1.549225e-01	1.781463e-01	8.532894e-02	3.374103e-01	1.618134e-01	8.237861e-02	3.967484e-02	2.854492e-01	1.703161e-01	1.835741e-03	3.388844e-01	1.638397e-01	4.416501e-01	4.582785e-02	1.404917e-01	3.720304e-01	4.430056e-01	4.620643e-02	1.113674e-01	3.994206e-01	2.513869e-01	2.330670e-01	2.601378e-01	2.554083e-01	2.008604e-01	2.846795e-01	3.184082e-01	1.960519e-01	2.587690e-01	2.132026e-01	3.542105e-01	1.738179e-01	4.059456e-01	1.590846e-01	1.524273e-01	2.825425e-01	4.020170e-02	4.840667e-01	2.929212e-01	1.828105e-01	2.780553e-01	1.493481e-01	3.727992e-01	1.997975e-01	3.232874e-01	1.619475e-01	1.835481e-01	3.312170e-01	1.543292e-01	3.112673e-01	2.921937e-01	2.422099e-01	2.960815e-01	1.295168e-01	3.833301e-01	1.910717e-01	2.821073e-01	3.581797e-01	1.500146e-01	2.096984e-01	1.215369e-01	3.639885e-01	1.498966e-01	3.645781e-01	1.992033e-01	3.219143e-01	3.566543e-01	1.222281e-01	2.790005e-01	3.432033e-01	1.638109e-01	2.139853e-01	1.165372e-01	3.941840e-01	3.107137e-01	1.785650e-01	2.248455e-01	1.883090e-01	3.990746e-01	1.877709e-01	3.525229e-01	2.072692e-01	1.487244e-01	2.914835e-01	1.180492e-01	3.391671e-01	2.501557e-01	2.926280e-01	3.276967e-01	2.104227e-01	3.139054e-01	1.479753e-01	2.696715e-01	2.667454e-01	1.878824e-01	2.757006e-01	8.706740e-02	5.241396e-01	3.002259e-01	8.856706e-02	4.130900e-01	3.782742e-01	8.153154e-02	2.565264e-01	1.515620e-02	1.084081e-02	9.302425e-01	2.358138e-01	1.109553e-01	3.449870e+00	2.882788e-02	2.419848e-02	2.705098e+00	1.611714e-01	1.122678e+00	1.097046e+00	1.407171e-02	2.845867e-04	2.179787e+00	1.295839e-01	5.637206e-02	1.182395e+00	1.260533e-01	4.488392e+00	4.398027e+00	9.213526e-02	5.287555e-01	1.283824e-01	2.169923e-01	2.042140e+00	4.373949e-01	1.769475e-01	2.346177e+00	2.341902e-01	1.042001e-01	2.513521e+00	2.547638e-01	3.877773e-03	3.950480e+00	3.157918e-01	8.385985e-02	2.312297e+00	5.199334e-01	2.406149e-01	3.617552e+00
8080000	-4.741475e+04	1.517377e+02	5.326562e+00	7.700249e-02	3.468596e-01	3.899407e-02	7.213769e-02	4.033813e-01	6.162488e-02	5.214935e-02	2.660008e-01	2.413423e-02	2.366493e-02	5.863606e-01	4.769011e-02	9.161353e-02	1.845712e-01	3.200902e-02	1.016881e-01	4.491700e-01	1.409481e-01	6.558668e-02	1.468407e-01	1.204488e-01	5.785102e-02	4.953813e-01	1.138915e-01	2.288617e-02	8.565967e-02	6.236270e-02	2.310367e-02	7.230279e-01	8.295988e-02	5.977182e-02	3.731537e-01	3.081871e-01	9.723837e-02	4.651093e-02	1.151380e-01	1.353571e-01	3.986169e-01	1.848523e-01	6.444966e-03	2.467239e-01	2.800473e-02	2.650831e-01	2.627678e-02	4.576883e-02	2.956850e-03	6.465948e-01	1.331968e-02	7.144254e-02	3.966892e-01	2.582017e-02	3.838463e-01	3.240727e-02	8.979462e-02	6.336292e-02	3.872793e-01	2.130514e-01	4.785772e-02	2.781723e-01	1.027644e-02	4.492206e-05	1.426502e-01	2.004345e-01	1.335128e-02	4.696693e-01	1.738499e-01	2.190661e-02	3.074360e-01	3.867997e-02	5.671663e-01	2.082761e-02	4.398350e-02	1.801422e-01	3.510552e-01	1.677448e-01	1.247413e-02	2.584132e-01	3.017048e-02	3.681073e-02	3.078719e-03	1.182739e-01	7.132005e-03	8.089512e-01	2.575349e-02	3.486456e-01	1.552754e-01	1.792723e-01	1.298188e-01	5.812810e-02	1.288598e-01	1.058864e-01	4.056431e-01	1.824445e-01	1.790800e-02	2.475848e-01	4.053321e-02	1.808370e-01	8.974009e-02	1.191287e-01	5.273364e-03	4.922260e-01	1.127948e-01	9.773490e-02	1.702664e-01	4.850788e-02	3.828777e-01	2.629569e-01	3.765619e-02	7.861208e-02	2.969225e-01	1.814094e-01	5.815919e-03	4.172161e-01	2.002397e-02	7.385456e-02	1.734388e-01	2.600494e-01	1.165586e-02	3.522911e-01	1.287103e-01	1.285603e-01	2.542588e-01	1.242714e-01	2.520558e-01	1.067667e-01	1.340869e-01	8.525544e-02	3.154300e-01	9.915411e-02	2.765583e-04	3.350172e-01	1.648667e-01	4.318673e-01	5.750140e-02	1.197648e-01	3.908665e-01	4.838321e-01	3.785082e-02	1.176608e-01	3.606562e-01	2.498440e-01	2.275108e-01	2.631812e-01	2.594640e-01	2.238319e-01	2.735756e-01	3.125058e-01	1.900868e-01	2.503926e-01	2.488707e-01	3.323122e-01	1.684245e-01	3.812684e-01	1.911218e-01	1.761253e-01	2.514845e-01	5.807884e-02	4.977917e-01	2.562354e-01	1.878940e-01	3.974149e-01	1.019683e-01	3.619418e-01	1.386750e-01	3.845171e-01	1.746467e-01	1.892533e-01	2.515829e-01	1.809632e-01	2.926203e-01	2.460562e-01	2.803603e-01	2.878315e-01	2.058050e-01	3.856859e-01	1.206776e-01	2.937962e-01	2.830571e-01	1.480086e-01	2.751381e-01	1.119647e-01	2.938358e-01	1.830948e-01	4.111047e-01	2.166220e-01	4.175008e-01	2.792317e-01	8.664554e-02	3.128182e-01	2.869758e-01	1.330733e-01	2.671327e-01	1.077734e-01	3.836094e-01	3.288870e-01	1.797303e-01	2.066752e-01	1.482288e-01	4.454412e-01	1.996547e-01	3.122677e-01	2.662633e-01	1.826580e-01	2.388110e-01	1.474673e-01	3.150653e-01	3.084340e-01	2.290334e-01	3.524535e-01	2.293207e-01	3.030805e-01	1.151453e-01	3.017852e-01	2.654995e-01	1.847768e-01	2.479386e-01	7.227937e-02	5.304016e-01	2.985149e-01	9.880417e-02	5.064608e-01	3.542216e-01	1.506739e-01	2.748365e-01	1.191723e-02	9.745077e-03	1.798286e+00	1.102266e-01	1.305548e-01	3.285381e+00	1.294338e-01	3.977426e-01	1.607526e+00	1.422243e-01	6.058726e-01	1.661072e+00	1.128767e-01	6.666123e-02	1.949597e+00	2.089677e-01	5.264551e-02	2.380385e+00	1.938004e-01	3.475513e+00	5.084611e+00	1.106652e-01	4.930632e-01	2.265208e-01	4.310655e-01	2.292154e+00	1.172875e+00	1.956340e-01	2.254336e+00	2.354035e-01	7.277156e-02	2.480536e+00	2.229369e-01	6.228751e-03	3.398953e+00	2.734456e-01	5.389762e-02	2.494875e+00	5.476524e-01	2.403570e-01	3.232260e+00
8090000	-4.739616e+04	1.430859e+02	5.631207e+00	8.588775e-02	2.982750e-01	3.220636e-02	2.394098e-02	4.979927e-01	6.169721e-02	6.057840e-02	3.284147e-01	2.517421e-02	5.377680e-02	4.866247e-01	4.543120e-02	6.738088e-02	1.703314e-01	6.722965e-02	6.001890e-02	4.771722e-01	1.578670e-01	7.473851e-02	1.590238e-01	1.364532e-01	4.425099e-02	4.786322e-01	1.069013e-01	4.113178e-02	1.738603e-01	8.346142e-02	1.401129e-02	5.889169e-01	9.861829e-02	9.084529e-03	3.916990e-01	4.308521e-01	4.311829e-02	7.822205e-03	1.174239e-01	7.686288e-02	4.011257e-01	2.775658e-01	1.957405e-03	2.131069e-01	2.938131e-02	1.453661e-01	2.998891e-02	6.058089e-02	2.733484e-03	7.133748e-01	4.795583e-02	6.667772e-02	5.265973e-01	3.116998e-02	3.079885e-01	6.429877e-02	3.267746e-03	3.181050e-02	5.593997e-01	1.488997e-01	2.912645e-02	2.235406e-01	7.223141e-03	1.101025e-02	1.372308e-01	2.427362e-02	5.172194e-03	5.023439e-01	3.199693e-01	1.299983e-02	2.956161e-01	6.255768e-02	4.792097e-01	6.383493e-02	8.578178e-02	1.151120e-01	4.283501e-01	1.411481e-01	2.606153e-02	2.285969e-01	6.073135e-02	4.374722e-02	5.615356e-03	2.006489e-01	1.418294e-03	7.137297e-01	3.484055e-02	3.748511e-03	3.790732e-02	2.564496e-01	6.342379e-01	2.062008e-02	4.703655e-02	9.934107e-02	4.950001e-01	1.447354e-01	2.686412e-02	1.877803e-01	4.627901e-02	9.861352e-02	2.573593e-01	2.302870e-01	3.164369e-02	2.969873e-01	8.510915e-02	5.986597e-02	6.343236e-02	4.315888e-02	3.693950e-01	3.190692e-01	1.450787e-01	1.049402e-01	4.245764e-01	1.677708e-01	2.884854e-03	2.879587e-01	1.186901e-02	7.809159e-02	1.368229e-01	1.087666e-01	1.999271e-02	4.724545e-01	1.838718e-01	9.171319e-02	1.296716e-01	1.032827e-01	5.347507e-01	1.023732e-01	3.820851e-02	5.928589e-02	2.916008e-01	1.631386e-01	8.792458e-04	3.505180e-01	1.345775e-01	4.264411e-01	5.017686e-02	1.131240e-01	4.102580e-01	4.380676e-01	4.349661e-02	1.189403e-01	3.994954e-01	2.369423e-01	2.448604e-01	2.866802e-01	2.315171e-01	2.097516e-01	2.726870e-01	3.362603e-01	1.813010e-01	1.577149e-01	2.571612e-01	4.057890e-01	1.793349e-01	3.828897e-01	1.773497e-01	1.262334e-01	3.135272e-01	3.797433e-02	4.967710e-01	2.972235e-01	1.680312e-01	3.338626e-01	1.964208e-01	3.828189e-01	8.689763e-02	3.724274e-01	1.199897e-01	1.615201e-01	3.460628e-01	1.566757e-01	2.892830e-01	2.514895e-01	3.025517e-01	2.462099e-01	1.503100e-01	4.746044e-01	1.288756e-01	1.746044e-01	3.183721e-01	2.278209e-01	2.792027e-01	1.288050e-01	3.640332e-01	1.378267e-01	3.693351e-01	2.659813e-01	3.222381e-01	3.000249e-01	1.117557e-01	2.739238e-01	3.252945e-01	1.123149e-01	2.884667e-01	1.011480e-01	4.066258e-01	2.695197e-01	2.227065e-01	2.080001e-01	1.826642e-01	4.132763e-01	1.960594e-01	3.457308e-01	2.036701e-01	2.052381e-01	2.453610e-01	1.309879e-01	3.308158e-01	2.826418e-01	2.555545e-01	3.312030e-01	2.056514e-01	3.250381e-01	1.381076e-01	2.813317e-01	2.489849e-01	1.889803e-01	2.807031e-01	8.336057e-02	5.446575e-01	2.764274e-01	9.555452e-02	4.695080e-01	3.675232e-01	9.292842e-02	2.938719e-01	3.594083e-02	1.160755e-01	1.471354e+00	1.276067e-01	1.703052e-01	1.866000e+00	4.999108e-02	2.907558e-01	2.844012e+00	1.845212e-01	3.978961e-01	1.421301e+00	1.202820e-01	4.185423e-01	3.713046e+00	2.057129e-01	5.107789e-02	1.406423e+00	1.844007e-01	3.763165e+00	5.148618e+00	9.430056e-02	4.880999e-01	1.833811e-01	5.185249e-01	2.575806e+00	1.080760e+00	2.544345e-01	2.007330e+00	1.928474e-01	4.727955e-02	2.073969e+00	1.074325e-01	2.823677e-03	3.495867e+00	4.537125e-01	1.042678e-01	2.268390e+00	5.537151e-01	2.026240e-01	3.174177e+00
8100000	-4.739635e+04	1.511591e+02	5.377438e+00	5.009999e-02	2.993447e-01	2.526692e-02	1.444873e-01	4.318388e-01	4.896234e-02	6.688771e-02	2.779181e-01	2.271651e-02	8.180415e-02	5.063664e-01	4.430714e-02	8.607837e-02	1.761811e-01	8.907890e-02	7.267529e-02	4.630337e-01	1.129526e-01	7.790306e-02	1.683464e-01	1.099132e-01	5.942531e-02	4.524117e-01	1.320003e-01	1.001433e-01	1.606101e-01	1.834598e-01	3.230787e-02	4.251096e-01	9.836933e-02	5.666186e-02	4.400728e-01	2.845338e-01	1.296578e-01	3.892364e-02	5.015022e-02	6.230731e-02	5.636400e-01	1.043496e-01	2.937859e-03	2.191366e-01	4.762862e-02	3.018443e-01	6.220023e-02	3.922239e-02	2.044070e-02	5.039898e-01	7.230258e-02	6.173503e-02	3.367667e-01	2.391226e-02	3.779633e-01	7.021051e-02	1.294122e-01	3.943358e-02	4.062139e-01	1.509932e-01	5.983262e-02	3.200399e-01	2.348684e-02	1.848858e-02	1.165282e-01	1.236828e-01	6.042492e-03	5.605304e-01	1.747276e-01	1.209469e-03	4.204130e-01	2.837199e-02	4.863257e-01	2.745066e-02	3.622909e-02	1.064423e-01	3.381089e-01	2.338568e-01	2.480830e-02	2.461548e-01	5.062886e-02	1.372805e-02	1.467536e-03	1.008153e-01	7.676532e-04	7.653612e-01	1.178603e-01	1.796747e-01	1.646247e-01	7.537224e-03	3.875660e-01	1.800643e-01	8.053310e-02	1.099973e-01	5.272032e-01	1.190620e-01	3.292601e-02	1.648279e-01	4.598352e-02	1.186754e-01	1.439955e-01	1.695278e-01	5.366263e-02	3.802825e-01	1.338562e-01	3.035363e-02	8.339539e-02	4.864332e-02	3.731608e-01	3.139810e-01	1.504659e-01	5.358678e-02	4.474578e-01	1.837623e-01	1.584536e-02	2.814043e-01	1.794354e-02	1.755200e-01	1.163708e-01	1.510114e-01	3.908502e-02	3.771476e-01	1.408653e-01	1.242382e-01	1.848622e-01	9.318614e-02	4.043573e-01	7.268324e-02	1.206730e-01	6.753352e-02	4.236743e-01	1.456580e-01	2.204289e-03	2.725301e-01	8.839973e-02	4.273191e-01	4.107799e-02	1.055831e-01	4.260197e-01	4.375641e-01	4.323466e-02	1.162414e-01	4.029599e-01	2.422888e-01	2.393710e-01	2.814574e-01	2.368828e-01	2.142152e-01	2.680448e-01	3.123944e-01	2.053456e-01	2.082776e-01	1.918199e-01	3.742833e-01	2.256192e-01	3.881097e-01	2.038672e-01	1.355242e-01	2.724990e-01	4.142528e-02	5.425219e-01	2.435985e-01	1.724542e-01	3.323078e-01	1.234521e-01	3.291509e-01	2.150892e-01	3.591072e-01	1.566567e-01	1.950355e-01	2.892005e-01	2.184679e-01	2.582442e-01	2.345493e-01	2.887387e-01	2.912492e-01	1.441543e-01	4.152879e-01	1.493086e-01	2.734115e-01	2.573704e-01	2.028567e-01	2.663615e-01	1.249768e-01	3.515930e-01	1.917150e-01	3.317152e-01	2.118610e-01	3.654936e-01	3.705524e-01	5.209295e-02	2.995246e-01	3.174031e-01	1.709934e-01	2.120788e-01	1.097512e-01	4.132611e-01	2.216079e-01	2.553797e-01	2.719589e-01	1.903780e-01	3.543624e-01	1.833007e-01	3.814555e-01	1.955445e-01	2.365678e-01	1.864321e-01	1.247639e-01	3.060181e-01	2.728737e-01	2.963443e-01	2.963501e-01	1.883172e-01	3.753036e-01	1.400292e-01	2.769422e-01	2.756121e-01	1.987984e-01	2.486473e-01	6.214954e-02	6.097816e-01	2.240554e-01	1.040135e-01	4.408829e-01	3.753207e-01	9.355428e-02	3.071671e-01	1.711637e-02	4.825956e-02	1.024845e+00	1.589114e-01	1.357233e-01	1.811242e+00	5.476320e-02	1.250642e-02	3.488269e+00	9.415669e-02	6.969397e-01	1.266406e+00	4.516823e-02	1.006808e-01	3.401041e+00	2.218518e-01	1.182238e-02	1.269266e+00	1.791365e-01	4.886206e+00	4.450877e+00	9.797364e-02	4.879448e-01	1.701502e-01	3.837982e-01	2.199115e+00	8.104098e-01	1.299758e-01	2.100361e+00	1.784558e-01	6.841703e-02	2.290621e+00	1.613099e-01	1.814653e-02	2.866258e+00	2.630075e-01	4.463671e-02	2.592005e+00	6.450852e-01	1.982132e-01	3.475873e+00
8110000	-4.739669e+04	1.474444e+02	5.502318e+00	5.940380e-02	2.478744e-01	2.725602e-02	7.454948e-02	5.472678e-01	4.364850e-02	5.847702e-02	3.813611e-01	2.264854e-02	4.001224e-02	4.438601e-01	5.364100e-02	1.077736e-01	1.883561e-01	7.235234e-02	6.594421e-02	4.500294e-01	1.155444e-01	6.474256e-02	1.596853e-01	1.267850e-01	5.195090e-02	4.955762e-01	1.012601e-01	7.593879e-02	1.755459e-01	6.674716e-02	2.963022e-02	5.085023e-01	1.436357e-01	2.059175e-02	4.060082e-01	4.187361e-01	5.172018e-02	8.363499e-02	1.930878e-02	3.899592e-02	4.079790e-01	3.505267e-01	6.001000e-05	1.759993e-01	2.643906e-02	9.145086e-02	3.606414e-02	1.251207e-01	4.525591e-03	7.348801e-01	7.958587e-03	3.242300e-02	2.681159e-01	1.340549e-02	4.712111e-01	3.484348e-02	1.800010e-01	4.263824e-02	5.241627e-01	1.609525e-01	2.640640e-02	2.331634e-01	1.267677e-02	2.734638e-02	1.006121e-01	2.641456e-02	3.504028e-03	6.835059e-01	1.586170e-01	5.564032e-02	3.421089e-01	1.739165e-02	3.981147e-01	6.184200e-03	1.805602e-01	1.979981e-01	3.114958e-01	2.119065e-01	1.444227e-02	2.339023e-01	3.025496e-02	3.874260e-02	2.352361e-02	1.876512e-01	7.480280e-03	7.027608e-01	3.984153e-02	1.291965e-02	2.486547e-01	3.729485e-02	3.071968e-01	4.261112e-02	3.513228e-01	9.420350e-02	4.215228e-01	1.584271e-01	3.424612e-02	2.306795e-01	6.092105e-02	5.738276e-02	1.536534e-01	1.575980e-01	2.183284e-02	4.717198e-01	1.378132e-01	4.935050e-02	1.715045e-01	2.614698e-02	3.769133e-01	3.054102e-01	7.067453e-02	6.605677e-02	4.162160e-01	1.682769e-01	1.252848e-02	3.198613e-01	1.706058e-02	7.937369e-02	1.369246e-01	2.381023e-01	4.167076e-02	4.091035e-01	9.482511e-02	1.188867e-01	3.146109e-01	1.042908e-01	3.007944e-01	8.664514e-02	7.477205e-02	5.605410e-02	2.826754e-01	1.352104e-01	1.354755e-04	3.413198e-01	1.846048e-01	4.390817e-01	4.185018e-02	1.194676e-01	3.996005e-01	4.226332e-01	4.512875e-02	1.072124e-01	4.250256e-01	2.388721e-01	2.364133e-01	2.845017e-01	2.402129e-01	2.071507e-01	2.791487e-01	3.346457e-01	1.790549e-01	2.349404e-01	2.395508e-01	3.561073e-01	1.694014e-01	3.685396e-01	2.428609e-01	1.626526e-01	2.259469e-01	4.080515e-02	5.446337e-01	2.396019e-01	1.749592e-01	2.623297e-01	1.716355e-01	4.324613e-01	1.335734e-01	3.566190e-01	1.837521e-01	2.076310e-01	2.519979e-01	1.730486e-01	2.737364e-01	2.218094e-01	3.314056e-01	2.727382e-01	1.951510e-01	4.389846e-01	9.312616e-02	2.362693e-01	3.500725e-01	1.423290e-01	2.713292e-01	1.072155e-01	3.022511e-01	2.434634e-01	3.470700e-01	2.900865e-01	2.684572e-01	3.007609e-01	1.406954e-01	2.659885e-01	3.447471e-01	1.858256e-01	2.034388e-01	1.057292e-01	4.080399e-01	2.731391e-01	2.130918e-01	2.673464e-01	1.707889e-01	3.950870e-01	1.667777e-01	3.248174e-01	2.337705e-01	2.281491e-01	2.132629e-01	1.414482e-01	3.236314e-01	2.836451e-01	2.512753e-01	3.271220e-01	2.275161e-01	3.159529e-01	1.294091e-01	2.492457e-01	3.134254e-01	1.544812e-01	2.828478e-01	8.432463e-02	5.570578e-01	2.581966e-01	1.004209e-01	4.152395e-01	3.754646e-01	8.272031e-02	2.706671e-01	1.525490e-01	6.136681e-02	1.230670e+00	1.122962e-01	7.271301e-02	4.140664e+00	9.711826e-02	2.172336e-01	2.487541e+00	3.289691e-01	4.492482e-01	1.166305e+00	1.069925e-01	1.039208e-01	1.886117e+00	1.144811e-01	1.103535e-01	1.305949e+00	1.862794e-01	4.219534e+00	4.649604e+00	8.905439e-02	5.117386e-01	1.419310e-01	2.435028e-01	2.696502e+00	1.306004e+00	1.440941e-01	1.993111e+00	1.659698e-01	1.023771e-01	2.535861e+00	9.217867e-02	4.449565e-03	2.905719e+00	2.990668e-01	6.799743e-02	2.155363e+00	4.143094e-01	1.407032e-01	3.746746e+00
8120000	-4.737321e+04	1.349432e+02	5.856869e+00	1.148989e-01	2.479699e-01	2.426312e-02	4.717647e-02	5.233069e-01	4.238470e-02	3.550305e-02	2.896038e-01	2.419844e-02	5.796878e-02	5.541036e-01	3.862228e-02	1.228133e-01	1.744764e-01	5.245912e-02	6.334062e-02	4.516109e-01	1.352996e-01	8.208211e-02	1.779719e-01	1.175645e-01	5.018373e-02	4.611916e-01	1.110061e-01	5.682041e-02	3.320429e-01	1.083115e-01	1.059141e-02	4.211176e-01	7.111617e-02	7.863360e-02	5.756939e-01	2.110185e-01	5.844845e-02	4.621982e-02	2.998572e-02	4.298518e-02	4.006085e-01	3.118678e-01	2.003136e-03	2.236368e-01	1.889858e-02	7.819891e-02	1.692293e-02	2.036297e-02	1.853084e-03	8.576997e-01	2.496244e-02	8.566359e-02	2.674941e-01	1.264504e-02	5.626820e-01	1.866289e-02	5.285245e-02	5.052961e-02	4.421197e-01	1.561102e-01	4.630488e-02	2.868081e-01	1.812744e-02	5.245635e-02	1.710376e-01	5.180459e-02	4.117039e-03	4.058849e-01	3.146995e-01	8.367137e-02	2.049998e-01	5.104043e-02	5.295371e-01	1.161321e-01	1.461923e-02	1.895564e-01	3.944688e-01	1.431604e-01	1.692062e-02	2.198875e-01	3.600630e-02	1.403420e-02	9.386079e-03	7.522079e-02	8.157262e-04	8.852136e-01	1.532956e-02	7.907113e-02	8.122363e-03	7.165148e-03	5.339295e-01	4.210022e-02	3.296116e-01	9.644811e-02	3.632377e-01	1.509299e-01	3.745557e-02	2.871628e-01	6.476590e-02	1.761617e-01	1.735774e-01	1.313016e-01	1.034071e-02	3.136585e-01	1.949602e-01	3.140543e-02	1.200624e-01	5.081434e-02	3.966341e-01	3.380727e-01	6.301113e-02	6.183570e-02	4.751248e-01	1.872753e-01	1.049300e-02	2.486202e-01	1.665097e-02	2.070783e-01	2.164625e-01	1.113972e-01	7.360661e-02	3.373796e-01	5.407585e-02	1.495596e-01	3.132069e-01	1.053526e-01	3.269794e-01	4.987514e-02	5.502630e-02	7.695934e-02	3.632907e-01	5.494035e-02	3.018558e-04	3.320613e-01	1.724465e-01	4.186851e-01	4.093584e-02	1.282395e-01	4.121396e-01	4.301097e-01	4.770306e-02	1.206606e-01	4.015266e-01	2.398552e-01	2.530594e-01	2.756818e-01	2.314036e-01	2.019958e-01	2.733185e-01	3.220718e-01	2.026139e-01	2.309870e-01	2.249841e-01	3.280504e-01	2.159785e-01	4.008256e-01	1.890315e-01	1.740653e-01	2.360777e-01	4.941290e-02	5.321209e-01	2.478061e-01	1.706601e-01	3.581407e-01	1.426536e-01	3.704270e-01	1.287788e-01	3.762240e-01	1.415629e-01	1.969320e-01	2.852811e-01	2.176040e-01	2.685099e-01	2.220280e-01	2.918582e-01	2.789246e-01	1.617383e-01	3.990529e-01	1.602842e-01	2.833399e-01	2.653617e-01	1.737012e-01	2.775972e-01	1.246529e-01	3.204011e-01	1.581365e-01	3.968095e-01	2.057769e-01	4.111800e-01	3.466796e-01	3.636346e-02	2.881513e-01	3.027917e-01	2.050057e-01	2.040513e-01	1.310724e-01	4.025676e-01	2.918518e-01	1.745082e-01	2.047694e-01	1.991923e-01	3.903971e-01	2.056411e-01	4.115626e-01	2.050681e-01	2.182446e-01	1.651247e-01	9.555278e-02	3.516158e-01	2.862292e-01	2.666023e-01	2.570283e-01	1.689956e-01	3.764822e-01	1.974939e-01	2.233853e-01	3.106587e-01	1.911629e-01	2.747930e-01	7.884607e-02	5.714610e-01	2.413055e-01	1.083875e-01	4.301147e-01	3.777033e-01	1.176140e-01	2.470698e-01	1.726516e-02	3.782160e-02	1.138165e+00	9.680655e-02	1.454475e-01	4.230635e+00	2.470114e-02	1.094487e-01	2.943418e+00	4.144440e-02	2.334249e+00	1.491115e+00	8.784165e-02	1.206461e-02	2.432667e+00	1.759663e-01	1.022577e-01	1.668807e+00	1.744452e-01	4.110933e+00	4.753680e+00	9.274540e-02	5.254419e-01	1.959743e-01	2.450678e-01	2.516804e+00	1.507370e+00	1.121628e-01	1.978024e+00	2.017152e-01	8.069319e-02	2.316043e+00	1.203337e-01	1.064362e-03	3.292540e+00	2.900752e-01	5.701618e-02	2.152054e+00	4.789309e-01	1.899782e-01	3.468135e+00
8130000	-4.738845e+04	1.468824e+02	5.520275e+00	8.704335e-02	2.445056e-01	2.831581e-02	2.866462e-02	5.563946e-01	5.507600e-02	6.289424e-02	3.058127e-01	2.209891e-02	6.140020e-02	5.063084e-01	4.148553e-02	1.013502e-01	1.996718e-01	5.727202e-02	1.123688e-01	3.926474e-01	1.366898e-01	1.013130e-01	1.290077e-01	1.062249e-01	4.574579e-02	5.035866e-01	1.141220e-01	4.903323e-02	2.662506e-01	8.112261e-02	6.949321e-02	4.052937e-01	1.288066e-01	5.681402e-02	3.735721e-01	3.235255e-01	6.211243e-02	8.311009e-02	1.008658e-01	1.193140e-01	4.526318e-01	2.497708e-01	7.117353e-04	1.596102e-01	1.796147e-02	1.534616e-01	3.850625e-02	1.158566e-01	1.145116e-02	6.753067e-01	5.417579e-03	4.091046e-02	1.706665e-01	1.143221e-02	6.320066e-01	1.702906e-02	1.279552e-01	3.902299e-02	3.972743e-01	2.272015e-01	3.003760e-02	2.961028e-01	1.036088e-02	2.115401e-02	7.306630e-02	4.359406e-02	6.140731e-03	7.425862e-01	1.134587e-01	2.900474e-02	5.230091e-01	4.722631e-02	2.773025e-01	5.001685e-02	7.344051e-02	1.752406e-01	3.559763e-01	2.039332e-01	1.278006e-02	2.218863e-01	3.018358e-02	2.752340e-02	1.525964e-04	4.414210e-02	2.631963e-04	9.108899e-01	1.702882e-02	5.612474e-02	1.784539e-01	3.357434e-02	3.552120e-01	3.477435e-01	2.889148e-02	1.205968e-01	3.777647e-01	1.723330e-01	4.642669e-02	2.289739e-01	5.390494e-02	7.567966e-02	1.704186e-01	1.761875e-01	1.026442e-02	3.503778e-01	2.170720e-01	1.405838e-02	7.244862e-02	7.534700e-02	4.435969e-01	3.150972e-01	7.945188e-02	7.498593e-02	4.130872e-01	1.568463e-01	2.216659e-02	2.991203e-01	3.379363e-02	2.030045e-01	1.468043e-01	2.085022e-01	1.119846e-02	3.931583e-01	3.733214e-02	9.623550e-02	1.415398e-01	1.347222e-01	3.721810e-01	1.840679e-01	7.125363e-02	5.239291e-02	3.173618e-01	1.800744e-01	1.151502e-03	2.939577e-01	1.550616e-01	4.270865e-01	4.386654e-02	1.246984e-01	4.043486e-01	4.381615e-01	4.340131e-02	1.078774e-01	4.105598e-01	2.518974e-01	2.552164e-01	2.360819e-01	2.568042e-01	2.195541e-01	2.544237e-01	3.404681e-01	1.855541e-01	2.319163e-01	2.458236e-01	3.178350e-01	2.044251e-01	3.967077e-01	1.815054e-01	1.893985e-01	2.323884e-01	3.211877e-02	5.506986e-01	2.351199e-01	1.820627e-01	3.106659e-01	1.635125e-01	3.571553e-01	1.686662e-01	3.435408e-01	1.801109e-01	1.669394e-01	3.094090e-01	1.641921e-01	3.357682e-01	2.313639e-01	2.686758e-01	3.128368e-01	1.463509e-01	4.099821e-01	1.308302e-01	2.593078e-01	2.808060e-01	1.562718e-01	3.036143e-01	9.114362e-02	3.066266e-01	2.279826e-01	3.742472e-01	1.959898e-01	4.229768e-01	3.180852e-01	6.294826e-02	2.732828e-01	1.900556e-01	1.602934e-01	3.763682e-01	1.195755e-01	4.260594e-01	2.473172e-01	2.070478e-01	2.422650e-01	2.725498e-01	3.177164e-01	1.674689e-01	3.505869e-01	2.242892e-01	1.830106e-01	2.421133e-01	1.407692e-01	3.330528e-01	2.189362e-01	3.072418e-01	2.570848e-01	2.209894e-01	3.429600e-01	1.789658e-01	2.840864e-01	2.903676e-01	1.934708e-01	2.320752e-01	9.328196e-02	5.479019e-01	2.577389e-01	1.010773e-01	4.606608e-01	3.745539e-01	3.325899e-02	2.997275e-01	1.790254e-01	6.334015e-02	1.718045e+00	9.765966e-02	2.782801e-01	3.960991e+00	7.142981e-02	1.146450e-02	2.131441e+00	4.421480e-03	5.065167e-01	1.304084e+00	6.439730e-02	8.290642e-02	2.474888e+00	2.032499e-01	2.192321e-02	1.011247e+00	1.448705e-01	4.002133e+00	4.910809e+00	9.565433e-02	4.994970e-01	1.563303e-01	2.222959e-01	2.157621e+00	1.134265e+00	9.837357e-02	2.147615e+00	1.313742e-01	8.955126e-02	2.614413e+00	1.274441e-01	7.791637e-03	2.897724e+00	2.982355e-01	1.189893e-01	2.370759e+00	7.915540e-01	2.339884e-01	3.487773e+00
8140000	-4.736436e+04	1.524111e+02	5.358756e+00	5.725111e-02	2.930210e-01	4.347981e-02	5.445825e-02	5.055157e-01	4.627416e-02	4.493745e-02	3.316192e-01	2.782506e-02	5.677107e-02	4.855558e-01	5.329137e-02	1.110049e-01	1.542104e-01	7.479378e-02	5.335590e-02	4.713640e-01	1.352710e-01	6.652237e-02	1.610865e-01	1.306513e-01	4.802243e-02	5.086684e-01	8.504905e-02	7.873360e-02	8.420157e-02	1.141272e-01	4.003162e-02	5.251313e-01	1.577747e-01	5.908869e-02	4.526527e-01	2.633270e-01	1.486923e-01	7.350764e-02	2.731706e-03	1.183956e-01	4.800818e-01	1.581574e-01	1.397708e-03	1.913576e-01	5.060982e-02	1.012845e-01	3.433438e-02	6.698471e-02	7.648418e-04	7.855576e-01	1.107389e-02	1.501877e-01	1.908118e-01	5.228246e-02	5.285303e-01	3.748136e-02	4.070645e-02	6.678979e-02	3.777401e-01	1.773608e-01	2.841066e-02	3.381825e-01	1.151618e-02	1.773981e-02	5.350728e-02	1.744990e-01	5.633420e-03	5.106211e-01	2.379993e-01	5.352495e-02	5.434301e-01	1.104651e-01	2.537568e-01	8.109349e-03	3.071365e-02	1.761092e-01	3.734581e-01	1.531116e-01	3.110366e-02	2.192359e-01	4.698153e-02	3.884671e-02	2.684571e-03	2.936656e-02	1.341199e-03	8.994790e-01	2.828196e-02	1.800138e-01	1.137853e-01	1.192659e-01	4.685416e-02	4.600215e-01	8.005932e-02	1.005949e-01	4.367242e-01	1.168904e-01	4.740642e-02	2.389412e-01	5.944285e-02	1.850558e-01	1.071626e-01	1.770230e-01	8.782525e-03	3.806155e-01	1.413605e-01	3.111681e-02	1.605547e-01	1.291594e-01	2.668754e-01	3.609145e-01	5.137917e-02	6.613818e-02	4.752517e-01	1.582578e-01	1.613763e-02	2.732998e-01	1.091487e-02	8.602572e-02	9.485509e-02	2.552573e-01	1.943573e-02	4.295033e-01	1.149229e-01	7.080530e-02	3.235800e-01	1.556012e-01	2.924054e-01	8.241117e-02	7.519700e-02	5.284526e-02	4.102156e-01	1.442227e-01	2.985534e-04	2.674056e-01	1.250123e-01	4.486481e-01	4.871052e-02	1.318915e-01	3.707499e-01	4.226029e-01	4.649542e-02	1.162063e-01	4.146954e-01	2.351778e-01	2.554487e-01	2.689288e-01	2.404447e-01	2.055101e-01	2.779401e-01	3.301499e-01	1.863999e-01	2.555215e-01	1.814712e-01	3.562828e-01	2.067245e-01	3.686558e-01	1.488145e-01	1.960971e-01	2.864326e-01	4.014984e-02	5.230808e-01	2.417622e-01	1.950071e-01	3.682948e-01	1.540113e-01	3.489968e-01	1.286971e-01	3.526789e-01	1.726620e-01	1.772972e-01	2.973618e-01	1.654900e-01	2.739185e-01	2.833371e-01	2.772544e-01	2.907837e-01	1.764201e-01	4.075622e-01	1.252340e-01	2.778175e-01	2.562973e-01	1.690411e-01	2.968440e-01	1.183778e-01	3.359232e-01	1.621387e-01	3.835603e-01	2.896498e-01	3.151632e-01	3.313044e-01	6.388263e-02	2.620631e-01	2.939822e-01	1.517163e-01	2.922384e-01	1.182819e-01	4.131247e-01	2.527250e-01	2.158684e-01	2.428460e-01	1.968851e-01	3.464427e-01	2.138262e-01	3.875439e-01	1.985549e-01	1.911654e-01	2.227357e-01	1.179979e-01	3.468131e-01	2.786498e-01	2.565392e-01	2.920171e-01	2.028127e-01	3.661711e-01	1.389992e-01	2.333656e-01	3.087405e-01	2.118521e-01	2.460418e-01	6.942348e-02	5.525001e-01	2.784330e-01	9.964341e-02	4.995783e-01	3.664348e-01	1.274009e-01	2.924578e-01	1.877617e-02	9.003979e-02	1.380807e+00	1.015722e-01	2.651351e-01	2.377743e+00	1.049718e-01	9.960612e-02	2.952814e+00	1.193610e-01	1.998325e-01	1.456149e+00	1.024205e-01	1.906318e-01	1.901087e+00	2.151048e-01	5.330370e-02	1.439478e+00	1.751260e-01	4.155931e+00	4.842669e+00	1.076429e-01	4.709240e-01	1.707812e-01	2.757844e-01	1.911219e+00	1.336649e+00	6.831066e-02	2.104164e+00	1.994684e-01	6.683347e-02	2.342938e+00	1.366516e-01	8.408362e-03	3.153479e+00	2.630402e-01	7.742127e-02	2.631100e+00	6.244564e-01	2.866495e-01	3.712339e+00
8150000	-4.741787e+04	1.434761e+02	5.757072e+00	6.611776e-02	2.162690e-01	2.632344e-02	7.830067e-02	5.763489e-01	3.664027e-02	6.707240e-02	2.843516e-01	2.343332e-02	1.017467e-01	4.888106e-01	3.458542e-02	1.391027e-01	1.378997e-01	5.532788e-02	7.300248e-02	4.961268e-01	9.854047e-02	7.868644e-02	1.508395e-01	1.218372e-01	4.779690e-02	4.899556e-01	1.108844e-01	1.210600e-01	1.701857e-01	2.348536e-02	4.995622e-02	5.730986e-01	6.221410e-02	1.374130e-02	3.949286e-01	3.356230e-01	1.615420e-01	7.729832e-02	1.686678e-02	6.741725e-02	3.582765e-01	2.122695e-01	5.680559e-03	3.156245e-01	4.073167e-02	3.651609e-01	4.237764e-02	8.348623e-02	9.966158e-03	4.693095e-01	2.969958e-02	2.645822e-01	2.206097e-01	2.253135e-02	3.535885e-01	3.757661e-02	1.011116e-01	8.453182e-02	5.628784e-01	1.402059e-01	4.013518e-02	1.618683e-01	1.038032e-02	4.550728e-02	1.180081e-01	5.653045e-02	9.765334e-02	3.699185e-01	3.123823e-01	5.484515e-02	6.378953e-01	2.604767e-02	2.454882e-01	2.165365e-02	1.407006e-02	1.434797e-01	5.333185e-01	1.354137e-01	9.780192e-03	1.562052e-01	2.180278e-02	6.909913e-02	2.543821e-03	1.493505e-01	4.220327e-03	7.666012e-01	8.184992e-03	1.123309e-02	8.110059e-02	1.507230e-01	3.899276e-01	1.361408e-01	2.308749e-01	1.003955e-01	4.375099e-01	1.173635e-01	5.023844e-02	2.368462e-01	5.764654e-02	3.848706e-02	8.481815e-02	2.496575e-01	9.802893e-03	4.025711e-01	2.146633e-01	4.580461e-02	4.025646e-01	2.373674e-02	3.796703e-01	1.274317e-01	2.079210e-02	9.537384e-02	3.604691e-01	1.827841e-01	5.865878e-03	3.356322e-01	1.987479e-02	1.877625e-01	2.308721e-01	1.382303e-01	8.267623e-02	2.590007e-01	1.014582e-01	9.835944e-02	1.367493e-01	7.262280e-02	3.632881e-01	1.032789e-01	2.257015e-01	6.375647e-02	3.026502e-01	2.739955e-01	6.337719e-04	2.514020e-01	1.075620e-01	4.461865e-01	4.125361e-02	1.279426e-01	3.846173e-01	4.284526e-01	4.013979e-02	1.236515e-01	4.077561e-01	2.479272e-01	2.274634e-01	2.825315e-01	2.420779e-01	2.090230e-01	2.858094e-01	3.190982e-01	1.860695e-01	2.135107e-01	2.779260e-01	3.529455e-01	1.556178e-01	4.022972e-01	1.885734e-01	1.759030e-01	2.332265e-01	4.714441e-02	5.131997e-01	2.828632e-01	1.567927e-01	2.880977e-01	1.812536e-01	3.412346e-01	1.894141e-01	2.913293e-01	2.147749e-01	2.350470e-01	2.588488e-01	1.358810e-01	3.489081e-01	2.261876e-01	2.890232e-01	3.262136e-01	1.775869e-01	3.405678e-01	1.556317e-01	2.317779e-01	3.688538e-01	1.624880e-01	2.368803e-01	8.856144e-02	3.514499e-01	1.536217e-01	4.063669e-01	2.829659e-01	2.552442e-01	2.915268e-01	1.702631e-01	3.001256e-01	3.027212e-01	8.958142e-02	3.075717e-01	1.198018e-01	3.872928e-01	2.594147e-01	2.334907e-01	2.411228e-01	2.183774e-01	3.511267e-01	1.893731e-01	3.381084e-01	1.896114e-01	2.279855e-01	2.442947e-01	1.256574e-01	2.789654e-01	2.995641e-01	2.958131e-01	2.932034e-01	1.914110e-01	3.559744e-01	1.594112e-01	2.596687e-01	3.073619e-01	1.995895e-01	2.333799e-01	9.280142e-02	5.644157e-01	2.553496e-01	8.743330e-02	5.064266e-01	3.815465e-01	1.291418e-01	2.969229e-01	7.227763e-02	2.010166e-02	1.175007e+00	1.792369e-01	2.103800e-02	1.763679e+00	5.955651e-02	3.804638e-01	1.741509e+00	5.847100e-01	1.535474e-01	1.224712e+00	1.417923e-01	3.109603e-02	2.075725e+00	1.737183e-01	2.387359e-02	1.215902e+00	1.748985e-01	3.993882e+00	4.638054e+00	9.591814e-02	5.087944e-01	1.331777e-01	3.122524e-01	2.677962e+00	8.341577e-01	8.325292e-02	2.313295e+00	2.567979e-01	6.571853e-02	2.539784e+00	1.431780e-01	7.855339e-03	2.998903e+00	3.669564e-01	8.919123e-02	2.734172e+00	5.165256e-01	1.754434e-01	3.262150e+00
8160000	-4.739206e+04	1.527799e+02	5.236919e+00	6.019386e-02	2.962774e-01	3.990039e-02	4.619189e-02	5.081581e-01	4.927831e-02	3.730645e-02	3.055389e-01	3.512648e-02	7.192280e-02	5.058151e-01	4.429023e-02	1.419833e-01	2.007115e-01	7.462300e-02	9.045292e-02	3.816773e-01	1.105520e-01	8.356428e-02	1.586888e-01	9.290731e-02	5.320981e-02	4.974246e-01	1.142052e-01	1.063887e-01	1.587125e-01	1.462213e-01	7.525405e-03	4.935365e-01	8.761562e-02	1.172032e-02	5.954227e-01	1.307795e-01	1.529327e-01	3.809782e-02	7.104691e-02	1.082290e-01	4.328803e-01	1.394634e-01	3.923748e-03	2.434719e-01	7.203165e-02	3.190809e-01	3.786513e-02	5.231237e-02	2.088462e-03	5.762987e-01	1.235443e-02	1.467610e-01	2.572690e-01	1.053614e-01	4.402232e-01	2.960226e-02	2.078319e-02	4.952866e-02	5.107769e-01	1.559713e-01	3.228567e-02	2.348297e-01	1.660770e-02	1.202197e-01	1.330323e-01	9.836829e-02	7.159885e-03	3.865937e-01	2.546262e-01	8.183990e-03	2.266840e-01	9.193992e-02	6.065755e-01	1.104480e-02	5.557172e-02	1.513996e-01	3.744351e-01	1.825427e-01	2.199156e-02	2.262738e-01	4.335720e-02	8.019357e-02	8.750602e-03	4.547889e-02	1.901690e-02	7.159491e-01	1.306110e-01	1.617215e-01	2.806621e-01	1.399323e-01	3.174851e-01	8.552163e-02	1.467740e-02	7.209762e-02	4.184005e-01	1.901012e-01	3.734392e-02	2.354322e-01	4.662461e-02	6.317234e-02	1.067336e-01	2.089865e-01	2.292309e-02	3.402588e-01	2.579257e-01	1.983640e-02	1.448126e-01	6.469108e-02	3.415137e-01	3.101246e-01	1.190216e-01	1.011853e-01	4.371956e-01	1.356496e-01	5.053225e-03	2.975487e-01	2.336763e-02	9.315155e-02	1.492516e-01	1.170836e-01	4.511038e-02	4.304245e-01	1.649783e-01	1.479206e-01	3.071441e-01	8.153763e-02	3.041132e-01	8.626468e-02	7.301986e-02	4.864786e-02	3.496369e-01	2.196928e-01	7.172624e-04	2.359228e-01	1.453824e-01	4.341873e-01	4.820869e-02	1.185881e-01	3.990160e-01	4.521918e-01	4.581529e-02	1.333080e-01	3.686849e-01	2.378611e-01	2.341884e-01	2.668000e-01	2.611505e-01	2.282265e-01	2.691995e-01	3.165268e-01	1.860473e-01	2.369910e-01	2.204963e-01	3.512235e-01	1.912892e-01	3.981484e-01	1.392008e-01	1.277677e-01	3.348831e-01	4.951604e-02	5.483273e-01	2.290723e-01	1.730844e-01	3.699550e-01	1.178229e-01	3.285718e-01	1.836503e-01	3.828093e-01	1.566054e-01	2.149677e-01	2.456177e-01	1.339686e-01	3.224878e-01	2.640425e-01	2.795011e-01	2.458257e-01	1.992396e-01	4.268902e-01	1.280445e-01	2.449464e-01	3.033487e-01	1.673846e-01	2.843203e-01	1.193553e-01	3.778654e-01	1.552230e-01	3.475562e-01	2.661476e-01	2.558355e-01	3.176597e-01	1.603572e-01	2.647092e-01	2.790782e-01	2.144520e-01	2.417607e-01	1.223248e-01	4.027129e-01	2.875693e-01	1.873930e-01	2.840572e-01	2.028229e-01	3.317107e-01	1.814092e-01	4.156071e-01	1.804647e-01	1.873180e-01	2.166102e-01	1.177063e-01	3.550482e-01	2.352215e-01	2.920239e-01	3.686754e-01	2.094641e-01	3.059373e-01	1.159232e-01	2.704591e-01	2.968114e-01	1.664026e-01	2.663269e-01	7.339530e-02	5.883038e-01	2.424992e-01	9.580171e-02	4.882804e-01	3.642787e-01	1.025115e-01	2.992339e-01	5.521310e-02	7.675818e-02	1.786380e+00	1.362298e-01	3.444907e-01	2.533911e+00	4.702159e-02	5.049823e-01	3.589910e+00	1.692470e-01	1.505030e+00	1.277310e+00	1.152951e-01	1.652888e-01	2.275356e+00	1.542850e-01	1.511137e-02	1.487770e+00	1.695900e-01	3.909386e+00	5.053181e+00	1.012548e-01	4.943704e-01	1.463020e-01	3.135566e-01	2.377302e+00	1.167448e+00	9.807417e-02	2.122345e+00	1.797051e-01	7.882468e-02	2.520061e+00	8.562554e-02	1.084864e-02	3.206560e+00	3.184655e-01	6.824899e-02	2.649063e+00	3.604215e-01	1.764190e-01	3.197516e+00
8170000	-4.739974e+04	1.426225e+02	5.560541e+00	7.112641e-02	2.840656e-01	3.164971e-02	3.013940e-02	5.159335e-01	6.708546e-02	6.119705e-02	3.549512e-01	2.929402e-02	3.058447e-02	4.792137e-01	4.475954e-02	1.149456e-01	1.952817e-01	6.130663e-02	7.269684e-02	4.169117e-01	1.388575e-01	6.656418e-02	1.543459e-01	1.499166e-01	5.104817e-02	4.727239e-01	1.054012e-01	5.009197e-02	2.177800e-01	1.150319e-01	4.930139e-02	4.366584e-01	1.311363e-01	2.694870e-02	6.117649e-01	2.051600e-01	9.876568e-02	4.798322e-02	9.377463e-03	1.359124e-01	5.220215e-01	1.590525e-01	2.819312e-03	1.633519e-01	1.684232e-02	6.360329e-02	2.214194e-02	1.878185e-02	2.512003e-03	8.620794e-01	3.088148e-02	5.771191e-02	2.698501e-01	7.551420e-02	4.700841e-01	6.741010e-02	5.942959e-02	4.322492e-02	4.566202e-01	2.317000e-01	2.715362e-02	2.236704e-01	1.763085e-02	1.077344e-02	1.224724e-01	5.904795e-02	2.494264e-02	5.466583e-01	2.361053e-01	4.941666e-05	2.485519e-01	7.358576e-02	6.417409e-01	1.659292e-03	3.441276e-02	1.226448e-01	3.802674e-01	2.615827e-01	1.935291e-02	1.884817e-01	2.767049e-02	5.575804e-02	4.905147e-03	1.278926e-01	9.202358e-03	6.873853e-01	1.148565e-01	3.732026e-01	4.631156e-01	1.848124e-02	1.217666e-01	7.267194e-03	1.616679e-02	1.210594e-01	3.398881e-01	1.890061e-01	2.901966e-02	2.806863e-01	4.034044e-02	6.762614e-02	1.176676e-01	2.731944e-01	1.015536e-02	4.227863e-01	1.085702e-01	6.528171e-02	9.547787e-02	5.135139e-02	2.962215e-01	3.614884e-01	1.301791e-01	5.856622e-02	3.859106e-01	2.147475e-01	1.346219e-02	3.066547e-01	2.065879e-02	1.035745e-01	1.247857e-01	2.554306e-01	3.191629e-02	4.411882e-01	4.310468e-02	1.162658e-01	2.988705e-01	4.362249e-02	2.894608e-01	1.955331e-01	5.624733e-02	6.330468e-02	3.904357e-01	2.268223e-01	2.465894e-03	1.842780e-01	1.326935e-01	4.690722e-01	4.994704e-02	1.171716e-01	3.638091e-01	4.139578e-01	5.130548e-02	1.174926e-01	4.172441e-01	2.398675e-01	2.425364e-01	2.581579e-01	2.594381e-01	2.192306e-01	2.775695e-01	3.182876e-01	1.849123e-01	2.457665e-01	2.944652e-01	2.950212e-01	1.647471e-01	3.909955e-01	1.964223e-01	1.494114e-01	2.631708e-01	3.505478e-02	5.166139e-01	2.609214e-01	1.874100e-01	3.137238e-01	1.503606e-01	4.011777e-01	1.347378e-01	3.662435e-01	2.261187e-01	1.565346e-01	2.511031e-01	1.813164e-01	3.005288e-01	2.593111e-01	2.588436e-01	3.723739e-01	1.146815e-01	3.733606e-01	1.395841e-01	2.989992e-01	2.508687e-01	1.827528e-01	2.673793e-01	1.036767e-01	3.810052e-01	1.470002e-01	3.683180e-01	1.521891e-01	4.032252e-01	3.168576e-01	1.277281e-01	2.664765e-01	3.613364e-01	1.262946e-01	2.458925e-01	1.041551e-01	3.763156e-01	3.285200e-01	1.910093e-01	2.057399e-01	2.325445e-01	4.229784e-01	1.387371e-01	3.428944e-01	2.311334e-01	2.120843e-01	2.138879e-01	1.333541e-01	3.449594e-01	2.313211e-01	2.903654e-01	2.762165e-01	1.974713e-01	3.857068e-01	1.406054e-01	2.526302e-01	3.227391e-01	1.973539e-01	2.272768e-01	7.646409e-02	5.663271e-01	2.441980e-01	1.130109e-01	4.448293e-01	4.275730e-01	1.056853e-01	2.782803e-01	2.772705e-02	2.865187e-02	1.158676e+00	1.387611e-01	9.490858e-02	2.491094e+00	1.253165e-01	5.335662e-01	5.225291e+00	7.324406e-02	1.467298e+00	1.285748e+00	5.130671e-02	4.535459e-01	2.165537e+00	1.339633e-01	3.452034e-02	1.759149e+00	1.911691e-01	3.976584e+00	4.758451e+00	1.068424e-01	5.408119e-01	1.797517e-01	2.696080e-01	2.069343e+00	1.301718e+00	2.078475e-01	2.411474e+00	2.717476e-01	3.745665e-02	2.462849e+00	8.667634e-02	4.290714e-03	3.138435e+00	2.708335e-01	9.784539e-02	2.317314e+00	6.214799e-01	2.326725e-01	3.227684e+00
8180000	-4.737591e+04	1.493666e+02	5.396827e+00	1.058033e-01	2.360031e-01	2.967437e-02	6.133651e-02	5.217973e-01	4.538543e-02	6.400755e-02	3.454170e-01	1.859474e-02	7.305668e-02	4.395313e-01	5.939269e-02	9.692757e-02	1.761549e-01	6.392414e-02	8.576729e-02	4.639109e-01	1.133152e-01	6.735345e-02	1.557087e-01	1.261010e-01	5.274041e-02	5.057559e-01	9.234058e-02	6.758661e-02	1.735656e-01	1.240434e-01	5.368162e-02	4.426861e-01	1.384367e-01	4.308557e-02	4.668953e-01	4.186516e-01	5.200264e-02	1.824025e-02	1.124640e-03	8.197914e-02	3.992092e-01	2.474741e-01	3.253284e-03	2.167542e-01	5.133012e-02	8.944402e-02	2.366129e-02	5.736295e-03	5.099665e-03	8.592717e-01	1.678698e-02	8.957434e-02	2.242924e-01	2.793243e-02	4.926315e-01	7.891555e-02	8.665375e-02	5.537229e-02	3.762700e-01	2.024231e-01	3.619932e-02	3.263769e-01	3.358364e-03	2.012465e-02	9.468720e-02	3.066538e-02	3.821351e-03	5.738486e-01	2.768528e-01	1.907222e-02	4.845480e-01	2.928297e-02	3.306993e-01	2.995188e-03	1.334024e-01	1.903452e-01	3.674927e-01	1.788022e-01	1.646280e-02	1.963925e-01	5.050463e-02	9.732684e-02	2.630240e-02	4.229218e-02	3.148684e-04	7.576676e-01	7.609608e-02	1.090381e-01	2.838099e-01	2.837174e-01	1.703637e-01	3.359834e-04	1.527349e-01	1.699007e-01	3.732481e-01	1.590837e-01	2.728145e-02	2.330180e-01	3.746810e-02	1.166696e-01	1.282748e-01	1.790179e-01	7.655570e-03	4.093190e-01	1.590632e-01	3.659301e-02	5.913948e-02	3.431646e-02	4.383980e-01	3.651786e-01	6.637446e-02	5.438775e-02	3.465778e-01	1.412989e-01	9.178627e-03	4.124542e-01	3.610265e-02	1.007582e-01	1.719629e-01	1.688181e-01	4.506305e-02	3.884803e-01	1.249175e-01	1.140116e-01	1.937433e-01	2.444270e-01	2.452750e-01	7.591172e-02	1.266314e-01	3.645712e-02	3.629783e-01	2.388466e-01	6.145204e-03	2.355374e-01	1.200354e-01	4.633997e-01	3.861421e-02	1.153330e-01	3.826530e-01	4.493693e-01	5.112901e-02	1.058817e-01	3.936200e-01	2.611553e-01	2.383607e-01	2.614926e-01	2.389914e-01	2.039393e-01	2.745639e-01	3.204618e-01	2.010349e-01	2.252754e-01	2.707772e-01	2.959480e-01	2.079993e-01	3.665224e-01	2.057288e-01	1.713450e-01	2.564038e-01	3.783877e-02	5.577109e-01	2.468279e-01	1.576224e-01	3.230344e-01	1.680727e-01	3.717499e-01	1.371430e-01	3.981882e-01	1.520524e-01	1.980620e-01	2.516974e-01	1.790251e-01	2.684915e-01	3.252080e-01	2.272753e-01	3.222688e-01	1.372574e-01	4.396596e-01	1.008142e-01	2.785906e-01	2.953750e-01	1.995177e-01	2.265167e-01	1.039374e-01	3.515150e-01	1.615012e-01	3.830464e-01	2.301461e-01	3.324685e-01	3.137194e-01	1.236660e-01	3.344789e-01	2.260984e-01	1.411416e-01	2.982811e-01	1.009106e-01	4.110461e-01	2.768686e-01	2.111746e-01	2.806583e-01	1.696514e-01	3.742999e-01	1.753904e-01	4.257657e-01	1.827701e-01	1.797086e-01	2.117556e-01	1.757949e-01	2.906802e-01	2.671210e-01	2.664039e-01	2.937628e-01	2.082281e-01	3.436135e-01	1.543955e-01	2.762352e-01	2.849206e-01	2.267257e-01	2.121185e-01	9.070209e-02	5.662264e-01	2.420298e-01	1.010417e-01	4.552215e-01	3.740073e-01	1.236136e-01	2.811044e-01	1.449079e-01	7.537822e-02	1.560920e+00	1.157422e-01	2.390792e-02	2.832886e+00	5.928585e-02	1.377846e-01	2.517864e+00	1.076420e-01	8.593522e-01	1.188482e+00	9.558414e-02	3.632560e-01	3.459260e+00	1.190039e-01	1.051716e-01	1.318959e+00	1.695422e-01	3.970688e+00	4.592743e+00	1.050755e-01	5.490313e-01	1.528899e-01	3.266293e-01	2.242235e+00	1.371048e+00	1.035429e-01	2.286219e+00	1.716740e-01	7.144500e-02	2.502997e+00	1.040947e-01	1.007544e-02	3.089365e+00	2.766778e-01	5.602748e-02	2.363884e+00	4.791069e-01	3.631729e-01	3.407571e+00
8190000	-4.740193e+04	1.479630e+02	5.415106e+00	8.929941e-02	2.948199e-01	3.296377e-02	7.709996e-02	4.663257e-01	3.949118e-02	5.464812e-02	3.215738e-01	3.528195e-02	4.714682e-02	4.899604e-01	5.138893e-02	7.867268e-02	1.759880e-01	6.683838e-02	7.010640e-02	4.935410e-01	1.148535e-01	7.182924e-02	1.524571e-01	1.212041e-01	4.576212e-02	4.979229e-01	1.108246e-01	7.045491e-02	2.336118e-01	6.612242e-02	2.311105e-02	5.311596e-01	7.554021e-02	7.205134e-02	4.414699e-01	2.947967e-01	1.043600e-01	8.640594e-02	9.161425e-04	9.809706e-02	4.508303e-01	1.761934e-01	4.593476e-04	2.110178e-01	6.340204e-02	8.666760e-02	8.515111e-03	3.189719e-02	1.541906e-02	8.484430e-01	9.058088e-03	6.094183e-02	4.143383e-01	1.916197e-02	2.871495e-01	1.278821e-01	9.052637e-02	6.715927e-02	4.631940e-01	1.985943e-01	2.707523e-02	2.245070e-01	1.947015e-02	5.588884e-02	1.905967e-01	7.129620e-02	2.209030e-04	4.402383e-01	2.417590e-01	4.803718e-02	4.283786e-01	1.352523e-01	3.379142e-01	1.213677e-02	3.828101e-02	1.135459e-01	4.014726e-01	1.541067e-01	1.605152e-02	2.758718e-01	3.895147e-02	1.672697e-01	8.825115e-03	2.351887e-02	7.155158e-03	7.423042e-01	5.092692e-02	2.849774e-02	2.136398e-01	5.576655e-02	2.637756e-01	2.619014e-01	1.764189e-01	1.148068e-01	4.493047e-01	1.507840e-01	3.599968e-02	1.803196e-01	6.878527e-02	1.702545e-01	1.656121e-01	2.101019e-01	4.506160e-02	3.269361e-01	8.203381e-02	1.321211e-01	1.419448e-01	5.632344e-02	4.601714e-01	1.854199e-01	2.401937e-02	7.382538e-02	4.209216e-01	2.030923e-01	1.257227e-02	2.794527e-01	1.013572e-02	1.622764e-01	1.294107e-01	6.839124e-02	8.863088e-02	4.166794e-01	1.346114e-01	1.034227e-01	1.929027e-01	2.289084e-01	2.748534e-01	9.038996e-02	1.095228e-01	5.260359e-02	3.078251e-01	2.175172e-01	1.108382e-04	3.127428e-01	1.092005e-01	4.341974e-01	4.206491e-02	1.241450e-01	3.995927e-01	4.557995e-01	4.650101e-02	1.177237e-01	3.799758e-01	2.301196e-01	2.271554e-01	2.886213e-01	2.541036e-01	2.141761e-01	2.709915e-01	3.222965e-01	1.925360e-01	1.878947e-01	2.499046e-01	3.532937e-01	2.089070e-01	3.614612e-01	2.186392e-01	1.769272e-01	2.429724e-01	4.549683e-02	5.587838e-01	2.092583e-01	1.864610e-01	4.037349e-01	1.325023e-01	3.435460e-01	1.202168e-01	3.577259e-01	2.147348e-01	2.143139e-01	2.132254e-01	1.553790e-01	3.124863e-01	2.449579e-01	2.871767e-01	2.784717e-01	1.545706e-01	3.829309e-01	1.840268e-01	2.074936e-01	3.007960e-01	1.846759e-01	3.070345e-01	1.373047e-01	3.165175e-01	2.131261e-01	3.330516e-01	1.788106e-01	3.357840e-01	3.044364e-01	1.809690e-01	3.328457e-01	2.522938e-01	1.211013e-01	2.937592e-01	9.948270e-02	4.918175e-01	2.076403e-01	2.010595e-01	2.258575e-01	1.688966e-01	3.793051e-01	2.259407e-01	3.211895e-01	2.884867e-01	1.947678e-01	1.955560e-01	1.476778e-01	3.296338e-01	2.649096e-01	2.577788e-01	2.754944e-01	1.817743e-01	3.844267e-01	1.583045e-01	3.173245e-01	2.390669e-01	1.916810e-01	2.519277e-01	7.528543e-02	5.739653e-01	2.495197e-01	1.012296e-01	4.958897e-01	3.924602e-01	1.345254e-01	2.921238e-01	6.207683e-02	7.306542e-02	1.435422e+00	9.455467e-02	3.231620e-01	1.984161e+00	8.591255e-03	8.746976e-02	3.568239e+00	1.863596e-01	1.548334e+00	1.236968e+00	6.959618e-02	3.711586e-01	3.387346e+00	1.619243e-01	6.574442e-02	1.227992e+00	1.602909e-01	4.027207e+00	4.437594e+00	1.198641e-01	4.868698e-01	1.543847e-01	4.028978e-01	2.338342e+00	1.340479e+00	1.748220e-01	2.400010e+00	1.890872e-01	8.819318e-02	2.450667e+00	1.806758e-01	5.813150e-03	3.300234e+00	2.166914e-01	7.262724e-02	2.592003e+00	5.313657e-01	2.932561e-01	3.568302e+00
8200000	-4.739408e+04	1.432879e+02	5.645668e+00	8.230885e-02	2.606055e-01	3.945417e-02	6.870541e-02	5.080441e-01	4.088193e-02	5.312731e-02	3.047032e-01	2.561862e-02	9.507336e-02	4.803717e-01	4.110576e-02	9.497012e-02	1.692749e-01	5.700869e-02	8.115047e-02	4.638972e-01	1.336986e-01	8.361880e-02	1.477033e-01	1.023085e-01	5.516454e-02	4.981596e-01	1.130452e-01	6.110385e-02	4.238158e-02	9.652270e-02	6.989193e-02	6.362613e-01	9.383860e-02	5.439366e-02	2.626190e-01	3.128314e-01	2.444772e-01	7.973816e-02	4.594060e-02	1.093081e-01	4.267261e-01	1.762785e-01	6.617456e-03	2.412644e-01	3.980539e-02	1.440044e-01	3.451862e-02	3.797633e-02	1.686040e-02	7.531435e-01	1.349673e-02	3.396241e-02	1.201189e-01	1.503403e-02	6.715279e-01	3.563312e-02	1.237237e-01	4.032258e-02	5.430363e-01	1.950182e-01	2.911031e-02	1.877871e-01	4.725452e-03	1.598510e-03	1.031972e-01	2.327761e-01	3.159081e-02	4.648643e-01	1.659731e-01	9.733442e-02	5.590093e-01	4.319495e-02	2.332104e-01	1.180962e-02	5.544130e-02	1.377877e-01	3.082720e-01	2.028966e-01	3.003922e-02	2.534699e-01	6.753455e-02	6.500726e-02	3.853822e-03	2.962658e-01	1.685708e-03	6.032539e-01	2.993357e-02	8.656742e-02	1.419373e-02	5.345128e-02	5.571258e-01	2.465578e-01	4.210388e-02	9.852214e-02	4.611779e-01	1.766179e-01	2.938645e-02	1.937311e-01	4.056450e-02	1.405630e-01	1.470417e-01	2.097256e-01	3.072397e-02	3.817780e-01	9.016777e-02	2.006901e-02	4.858382e-02	1.288648e-01	2.849690e-01	3.589652e-01	1.585482e-01	1.100930e-01	4.484577e-01	1.642183e-01	4.570004e-03	2.665301e-01	6.130880e-03	1.358958e-01	2.287993e-01	1.687324e-01	1.465926e-02	3.299420e-01	1.219712e-01	1.164273e-01	2.509252e-01	1.915790e-01	2.204223e-01	1.264510e-01	9.419532e-02	3.343763e-02	3.276626e-01	2.113003e-01	1.482907e-03	2.479875e-01	1.781290e-01	4.470543e-01	4.395094e-02	1.154499e-01	3.935449e-01	4.580083e-01	4.214038e-02	1.159621e-01	3.838892e-01	2.507431e-01	2.486246e-01	2.541044e-01	2.465279e-01	2.259373e-01	2.627383e-01	3.140351e-01	1.972894e-01	2.303980e-01	2.470660e-01	3.824966e-01	1.400395e-01	3.635969e-01	1.565870e-01	2.063070e-01	2.735092e-01	4.318702e-02	5.461690e-01	2.469477e-01	1.636963e-01	3.616726e-01	1.441777e-01	2.949291e-01	1.992206e-01	3.862844e-01	1.868754e-01	1.645197e-01	2.623205e-01	1.321937e-01	3.435549e-01	2.271653e-01	2.970861e-01	3.005930e-01	1.906819e-01	3.680711e-01	1.406540e-01	2.465934e-01	3.293633e-01	1.922740e-01	2.317693e-01	1.239227e-01	3.466503e-01	1.650427e-01	3.643844e-01	1.738242e-01	3.281220e-01	3.496347e-01	1.484191e-01	4.458093e-01	2.309918e-01	9.821167e-02	2.249873e-01	9.931761e-02	4.098208e-01	2.600522e-01	2.308094e-01	2.889335e-01	1.522513e-01	3.398141e-01	2.190011e-01	4.491363e-01	2.151144e-01	1.500114e-01	1.857380e-01	1.081963e-01	3.086679e-01	2.906243e-01	2.925115e-01	2.892604e-01	1.934288e-01	3.329045e-01	1.844063e-01	2.551962e-01	3.122367e-01	1.959310e-01	2.366361e-01	7.089740e-02	5.443270e-01	2.961661e-01	8.860952e-02	4.994901e-01	3.927502e-01	6.376636e-02	2.754071e-01	8.091897e-02	9.147783e-02	1.741382e+00	9.990517e-02	1.107882e-01	1.995574e+00	4.424996e-02	1.576569e-01	2.489139e+00	2.401573e-01	1.766909e+00	1.459384e+00	7.868094e-02	9.361351e-02	1.823847e+00	1.526751e-01	2.054162e-02	1.843189e+00	1.617185e-01	3.834190e+00	4.592967e+00	1.045104e-01	5.046025e-01	1.296288e-01	3.165929e-01	2.359137e+00	1.606654e+00	2.087151e-01	2.228579e+00	2.874216e-01	4.486097e-02	2.369251e+00	1.486020e-01	4.395740e-03	3.157160e+00	2.671899e-01	6.697950e-02	2.752770e+00	4.612554e-01	3.385702e-01	3.474756e+00
8210000	-4.740047e+04	1.496072e+02	5.386338e+00	8.879346e-02	2.543236e-01	2.874636e-02	6.903592e-02	5.047876e-01	5.431303e-02	4.800727e-02	3.053689e-01	2.237892e-02	5.963183e-02	5.164032e-01	4.820986e-02	9.012799e-02	2.215238e-01	8.042423e-02	7.078982e-02	4.030869e-01	1.340472e-01	7.443069e-02	1.554327e-01	1.249104e-01	5.095963e-02	4.665263e-01	1.277403e-01	7.690173e-02	2.369331e-01	4.785270e-02	5.018434e-02	5.457695e-01	4.235868e-02	6.472004e-02	4.776070e-01	2.224757e-01	1.561689e-01	2.792156e-02	5.110672e-02	5.800103e-02	4.373279e-01	2.094302e-01	2.949451e-03	2.397744e-01	5.251699e-02	1.686713e-01	5.653554e-02	7.417690e-02	8.683003e-04	6.161087e-01	8.363935e-02	5.398197e-02	2.725166e-01	5.075150e-02	2.845513e-01	8.755391e-02	2.506447e-01	4.414324e-02	4.981853e-01	2.315052e-01	3.056528e-02	1.952314e-01	3.696060e-04	5.374492e-02	1.773069e-01	4.257535e-02	1.427750e-02	4.797278e-01	2.323675e-01	9.013756e-03	2.764042e-01	1.778558e-02	6.234832e-01	2.436790e-02	4.894542e-02	1.944457e-01	3.953516e-01	1.282251e-01	2.276371e-02	2.239332e-01	3.528067e-02	1.580701e-02	3.688413e-04	6.900314e-02	1.299054e-03	8.939655e-01	1.955641e-02	2.203655e-01	8.369878e-02	3.460648e-04	5.652567e-01	1.079659e-01	2.236698e-02	1.294369e-01	4.754141e-01	1.232563e-01	3.250175e-02	2.009444e-01	3.844665e-02	1.856211e-01	1.621167e-01	1.696533e-01	3.799127e-02	3.221038e-01	1.225139e-01	4.178510e-02	6.235199e-02	5.956253e-02	4.886782e-01	2.345955e-01	1.130267e-01	7.232071e-02	4.093985e-01	1.589012e-01	9.705040e-03	3.291974e-01	2.047709e-02	2.325103e-01	1.727428e-01	1.543225e-01	1.102238e-01	2.904312e-01	3.976933e-02	1.395740e-01	2.603073e-01	9.162952e-02	2.120050e-01	1.721960e-01	1.242881e-01	5.069467e-02	2.891588e-01	1.939610e-01	1.533469e-03	3.236207e-01	1.410314e-01	4.880853e-01	3.721411e-02	1.214164e-01	3.532842e-01	4.494386e-01	4.234375e-02	1.166147e-01	3.916030e-01	2.491308e-01	2.577108e-01	2.515422e-01	2.416163e-01	2.186459e-01	2.859773e-01	3.166727e-01	1.787042e-01	2.161562e-01	2.555645e-01	3.564422e-01	1.718372e-01	3.540169e-01	2.072276e-01	2.048829e-01	2.338726e-01	3.967771e-02	5.333592e-01	2.271638e-01	1.997992e-01	2.852117e-01	1.497854e-01	4.242269e-01	1.407760e-01	3.306339e-01	1.141397e-01	1.786969e-01	3.765295e-01	1.361789e-01	3.302603e-01	2.515386e-01	2.820223e-01	2.579592e-01	1.678870e-01	3.988560e-01	1.752978e-01	2.931426e-01	2.817107e-01	1.207583e-01	3.043884e-01	1.134217e-01	3.312824e-01	1.665469e-01	3.887490e-01	2.770211e-01	3.409458e-01	3.040036e-01	7.802945e-02	3.808149e-01	2.877151e-01	1.202776e-01	2.111924e-01	9.605601e-02	4.204796e-01	2.587821e-01	2.246823e-01	2.558716e-01	1.745736e-01	4.053475e-01	1.642074e-01	4.209153e-01	2.145919e-01	1.617720e-01	2.027207e-01	1.378383e-01	3.249771e-01	2.494644e-01	2.877203e-01	2.874089e-01	1.539408e-01	3.622426e-01	1.964077e-01	2.680155e-01	3.213339e-01	1.863961e-01	2.242546e-01	8.091635e-02	5.601207e-01	2.658478e-01	9.311516e-02	4.720401e-01	3.352133e-01	6.056544e-02	3.004986e-01	1.261284e-01	2.583984e-02	1.376587e+00	1.543210e-01	4.741969e-02	1.885755e+00	3.500548e-02	3.102459e-01	3.019643e+00	1.614845e-01	4.595273e-01	1.261872e+00	1.955923e-01	8.245656e-01	3.292935e+00	1.339704e-01	4.782020e-02	1.848543e+00	1.497292e-01	3.858226e+00	4.831061e+00	9.402484e-02	5.033242e-01	1.516950e-01	2.597052e-01	2.438698e+00	1.027292e+00	1.158976e-01	2.497579e+00	1.591582e-01	3.408051e-02	2.137795e+00	1.747129e-01	4.142470e-03	3.256550e+00	2.936581e-01	6.428929e-02	2.749450e+00	4.705961e-01	2.925292e-01	3.580953e+00
8220000	-4.740515e+04	1.348429e+02	6.019431e+00	7.370215e-02	2.410796e-01	2.541555e-02	8.720068e-02	5.349627e-01	3.763932e-02	7.465731e-02	3.020706e-01	1.598629e-02	9.415339e-02	4.707392e-01	4.239316e-02	7.593667e-02	2.016859e-01	9.775481e-02	8.722313e-02	4.128899e-01	1.245096e-01	7.433899e-02	1.420264e-01	1.076610e-01	4.544607e-02	5.153574e-01	1.151702e-01	5.637338e-02	1.740173e-01	1.010728e-01	2.192465e-02	5.481717e-01	9.844019e-02	6.248120e-02	6.077422e-01	1.746254e-01	1.058903e-01	2.967455e-02	1.958640e-02	7.049421e-02	2.912393e-01	2.298861e-01	2.701057e-03	3.381883e-01	6.749107e-02	2.389083e-01	4.788901e-02	1.094005e-01	1.237964e-02	5.800162e-01	1.140630e-02	9.643620e-02	3.028711e-01	1.982534e-02	4.122128e-01	3.450692e-03	1.652038e-01	3.161358e-02	4.614137e-01	2.337848e-01	1.658616e-02	2.375662e-01	1.903548e-02	3.751755e-02	1.765929e-01	7.116145e-02	3.062099e-02	4.681027e-01	2.160045e-01	6.942203e-02	2.480050e-01	6.399292e-02	5.041133e-01	5.451448e-02	5.995224e-02	1.432203e-01	3.922534e-01	2.332748e-01	8.948210e-03	2.031302e-01	1.917310e-02	5.048946e-02	1.551102e-03	6.677662e-02	9.688889e-04	8.665441e-01	1.366981e-02	1.471291e-01	1.513782e-01	5.170746e-01	1.291018e-01	1.863153e-02	3.668474e-02	6.612777e-02	3.650229e-01	2.354062e-01	4.289799e-02	2.555712e-01	3.497400e-02	1.821495e-01	2.527787e-01	1.609519e-01	2.013487e-02	2.107641e-01	1.732210e-01	6.698851e-02	2.413211e-01	2.451251e-02	2.718681e-01	3.086227e-01	8.668714e-02	8.487690e-02	4.097471e-01	1.686638e-01	7.772741e-03	3.037257e-01	2.521374e-02	1.018515e-01	9.935253e-02	3.343706e-01	2.043489e-02	2.963448e-01	1.476456e-01	1.528350e-01	1.239390e-01	9.686249e-02	3.514630e-01	1.010038e-01	1.738966e-01	3.316226e-02	2.098284e-01	2.344734e-01	1.435764e-05	4.219597e-01	1.005618e-01	4.439322e-01	4.056128e-02	1.173718e-01	3.981347e-01	4.431696e-01	4.502663e-02	1.073644e-01	4.044394e-01	2.424384e-01	2.362827e-01	2.841254e-01	2.371535e-01	2.178078e-01	2.802955e-01	3.238802e-01	1.780165e-01	2.200051e-01	2.501423e-01	3.348392e-01	1.950134e-01	4.201522e-01	2.110975e-01	1.341169e-01	2.346334e-01	5.884348e-02	5.584549e-01	2.270168e-01	1.556848e-01	3.416750e-01	1.976567e-01	3.525765e-01	1.080918e-01	3.856207e-01	1.959892e-01	1.525394e-01	2.658508e-01	1.320062e-01	3.556759e-01	2.331776e-01	2.791403e-01	2.863532e-01	1.355690e-01	3.927600e-01	1.853178e-01	2.513802e-01	3.240989e-01	1.663354e-01	2.581854e-01	1.009781e-01	3.382458e-01	2.023528e-01	3.584232e-01	1.858901e-01	4.128959e-01	2.833524e-01	1.178616e-01	3.756000e-01	2.482122e-01	1.417464e-01	2.344414e-01	1.264784e-01	4.208987e-01	2.424674e-01	2.101556e-01	2.546280e-01	2.104620e-01	3.288573e-01	2.060527e-01	3.358891e-01	2.104765e-01	1.842808e-01	2.693536e-01	1.365140e-01	3.217686e-01	2.342803e-01	3.074372e-01	3.073326e-01	2.138067e-01	3.184474e-01	1.604132e-01	2.857290e-01	2.873382e-01	1.455450e-01	2.813879e-01	9.891802e-02	5.476905e-01	2.691154e-01	8.427614e-02	4.717228e-01	4.065973e-01	9.918123e-02	2.831611e-01	5.012494e-02	2.379924e-02	1.296438e+00	1.047557e-01	3.812206e-02	2.058838e+00	1.520011e-02	4.928521e-01	2.333406e+00	2.857248e-01	1.455346e+00	1.641362e+00	3.532108e-02	1.344158e-01	1.770074e+00	1.461137e-01	2.947993e-02	1.013174e+00	1.884340e-01	4.119831e+00	4.095674e+00	9.224870e-02	4.485725e-01	1.357639e-01	2.210201e-01	3.007529e+00	1.493545e+00	1.073827e-01	2.320409e+00	2.295221e-01	7.769565e-02	2.422302e+00	2.859307e-01	4.446310e-03	3.095573e+00	2.425767e-01	7.824411e-02	2.099543e+00	4.786497e-01	2.019515e-01	4.852202e+00
8230000	-4.737018e+04	1.416890e+02	5.664783e+00	8.439232e-02	3.138774e-01	3.785688e-02	5.297295e-02	4.584047e-01	5.249578e-02	4.057807e-02	2.700609e-01	2.347370e-02	4.866378e-02	5.807472e-01	3.647642e-02	1.064664e-01	2.147161e-01	7.046886e-02	9.259896e-02	4.008112e-01	1.149385e-01	8.127850e-02	1.337164e-01	1.249671e-01	5.677455e-02	5.065530e-01	9.671052e-02	6.052098e-02	1.236224e-01	7.306588e-02	2.712531e-02	6.000617e-01	1.156038e-01	7.293019e-03	5.438615e-01	2.361465e-01	9.127262e-02	1.025391e-01	1.888719e-02	4.655208e-02	3.701276e-01	2.338365e-01	2.497459e-03	2.880773e-01	5.890911e-02	2.535515e-01	2.839626e-02	5.285102e-02	9.950956e-04	6.446724e-01	1.953375e-02	9.618136e-02	2.290913e-01	2.937523e-02	4.767175e-01	1.288629e-01	3.977178e-02	4.939009e-02	4.778928e-01	1.890811e-01	2.250418e-02	2.488366e-01	1.229520e-02	4.221318e-02	2.008107e-01	1.102296e-02	2.669964e-03	5.581774e-01	1.851058e-01	3.856409e-02	3.052157e-01	1.450786e-01	4.369040e-01	1.638421e-02	5.785333e-02	1.277919e-01	3.996306e-01	2.070494e-01	1.458972e-02	2.104189e-01	4.051950e-02	1.796230e-02	3.781595e-04	6.126779e-02	5.998034e-04	9.119414e-01	7.850539e-03	1.961700e-01	1.019505e-01	5.590223e-02	4.972592e-01	5.883244e-02	8.988567e-02	8.285159e-02	4.595060e-01	1.807411e-01	3.273804e-02	1.925033e-01	5.166001e-02	7.887911e-02	1.166873e-01	2.125613e-01	2.202104e-02	4.082920e-01	1.615592e-01	2.807978e-02	2.190960e-01	7.905320e-02	4.541942e-01	2.018936e-01	1.768314e-02	5.976703e-02	3.488160e-01	1.930534e-01	8.717657e-03	3.739047e-01	1.574121e-02	1.470755e-01	1.172283e-01	2.754017e-01	4.994390e-02	2.427849e-01	1.675657e-01	9.159257e-02	1.859384e-01	6.774994e-02	4.669046e-01	8.913245e-02	9.868204e-02	5.126724e-02	2.908981e-01	1.858435e-01	4.333934e-03	3.535381e-01	1.141191e-01	4.191203e-01	4.587594e-02	1.189357e-01	4.160681e-01	4.516604e-01	4.432073e-02	1.165557e-01	3.874631e-01	2.301178e-01	2.380556e-01	2.675413e-01	2.642853e-01	2.236935e-01	2.658703e-01	3.225246e-01	1.879116e-01	2.056651e-01	2.379975e-01	3.909824e-01	1.653550e-01	3.340380e-01	2.618535e-01	1.564655e-01	2.476429e-01	5.140209e-02	5.340198e-01	2.553433e-01	1.592348e-01	3.735516e-01	1.291189e-01	3.535324e-01	1.437972e-01	4.335038e-01	1.369825e-01	2.035843e-01	2.259294e-01	1.383054e-01	3.206057e-01	2.443958e-01	2.966931e-01	2.746312e-01	1.495434e-01	3.834026e-01	1.924229e-01	2.396310e-01	3.172037e-01	1.740029e-01	2.691624e-01	9.297451e-02	3.624695e-01	1.945633e-01	3.499927e-01	1.800020e-01	3.911218e-01	3.360416e-01	9.283462e-02	2.624002e-01	2.993809e-01	2.009841e-01	2.372348e-01	1.086481e-01	4.376488e-01	2.580505e-01	1.956525e-01	2.496173e-01	1.938289e-01	3.640717e-01	1.924822e-01	3.732159e-01	2.296836e-01	1.973140e-01	1.997866e-01	1.586996e-01	2.617600e-01	3.261092e-01	2.534312e-01	3.026921e-01	1.729994e-01	3.531851e-01	1.711235e-01	3.068452e-01	2.930395e-01	1.574584e-01	2.426569e-01	8.067008e-02	5.540574e-01	2.731564e-01	9.211618e-02	4.791416e-01	3.601454e-01	7.689783e-02	2.778725e-01	4.958452e-02	3.956702e-02	1.285299e+00	1.322503e-01	1.490181e-01	2.775199e+00	2.825835e-02	6.574452e-01	3.305692e+00	2.134564e-01	6.849093e-01	1.341891e+00	4.446856e-02	2.297164e-01	2.468596e+00	1.714242e-01	6.962511e-02	1.764185e+00	1.630137e-01	3.654646e+00	5.161314e+00	8.710329e-02	5.034284e-01	1.049494e-01	3.648918e-01	2.352916e+00	1.057310e+00	1.119967e-01	2.323148e+00	2.189817e-01	4.972066e-02	2.030659e+00	2.791493e-01	3.920920e-03	3.343470e+00	2.547434e-01	6.512857e-02	2.578064e+00	5.098810e-01	1.895371e-01	3.614034e+00
8240000	-4.737686e+04	1.370176e+02	5.676012e+00	6.457523e-02	3.448715e-01	3.186700e-02	4.844547e-02	4.536263e-01	5.661456e-02	7.573638e-02	2.857604e-01	1.545398e-02	1.009465e-01	4.815413e-01	4.056147e-02	1.000461e-01	1.602237e-01	5.229044e-02	8.830598e-02	4.580998e-01	1.410340e-01	8.085681e-02	1.560424e-01	1.146224e-01	4.605901e-02	4.917410e-01	1.106785e-01	6.101769e-02	1.964155e-01	5.596743e-02	1.986527e-02	5.610882e-01	1.056459e-01	1.251791e-02	5.645481e-01	2.451747e-01	9.559089e-02	4.153390e-02	4.063456e-02	8.445448e-02	4.999276e-01	1.619577e-01	4.190258e-03	2.162302e-01	3.323974e-02	2.855053e-01	6.782538e-02	5.736221e-02	1.311657e-02	5.616576e-01	1.453295e-02	1.207026e-01	3.570772e-01	1.360636e-02	3.937405e-01	8.734533e-02	2.752806e-02	5.881162e-02	4.025252e-01	2.377343e-01	3.113047e-02	2.580133e-01	1.178512e-02	3.843484e-03	1.799800e-01	4.036659e-02	1.968266e-03	3.643018e-01	4.095399e-01	5.656160e-02	4.198362e-01	6.796579e-02	3.731355e-01	6.712465e-02	1.537629e-02	1.392724e-01	3.920979e-01	1.777124e-01	2.587906e-02	2.241063e-01	4.093196e-02	1.474668e-02	5.172935e-04	2.000710e-02	3.725841e-04	9.268778e-01	3.747851e-02	3.178336e-02	2.573022e-02	1.815982e-01	2.795560e-01	3.295146e-01	1.518176e-01	1.431600e-01	3.770432e-01	1.236781e-01	4.852385e-02	2.713795e-01	3.621535e-02	4.478867e-02	1.564163e-01	2.922402e-01	1.837251e-02	3.399519e-01	1.482303e-01	8.410911e-02	1.600404e-01	4.578501e-02	3.418641e-01	1.963385e-01	1.718628e-01	6.211190e-02	4.932538e-01	1.633499e-01	9.208439e-03	2.576415e-01	1.443444e-02	2.338811e-02	7.725508e-02	4.046533e-01	1.640567e-02	3.470721e-01	1.312257e-01	7.702599e-02	3.072290e-01	2.155751e-01	2.752715e-01	4.985471e-02	7.504370e-02	5.721827e-02	3.410502e-01	5.072737e-02	9.870801e-05	2.994879e-01	2.514175e-01	4.418288e-01	4.980591e-02	1.169927e-01	3.913726e-01	4.465091e-01	4.475256e-02	1.178457e-01	3.908927e-01	2.363517e-01	2.589746e-01	2.453805e-01	2.592933e-01	2.062257e-01	2.772321e-01	3.169059e-01	1.996363e-01	2.455226e-01	2.716086e-01	3.001432e-01	1.827255e-01	3.932145e-01	1.699466e-01	1.484083e-01	2.884306e-01	4.416381e-02	5.355121e-01	2.435040e-01	1.768200e-01	3.170283e-01	1.949163e-01	3.330372e-01	1.550182e-01	3.719408e-01	1.539765e-01	1.642557e-01	3.098270e-01	1.529661e-01	2.927887e-01	2.565145e-01	2.977308e-01	3.340168e-01	1.947303e-01	3.272800e-01	1.439729e-01	2.576870e-01	2.863973e-01	2.103678e-01	2.455479e-01	1.228442e-01	3.305321e-01	1.543029e-01	3.923207e-01	3.296464e-01	3.001306e-01	2.937128e-01	7.651018e-02	3.016792e-01	2.536329e-01	1.428884e-01	3.017996e-01	1.207390e-01	3.621322e-01	2.961121e-01	2.210167e-01	2.245835e-01	2.000301e-01	3.557154e-01	2.196711e-01	3.447458e-01	2.460514e-01	1.629299e-01	2.462729e-01	1.356822e-01	3.226016e-01	2.511261e-01	2.905900e-01	3.442084e-01	2.254319e-01	3.294973e-01	1.008625e-01	2.242297e-01	3.028134e-01	1.744673e-01	2.984897e-01	9.204233e-02	5.644445e-01	2.482356e-01	9.527752e-02	4.927543e-01	3.541808e-01	3.847077e-02	2.734692e-01	1.743084e-01	2.404934e-02	1.577242e+00	1.100543e-01	5.930302e-02	6.000428e+00	1.079586e-01	1.026453e-01	3.897217e+00	2.619526e-01	9.866168e-01	1.270555e+00	8.115248e-02	4.482401e-01	2.936311e+00	9.663267e-02	1.608243e-02	1.664279e+00	1.709477e-01	3.692488e+00	5.171204e+00	9.086167e-02	4.918937e-01	1.437938e-01	2.723661e-01	2.488922e+00	1.108719e+00	7.377199e-02	2.116180e+00	3.798325e-01	8.152482e-02	2.225992e+00	2.208926e-01	2.531461e-03	3.356615e+00	3.807239e-01	4.470073e-02	2.526994e+00	4.573164e-01	2.115568e-01	3.281259e+00
8250000	-4.741099e+04	1.458053e+02	5.512420e+00	3.439544e-02	2.628165e-01	2.813464e-02	1.611166e-01	4.730049e-01	4.053182e-02	6.660880e-02	2.979515e-01	2.469424e-02	8.991319e-02	4.844026e-01	3.642966e-02	8.213766e-02	1.959863e-01	6.798646e-02	8.082929e-02	4.409890e-01	1.320712e-01	7.435107e-02	1.641083e-01	1.437037e-01	5.153364e-02	4.671103e-01	9.919294e-02	5.180475e-02	2.052807e-01	6.889325e-02	2.814175e-02	4.453883e-01	2.004912e-01	3.050214e-02	5.109970e-01	2.893793e-01	7.674902e-02	2.727359e-02	6.509894e-02	5.878398e-02	3.010556e-01	2.472291e-01	2.983285e-03	3.265079e-01	6.344014e-02	2.978080e-01	8.876029e-02	7.419789e-02	2.148076e-02	4.623235e-01	5.542957e-02	1.172161e-02	4.438247e-01	1.278923e-01	2.226356e-01	4.966821e-02	1.442577e-01	4.877397e-02	4.162809e-01	1.927865e-01	4.147188e-02	2.947067e-01	5.979988e-03	8.775679e-03	1.267920e-01	1.574865e-01	7.366955e-03	2.891323e-01	4.104465e-01	5.721660e-02	3.815199e-01	1.389900e-02	5.164951e-01	1.842261e-03	2.902710e-02	1.744346e-01	4.366635e-01	1.643479e-01	1.243684e-02	1.777603e-01	3.435680e-02	3.060047e-02	4.619952e-03	1.589727e-02	5.767909e-03	8.891455e-01	5.396891e-02	3.114208e-01	1.170172e-01	3.075229e-01	1.283770e-01	3.523524e-02	1.004268e-01	1.126760e-01	4.377225e-01	1.543204e-01	3.274461e-02	1.983704e-01	6.416607e-02	8.211235e-02	1.629460e-01	2.337432e-01	1.799202e-02	4.063722e-01	9.683423e-02	1.955189e-02	8.717077e-02	1.107427e-01	5.922627e-01	9.944854e-02	9.082338e-02	5.419852e-02	3.920228e-01	2.016264e-01	1.332526e-02	3.322619e-01	6.565169e-03	1.187651e-01	1.419615e-01	4.199950e-01	1.299259e-02	2.632742e-01	4.301161e-02	1.097904e-01	2.521885e-01	3.052575e-02	2.832935e-01	1.292248e-01	1.949770e-01	4.471796e-02	3.523973e-01	2.182027e-01	1.000000e-06	2.860183e-01	9.866268e-02	4.575118e-01	4.106179e-02	1.289297e-01	3.724967e-01	4.473318e-01	4.336377e-02	1.160934e-01	3.932111e-01	2.621783e-01	2.307581e-01	2.788979e-01	2.281657e-01	2.120047e-01	2.663563e-01	3.410319e-01	1.806070e-01	2.611656e-01	2.583534e-01	2.995374e-01	1.809436e-01	3.660759e-01	1.984958e-01	1.479404e-01	2.874880e-01	3.977225e-02	5.370378e-01	2.640798e-01	1.591101e-01	3.261470e-01	1.542404e-01	3.136613e-01	2.059513e-01	3.414446e-01	1.743649e-01	2.108717e-01	2.733188e-01	1.795904e-01	2.964293e-01	3.012251e-01	2.227552e-01	2.438111e-01	2.100557e-01	3.999531e-01	1.461801e-01	2.936393e-01	2.816433e-01	1.487974e-01	2.759200e-01	8.483022e-02	3.249425e-01	1.789238e-01	4.113035e-01	2.086354e-01	3.957319e-01	3.430859e-01	5.254684e-02	2.932792e-01	2.590352e-01	1.799331e-01	2.677526e-01	1.032029e-01	4.349232e-01	2.448264e-01	2.170475e-01	2.661274e-01	1.751612e-01	3.702372e-01	1.884742e-01	3.506914e-01	2.819929e-01	1.339276e-01	2.333882e-01	1.226615e-01	3.173932e-01	3.059642e-01	2.539812e-01	2.945714e-01	2.555726e-01	3.258065e-01	1.240495e-01	3.379898e-01	2.579516e-01	1.407405e-01	2.633181e-01	6.944042e-02	6.053936e-01	2.340076e-01	9.115842e-02	4.922747e-01	3.852872e-01	1.312397e-01	2.860612e-01	1.379540e-01	1.102376e-02	1.379368e+00	1.813847e-01	6.077330e-02	3.752782e+00	9.482240e-02	3.183346e-01	2.435981e+00	6.646869e-02	1.022633e+00	1.586565e+00	1.749312e-01	5.186730e-02	2.548049e+00	1.521858e-01	1.705030e-01	1.207397e+00	1.846978e-01	3.718859e+00	4.877240e+00	1.014847e-01	4.590646e-01	2.111312e-01	1.774103e-01	2.549962e+00	6.110441e-01	1.308155e-01	1.758050e+00	3.251518e-01	3.365420e-02	2.011096e+00	1.337061e-01	1.695264e-03	2.777182e+00	4.407934e-01	9.479202e-02	2.368684e+00	5.309049e-01	1.455143e-01	5.184735e+00
8260000	-4.738922e+04	1.496833e+02	5.278203e+00	8.472876e-02	2.195326e-01	2.487114e-02	8.192161e-02	5.504494e-01	3.849646e-02	5.104907e-02	2.927646e-01	2.666314e-02	5.795498e-02	5.188642e-01	5.270397e-02	9.082177e-02	1.748791e-01	6.261200e-02	7.579344e-02	4.587042e-01	1.371895e-01	6.695755e-02	1.383524e-01	1.219301e-01	4.797236e-02	4.937792e-01	1.310083e-01	3.168978e-02	1.810416e-01	1.138346e-01	2.582273e-02	5.462484e-01	1.013630e-01	4.860273e-02	5.616748e-01	1.721214e-01	2.028966e-01	1.442496e-02	2.794955e-04	4.445966e-02	4.234521e-01	3.233393e-01	1.582493e-03	1.907493e-01	1.641712e-02	2.931544e-01	4.355041e-02	5.762260e-03	1.167698e-02	6.077248e-01	3.813116e-02	6.451738e-02	1.967071e-01	5.792266e-02	4.345970e-01	1.822588e-02	2.280299e-01	5.999558e-02	3.887473e-01	1.984308e-01	4.464623e-02	2.990500e-01	9.130017e-03	4.096017e-03	1.407690e-01	6.117224e-02	6.627817e-03	5.373119e-01	2.500230e-01	5.405006e-02	3.212962e-01	6.257196e-02	4.258326e-01	2.922475e-02	1.070245e-01	1.384640e-01	3.412012e-01	1.758475e-01	2.759547e-02	2.530263e-01	6.386547e-02	5.045508e-02	8.453381e-03	1.913065e-01	1.461532e-02	7.116930e-01	2.347675e-02	1.173551e-01	4.407702e-02	2.527725e-01	2.050570e-01	5.675332e-02	3.239851e-01	8.132358e-02	4.409055e-01	1.142343e-01	3.992118e-02	2.738586e-01	4.975684e-02	1.614308e-01	1.270132e-01	1.531159e-01	3.348950e-02	2.791336e-01	2.458170e-01	1.941131e-02	1.434635e-01	6.575585e-02	6.413472e-01	1.265849e-01	3.437277e-03	6.106493e-02	4.163311e-01	1.914719e-01	1.617997e-02	3.005989e-01	1.435325e-02	1.288079e-01	1.918640e-01	1.558652e-01	3.988297e-02	3.195401e-01	1.640398e-01	7.193449e-02	1.938178e-01	7.235694e-02	3.142592e-01	2.758833e-01	7.174829e-02	5.446600e-02	3.014590e-01	1.437472e-01	7.470663e-04	3.173691e-01	1.822117e-01	4.634609e-01	4.015163e-02	1.196994e-01	3.766881e-01	4.551362e-01	3.971217e-02	1.208045e-01	3.843471e-01	2.484435e-01	2.328992e-01	2.689175e-01	2.497399e-01	2.237388e-01	2.690488e-01	3.117850e-01	1.954275e-01	2.683456e-01	2.848420e-01	2.430490e-01	2.037634e-01	3.543155e-01	1.575153e-01	1.335969e-01	3.545723e-01	3.317869e-02	5.105261e-01	2.856841e-01	1.706111e-01	3.100513e-01	1.501930e-01	3.810124e-01	1.587433e-01	4.126999e-01	1.833156e-01	1.382468e-01	2.657377e-01	1.639405e-01	2.889761e-01	2.603458e-01	2.867376e-01	3.166658e-01	1.198260e-01	4.266112e-01	1.368970e-01	2.767605e-01	3.079357e-01	1.932032e-01	2.221005e-01	1.500421e-01	3.504863e-01	1.462850e-01	3.531866e-01	2.072974e-01	3.573822e-01	2.822060e-01	1.531144e-01	3.013929e-01	2.539824e-01	1.655123e-01	2.791124e-01	1.150474e-01	4.102516e-01	2.824253e-01	1.922757e-01	2.570056e-01	1.510652e-01	4.198475e-01	1.720817e-01	3.592648e-01	2.162526e-01	1.936681e-01	2.308145e-01	1.468001e-01	3.182322e-01	2.587999e-01	2.761677e-01	3.202181e-01	1.765869e-01	3.571610e-01	1.460340e-01	3.246067e-01	2.536857e-01	2.238733e-01	1.978343e-01	7.851759e-02	6.151241e-01	2.168313e-01	8.952699e-02	4.572979e-01	4.060364e-01	1.030446e-01	3.049747e-01	1.509501e-01	1.508303e-02	1.914082e+00	1.439942e-01	6.851484e-03	2.481539e+00	1.142450e-01	2.531743e-01	4.029417e+00	1.318474e+00	1.063849e+00	1.387789e+00	8.619937e-02	8.980531e-02	2.991499e+00	1.425227e-01	7.866523e-02	1.853362e+00	1.747460e-01	4.338404e+00	4.195993e+00	1.042114e-01	5.331707e-01	2.043148e-01	2.753358e-01	3.174518e+00	9.985164e-01	1.381095e-01	2.317391e+00	2.461323e-01	7.039071e-02	2.082041e+00	2.079427e-01	1.079000e-02	2.974388e+00	3.156830e-01	8.653444e-02	2.498030e+00	5.607133e-01	2.601034e-01	3.144540e+00
8270000	-4.739323e+04	1.468261e+02	5.568043e+00	7.646426e-02	2.316359e-01	2.968741e-02	6.602491e-02	5.657423e-01	3.044526e-02	4.406886e-02	3.301013e-01	2.961712e-02	5.304923e-02	5.029475e-01	4.021601e-02	1.116281e-01	1.350046e-01	6.387122e-02	7.534786e-02	4.844923e-01	1.296560e-01	7.622389e-02	1.646312e-01	1.141214e-01	5.330425e-02	4.900808e-01	1.016385e-01	9.622715e-02	2.680907e-01	8.294699e-02	2.620795e-02	4.736008e-01	5.292645e-02	8.523936e-02	4.297717e-01	2.684858e-01	1.457379e-01	6.670888e-02	4.056367e-03	8.174091e-02	4.294846e-01	1.748480e-01	2.650559e-03	2.756968e-01	3.557922e-02	3.584285e-01	9.186308e-02	7.077064e-02	3.749576e-03	4.224621e-01	5.272604e-02	4.420715e-02	3.424237e-01	6.132533e-02	4.837246e-01	3.776399e-02	3.055521e-02	3.145829e-02	4.286038e-01	2.327591e-01	3.921793e-02	2.639173e-01	4.043598e-03	1.954277e-02	1.485009e-01	7.869651e-02	3.599658e-02	4.405594e-01	2.767038e-01	4.410472e-02	1.968887e-01	6.837423e-02	3.422028e-01	2.296364e-02	3.254659e-01	1.671422e-01	3.493365e-01	1.609175e-01	3.421196e-02	2.405042e-01	4.788764e-02	4.845560e-02	1.350481e-02	5.669525e-02	4.371546e-03	7.792601e-01	9.771271e-02	1.755310e-01	1.444821e-01	4.809136e-02	2.888600e-01	1.110775e-01	2.319580e-01	6.820962e-02	5.174442e-01	1.122171e-01	4.063578e-02	2.079681e-01	5.352508e-02	1.596623e-01	1.498531e-01	1.664636e-01	1.085164e-02	3.402600e-01	1.729094e-01	3.987531e-02	1.008637e-01	2.944163e-02	3.922872e-01	2.763075e-01	1.612246e-01	7.786244e-02	3.938539e-01	2.000147e-01	1.070013e-02	3.041742e-01	1.339464e-02	1.277816e-01	1.705968e-01	2.175559e-01	4.592322e-02	3.622260e-01	7.591651e-02	2.719682e-01	1.839907e-01	1.027625e-01	2.729167e-01	1.201003e-01	4.826150e-02	5.108545e-02	3.526915e-01	1.018555e-01	5.939549e-04	3.392417e-01	1.545318e-01	4.335002e-01	4.228773e-02	1.172354e-01	4.069767e-01	4.507515e-01	4.570729e-02	1.272765e-01	3.762648e-01	2.578599e-01	2.354717e-01	2.688743e-01	2.377941e-01	2.151539e-01	2.690451e-01	3.280606e-01	1.877405e-01	2.119982e-01	2.445120e-01	3.623850e-01	1.811048e-01	3.969054e-01	1.913609e-01	1.446340e-01	2.670997e-01	4.360218e-02	5.465337e-01	2.217507e-01	1.881134e-01	3.176178e-01	1.434521e-01	3.374723e-01	2.014578e-01	3.547887e-01	2.644298e-01	1.705794e-01	2.102021e-01	1.555557e-01	2.807365e-01	2.915255e-01	2.721824e-01	2.873993e-01	1.635001e-01	4.020695e-01	1.470311e-01	2.727245e-01	3.312629e-01	1.719796e-01	2.240331e-01	1.404621e-01	3.292221e-01	1.518059e-01	3.785098e-01	2.476340e-01	3.351948e-01	2.787119e-01	1.384593e-01	2.435247e-01	3.398458e-01	1.599603e-01	2.566692e-01	1.041608e-01	4.290520e-01	2.328835e-01	2.339037e-01	2.291849e-01	1.933552e-01	3.497062e-01	2.277537e-01	3.146941e-01	2.088678e-01	2.588852e-01	2.175530e-01	1.361787e-01	3.010062e-01	3.090144e-01	2.538008e-01	2.818307e-01	2.230786e-01	3.505723e-01	1.445184e-01	2.057308e-01	3.550971e-01	2.007413e-01	2.384307e-01	7.666014e-02	5.859450e-01	2.421477e-01	9.524717e-02	4.320622e-01	4.031809e-01	1.124460e-01	2.904256e-01	1.250618e-02	9.784623e-02	1.379943e+00	1.119577e-01	1.811253e-01	1.761744e+00	7.629119e-02	1.748678e-01	2.890356e+00	7.749291e-02	6.483038e-01	2.023685e+00	1.231783e-01	6.132351e-03	1.737828e+00	1.487656e-01	5.943290e-03	1.399350e+00	1.774777e-01	4.289452e+00	4.588042e+00	9.803802e-02	4.739684e-01	1.199711e-01	2.485983e-01	2.596425e+00	1.353756e+00	2.469936e-01	2.072035e+00	2.447283e-01	9.545909e-02	2.504939e+00	1.088539e-01	9.393177e-03	2.771016e+00	3.498240e-01	6.298456e-02	2.520378e+00	5.139173e-01	2.841663e-01	3.444584e+00
8280000	-4.741483e+04	1.447959e+02	5.610524e+00	7.175611e-02	2.945372e-01	2.647723e-02	4.750500e-03	5.351485e-01	6.733044e-02	5.214937e-02	2.993482e-01	2.301839e-02	3.584830e-02	5.415821e-01	4.805365e-02	7.220716e-02	2.017634e-01	9.024965e-02	9.572883e-02	4.127746e-01	1.272764e-01	7.809525e-02	1.395714e-01	1.314371e-01	4.089088e-02	5.130394e-01	9.696601e-02	7.758323e-02	2.270189e-01	8.199495e-02	8.996234e-02	4.105003e-01	1.129403e-01	9.646710e-03	4.071648e-01	3.269546e-01	1.472598e-01	1.161090e-02	9.736320e-02	8.826358e-02	3.154269e-01	1.579544e-01	4.558360e-03	3.553455e-01	7.845130e-02	2.144553e-01	5.013616e-02	6.573784e-02	6.578042e-03	6.410645e-01	2.202820e-02	9.965005e-02	3.464443e-01	4.904471e-02	4.082988e-01	4.108668e-02	5.547551e-02	4.798866e-02	4.329646e-01	2.100450e-01	4.239664e-02	2.592436e-01	7.361574e-03	4.941654e-02	2.023958e-01	1.005098e-01	2.170412e-02	5.220328e-01	1.039410e-01	2.959518e-02	2.976412e-01	5.306912e-03	4.756458e-01	1.539276e-01	3.788327e-02	1.168205e-01	4.091677e-01	1.649260e-01	4.126332e-02	2.231270e-01	4.469545e-02	4.615671e-02	3.675089e-03	4.644183e-02	7.912421e-03	8.629330e-01	3.288092e-02	3.706829e-01	6.026252e-02	1.255151e-02	1.387990e-01	2.974263e-01	1.202777e-01	1.098826e-01	4.177504e-01	1.875762e-01	2.658661e-02	2.253495e-01	3.285476e-02	1.221706e-01	1.145074e-01	1.562334e-01	6.706935e-02	4.410418e-01	9.897735e-02	7.932879e-02	3.539655e-02	6.170907e-02	4.353468e-01	2.773756e-01	1.108432e-01	7.037656e-02	3.819588e-01	1.892701e-01	1.432318e-02	3.188312e-01	2.524015e-02	9.771983e-02	1.814630e-01	2.771673e-01	4.954317e-02	3.417931e-01	5.231359e-02	1.443120e-01	1.730685e-01	1.354569e-01	3.960354e-01	5.615748e-02	9.496970e-02	4.467973e-02	2.612242e-01	1.837008e-01	1.892442e-03	3.562194e-01	1.522835e-01	4.470425e-01	5.030398e-02	1.023055e-01	4.003481e-01	4.667091e-01	4.606904e-02	1.157489e-01	3.714730e-01	2.507906e-01	2.353255e-01	2.660017e-01	2.478823e-01	2.027404e-01	2.754881e-01	3.379652e-01	1.838063e-01	1.907318e-01	2.277707e-01	3.514187e-01	2.300788e-01	3.518718e-01	1.732222e-01	2.177219e-01	2.571841e-01	6.031419e-02	4.995317e-01	2.797530e-01	1.604012e-01	3.489666e-01	1.541573e-01	3.357096e-01	1.611665e-01	3.706684e-01	1.446534e-01	2.134411e-01	2.712371e-01	1.700738e-01	2.945673e-01	2.857083e-01	2.496506e-01	2.150754e-01	1.013568e-01	5.002491e-01	1.833187e-01	3.176633e-01	2.448138e-01	1.733618e-01	2.641611e-01	1.263923e-01	3.458794e-01	1.596214e-01	3.681069e-01	2.109431e-01	4.362567e-01	2.823982e-01	7.040197e-02	2.422772e-01	3.376370e-01	2.416183e-01	1.784674e-01	1.226632e-01	4.295843e-01	2.722415e-01	1.755110e-01	2.761131e-01	1.830338e-01	3.223571e-01	2.184960e-01	3.812233e-01	2.250763e-01	1.602498e-01	2.334506e-01	1.326491e-01	3.387509e-01	2.749189e-01	2.536811e-01	2.442868e-01	2.499787e-01	2.928615e-01	2.128731e-01	2.614944e-01	2.860385e-01	1.815008e-01	2.709663e-01	7.911808e-02	5.339191e-01	3.027438e-01	8.421906e-02	4.448215e-01	3.531324e-01	5.228066e-02	2.631770e-01	9.617936e-02	5.991940e-02	1.374133e+00	1.353642e-01	1.025992e-01	2.804070e+00	2.048653e-04	1.511265e-01	1.895233e+00	2.505305e-01	3.607698e-01	1.713209e+00	1.381298e-01	9.424364e-03	2.815201e+00	1.491187e-01	4.806056e-02	1.749403e+00	1.437288e-01	4.405959e+00	4.722506e+00	8.339230e-02	5.568645e-01	1.693959e-01	2.541043e-01	2.160242e+00	7.817237e-01	1.860451e-01	2.093483e+00	2.293930e-01	6.574597e-02	2.249805e+00	2.163700e-01	9.835334e-04	3.856045e+00	2.667211e-01	5.172622e-02	2.046226e+00	5.229182e-01	2.096889e-01	3.344533e+00
8290000	-4.740319e+04	1.398355e+02	5.778309e+00	8.620171e-02	2.864174e-01	3.175026e-02	8.150987e-02	4.678742e-01	4.624650e-02	6.208095e-02	2.962939e-01	2.454281e-02	5.756016e-02	5.230061e-01	3.651603e-02	1.211614e-01	1.732006e-01	9.089907e-02	6.596699e-02	4.132518e-01	1.355202e-01	7.069777e-02	1.316744e-01	1.534179e-01	3.872824e-02	4.920504e-01	1.134313e-01	4.269289e-02	2.094650e-01	1.359714e-01	2.756381e-02	5.526125e-01	3.169436e-02	2.049460e-02	3.610909e-01	4.267444e-01	8.538180e-02	7.462952e-02	3.165877e-02	7.444893e-02	4.066053e-01	1.506256e-01	4.790235e-03	3.011821e-01	6.234785e-02	9.311933e-02	5.943188e-02	2.012146e-01	6.055356e-03	5.633118e-01	7.686698e-02	1.747728e-01	3.259243e-01	1.354907e-02	3.582713e-01	2.303256e-02	1.044500e-01	3.003568e-02	4.237935e-01	1.531657e-01	4.951086e-02	3.381630e-01	5.331271e-03	4.058652e-02	2.538763e-01	5.700682e-02	1.647355e-03	3.727930e-01	2.740901e-01	6.726371e-02	5.153344e-01	4.646930e-02	3.211150e-01	1.733659e-02	3.248102e-02	1.030837e-01	3.849220e-01	2.149606e-01	1.532590e-02	2.444704e-01	3.723743e-02	2.162482e-02	1.212775e-03	8.366980e-02	2.020416e-03	8.304340e-01	6.103814e-02	1.090189e-01	5.944252e-02	1.255837e-02	3.665468e-01	2.190296e-01	2.334038e-01	7.764913e-02	4.204813e-01	1.718837e-01	4.516762e-02	2.328157e-01	5.200255e-02	1.089252e-01	2.004340e-01	2.112706e-01	9.925531e-03	2.263110e-01	2.431336e-01	9.374080e-02	2.001686e-01	4.845786e-02	3.984580e-01	2.198796e-01	3.929515e-02	6.353795e-02	4.248710e-01	1.725212e-01	1.399163e-02	3.089835e-01	1.609461e-02	6.990586e-02	1.302032e-01	3.108711e-01	3.942252e-02	3.315539e-01	1.180435e-01	9.636707e-02	2.941447e-01	1.037027e-01	2.722781e-01	1.094595e-01	1.240480e-01	4.508273e-02	2.418678e-01	1.512088e-01	8.455905e-04	3.916636e-01	1.693315e-01	4.538948e-01	4.252201e-02	1.213973e-01	3.821859e-01	4.677890e-01	4.704351e-02	1.154302e-01	3.697374e-01	2.400916e-01	2.350852e-01	2.740337e-01	2.507895e-01	2.136437e-01	2.914806e-01	3.158982e-01	1.789775e-01	2.650238e-01	1.939479e-01	2.798982e-01	2.611302e-01	3.554795e-01	2.573631e-01	1.785750e-01	2.085824e-01	4.868466e-02	5.349536e-01	2.592705e-01	1.570912e-01	2.948246e-01	1.544007e-01	3.760475e-01	1.747272e-01	3.578955e-01	1.631970e-01	1.895464e-01	2.893611e-01	1.897003e-01	2.245105e-01	3.220256e-01	2.637636e-01	3.667512e-01	1.474642e-01	3.527193e-01	1.330652e-01	2.604239e-01	2.666141e-01	1.444737e-01	3.284884e-01	1.318664e-01	3.555959e-01	1.658936e-01	3.466441e-01	1.938964e-01	5.276164e-01	1.826544e-01	9.583280e-02	2.495611e-01	2.753103e-01	1.561727e-01	3.189559e-01	1.286341e-01	4.231058e-01	2.424927e-01	2.057674e-01	2.153941e-01	2.256207e-01	3.647168e-01	1.942684e-01	3.448008e-01	2.139361e-01	1.840775e-01	2.571856e-01	1.423633e-01	3.056238e-01	2.799069e-01	2.721060e-01	3.387812e-01	2.194063e-01	3.184668e-01	1.233457e-01	2.566291e-01	3.279681e-01	1.761736e-01	2.392292e-01	8.206284e-02	5.381325e-01	2.958144e-01	8.399031e-02	4.541614e-01	3.674044e-01	1.287330e-01	2.632223e-01	9.070570e-02	1.513139e-02	1.562846e+00	1.054965e-01	2.024273e-02	2.099853e+00	8.730060e-02	9.156418e-01	3.047611e+00	2.149982e-01	1.475740e-02	1.550258e+00	8.666293e-02	2.616757e-01	2.338498e+00	1.033958e-01	5.792886e-03	1.696395e+00	1.554870e-01	3.628810e+00	5.018411e+00	9.028265e-02	5.246924e-01	1.484082e-01	2.907654e-01	2.401445e+00	7.692622e-01	1.294574e-01	2.108027e+00	2.608213e-01	6.678333e-02	2.550381e+00	2.045109e-01	1.185283e-02	3.215556e+00	3.099452e-01	7.910110e-02	2.464541e+00	5.799736e-01	2.192128e-01	3.445543e+00
8300000	-4.741958e+04	1.442991e+02	5.538999e+00	6.731645e-02	2.510895e-01	2.670433e-02	3.595298e-02	5.771876e-01	4.174914e-02	6.685071e-02	3.030567e-01	2.047335e-02	6.316080e-02	5.052043e-01	4.125418e-02	7.950335e-02	1.639292e-01	6.951699e-02	5.857119e-02	4.598260e-01	1.686533e-01	8.024594e-02	1.814045e-01	1.062484e-01	5.374237e-02	4.535682e-01	1.247906e-01	6.765092e-02	1.218370e-01	1.196137e-01	5.779837e-03	5.785123e-01	1.066062e-01	2.960369e-02	4.801712e-01	2.560213e-01	9.386942e-02	7.117328e-03	1.332171e-01	8.071928e-02	4.460413e-01	2.503932e-01	8.152340e-04	1.961484e-01	2.588255e-02	4.303665e-02	6.507029e-02	7.312011e-02	2.682795e-03	7.826708e-01	3.341932e-02	1.383249e-01	3.227587e-01	2.225215e-02	2.722368e-01	3.594936e-02	2.084782e-01	7.566787e-02	4.968208e-01	1.591365e-01	3.576807e-02	2.168657e-01	1.574108e-02	2.535950e-02	1.764161e-01	5.749704e-02	1.785743e-02	4.787254e-01	2.441445e-01	3.041349e-02	3.091382e-01	1.065996e-02	3.389417e-01	1.717867e-01	1.390599e-01	1.780257e-01	3.429720e-01	1.732664e-01	2.075510e-02	2.314900e-01	5.349074e-02	4.738668e-02	6.710597e-03	1.226072e-01	5.463636e-03	7.967488e-01	2.108306e-02	1.726098e-02	5.314429e-01	3.487966e-02	7.178919e-03	3.194445e-01	8.979306e-02	1.059768e-01	3.789746e-01	1.098862e-01	3.680836e-02	2.972821e-01	7.107199e-02	1.478153e-01	2.003524e-01	1.731644e-01	1.199307e-02	3.293813e-01	1.372935e-01	3.650434e-02	4.083999e-02	4.490873e-02	4.778620e-01	2.796765e-01	1.202085e-01	5.804579e-02	3.812695e-01	1.620521e-01	1.533082e-02	3.419724e-01	4.132942e-02	2.499349e-01	1.840443e-01	6.170699e-02	6.172268e-02	3.394725e-01	1.031186e-01	1.292583e-01	1.220553e-01	7.634214e-02	4.820573e-01	6.621175e-02	1.240752e-01	6.465651e-02	2.841775e-01	1.060917e-01	1.252378e-03	3.985688e-01	1.452532e-01	4.179415e-01	4.453223e-02	1.183892e-01	4.191371e-01	4.310715e-01	3.751145e-02	1.160460e-01	4.153711e-01	2.425492e-01	2.434566e-01	2.795170e-01	2.344772e-01	2.126624e-01	2.770996e-01	3.155526e-01	1.946853e-01	1.860742e-01	3.012216e-01	3.287361e-01	1.839681e-01	4.686028e-01	1.301032e-01	1.679481e-01	2.333458e-01	3.265149e-02	5.233678e-01	2.919859e-01	1.519947e-01	3.201421e-01	1.420645e-01	4.272411e-01	1.105523e-01	3.579560e-01	1.745666e-01	1.951587e-01	2.723188e-01	1.669705e-01	3.641044e-01	1.777359e-01	2.911892e-01	3.078246e-01	1.750614e-01	3.834092e-01	1.337048e-01	3.040525e-01	2.715579e-01	1.848769e-01	2.395127e-01	1.199296e-01	3.338410e-01	1.613771e-01	3.848524e-01	2.231189e-01	3.120814e-01	2.954977e-01	1.693021e-01	2.583004e-01	3.208178e-01	1.748985e-01	2.459833e-01	1.224733e-01	3.871969e-01	3.064093e-01	1.839206e-01	2.250456e-01	1.922161e-01	3.749155e-01	2.078228e-01	4.183798e-01	1.841022e-01	1.727708e-01	2.247472e-01	1.491584e-01	3.050817e-01	2.662697e-01	2.794902e-01	2.948197e-01	2.415263e-01	2.947931e-01	1.688609e-01	2.494667e-01	2.968952e-01	2.040232e-01	2.496149e-01	9.186769e-02	5.317364e-01	2.899140e-01	8.648184e-02	4.233184e-01	3.777638e-01	7.091692e-02	3.049248e-01	3.455500e-02	5.517793e-02	2.235923e+00	1.546922e-01	1.787470e-01	2.979056e+00	7.963197e-02	4.542256e-01	2.846162e+00	5.359078e-01	5.535216e-01	1.860165e+00	1.253189e-01	3.889266e-02	2.658298e+00	1.771081e-01	1.341649e-01	1.141762e+00	1.682195e-01	4.927301e+00	4.487747e+00	1.012593e-01	4.690080e-01	2.051826e-01	3.214629e-01	2.312724e+00	9.865947e-01	1.501369e-01	2.383053e+00	2.051847e-01	6.016991e-02	2.189910e+00	1.374351e-01	1.735716e-03	3.075153e+00	5.742311e-01	7.183897e-02	2.283810e+00	3.551753e-01	2.061974e-01	3.374080e+00
8310000	-4.737665e+04	1.499006e+02	5.427714e+00	5.386738e-02	2.933702e-01	4.178416e-02	4.385863e-02	5.218223e-01	4.529727e-02	5.385391e-02	3.017031e-01	1.864653e-02	6.962914e-02	5.165225e-01	3.964482e-02	8.310427e-02	1.795219e-01	5.869741e-02	6.421405e-02	4.198745e-01	1.945880e-01	6.814751e-02	1.559536e-01	1.328415e-01	4.509272e-02	4.948282e-01	1.031364e-01	9.993530e-02	1.783079e-01	7.243110e-02	3.710119e-02	5.338622e-01	7.836230e-02	1.927021e-02	4.485234e-01	2.886310e-01	1.568087e-01	1.657124e-02	7.019543e-02	7.058768e-02	5.560610e-01	1.725671e-01	3.331332e-04	1.763327e-01	2.411841e-02	2.285551e-01	4.398290e-02	8.683540e-02	5.404995e-03	6.157703e-01	1.945130e-02	5.374437e-02	1.882831e-01	7.806489e-03	6.711161e-01	3.518566e-02	4.386428e-02	5.056305e-02	5.308647e-01	1.794028e-01	3.333406e-02	2.023724e-01	3.463018e-03	3.366359e-02	1.329092e-01	1.725594e-02	3.085681e-02	4.666095e-01	3.187050e-01	5.278854e-03	2.505830e-01	1.096564e-02	6.012714e-01	1.310701e-03	1.305904e-01	1.680831e-01	3.135921e-01	1.550318e-01	2.814953e-02	2.928083e-01	4.233519e-02	9.979529e-03	1.113743e-02	8.413254e-02	8.568948e-04	8.308721e-01	6.302147e-02	3.197403e-01	9.047730e-02	1.804148e-01	3.678252e-01	1.270171e-02	2.884064e-02	8.539074e-02	4.449502e-01	2.203236e-01	3.374804e-02	1.799550e-01	3.563243e-02	7.101350e-02	2.092077e-01	1.755948e-01	4.778657e-03	3.680390e-01	1.713663e-01	2.742192e-02	1.008909e-01	5.110540e-02	4.581806e-01	3.224508e-01	3.995040e-02	8.288341e-02	4.432171e-01	1.705727e-01	1.168527e-02	2.772881e-01	1.435344e-02	6.912122e-02	1.398539e-01	2.784318e-01	2.231966e-02	4.206089e-01	6.966454e-02	9.548756e-02	1.703555e-01	1.447792e-01	2.827237e-01	1.755864e-01	1.310677e-01	4.327870e-02	3.428509e-01	1.866139e-01	5.409191e-04	3.086711e-01	1.180445e-01	4.234823e-01	4.506113e-02	1.229866e-01	4.084700e-01	4.519818e-01	4.334020e-02	1.192938e-01	3.853841e-01	2.474680e-01	2.434385e-01	2.714825e-01	2.376110e-01	2.036636e-01	2.782156e-01	3.327625e-01	1.853583e-01	2.225626e-01	2.759163e-01	3.463671e-01	1.551539e-01	4.408294e-01	1.652250e-01	1.469167e-01	2.470289e-01	3.183471e-02	5.274117e-01	2.763223e-01	1.644313e-01	2.978452e-01	1.689632e-01	3.746481e-01	1.585435e-01	3.578193e-01	1.666468e-01	1.406666e-01	3.348673e-01	1.626080e-01	3.206334e-01	2.573658e-01	2.593928e-01	2.613105e-01	1.907586e-01	4.001252e-01	1.478056e-01	2.399552e-01	3.023621e-01	1.687782e-01	2.889044e-01	1.417570e-01	2.985615e-01	1.619912e-01	3.976903e-01	1.815275e-01	4.046778e-01	3.455546e-01	6.824009e-02	3.526209e-01	2.167471e-01	2.049765e-01	2.256555e-01	1.072743e-01	4.298027e-01	2.478552e-01	2.150679e-01	2.406196e-01	2.133317e-01	3.614935e-01	1.845552e-01	3.683358e-01	2.062892e-01	1.847700e-01	2.406050e-01	1.189734e-01	3.121590e-01	2.852865e-01	2.835812e-01	3.194876e-01	2.254167e-01	3.350804e-01	1.200154e-01	2.721754e-01	3.000487e-01	1.846698e-01	2.431062e-01	7.835301e-02	5.471094e-01	2.878735e-01	8.666404e-02	4.845777e-01	3.472104e-01	1.151523e-01	2.683758e-01	1.969641e-01	1.726210e-02	1.700393e+00	1.374590e-01	2.423532e-01	1.987160e+00	9.140678e-02	1.347909e-01	3.134253e+00	4.512946e-02	7.215341e-01	1.485771e+00	3.022170e-03	4.305768e-02	2.350586e+00	2.025895e-01	5.758165e-02	1.148246e+00	1.739114e-01	3.332560e+00	5.148589e+00	1.076830e-01	4.806560e-01	1.093273e-01	3.486097e-01	2.878934e+00	9.302642e-01	1.781792e-01	2.142927e+00	1.592118e-01	7.347162e-02	2.331349e+00	1.118960e-01	5.439018e-04	3.189668e+00	2.749299e-01	8.219928e-02	2.566263e+00	6.314718e-01	2.204551e-01	3.505862e+00
8320000	-4.739294e+04	1.459360e+02	5.477750e+00	5.584081e-02	3.123728e-01	3.525943e-02	1.119280e-01	4.306461e-01	5.395283e-02	5.524907e-02	3.595518e-01	2.729723e-02	4.553243e-02	4.599155e-01	5.245394e-02	9.848604e-02	1.510524e-01	8.189956e-02	7.467205e-02	4.543345e-01	1.395554e-01	6.247365e-02	1.553430e-01	1.396426e-01	4.701855e-02	4.883337e-01	1.071885e-01	2.773139e-02	9.210499e-02	6.223998e-02	6.181914e-03	7.070771e-01	1.046646e-01	4.284805e-02	4.403988e-01	2.373513e-01	1.320914e-01	7.872077e-02	6.858966e-02	5.464882e-02	5.481802e-01	2.676190e-01	1.193998e-03	1.162212e-01	1.213680e-02	1.568116e-01	4.101496e-02	1.358397e-02	4.039550e-03	7.373519e-01	4.719803e-02	3.479452e-02	3.854398e-01	7.411653e-02	3.972090e-01	4.935871e-02	5.908143e-02	5.978475e-02	4.578182e-01	1.955905e-01	2.566377e-02	2.536321e-01	7.510730e-03	2.909782e-02	2.695890e-01	1.161813e-01	1.508159e-02	3.263521e-01	2.436982e-01	8.735794e-03	3.225687e-01	6.814519e-02	5.621261e-01	1.427743e-02	2.414684e-02	1.370017e-01	3.634794e-01	1.618072e-01	1.968806e-02	2.678652e-01	5.015843e-02	4.980705e-02	7.082836e-03	1.430780e-01	7.746455e-03	7.123317e-01	7.995395e-02	4.143734e-02	2.474325e-01	3.649606e-02	4.171032e-01	6.201110e-02	1.955198e-01	1.037869e-01	4.382188e-01	1.363256e-01	3.686216e-02	2.513896e-01	3.341698e-02	8.927870e-02	1.209983e-01	3.153306e-01	5.703606e-03	3.336828e-01	1.350060e-01	3.456849e-02	1.034683e-01	7.051744e-02	3.857244e-01	3.812098e-01	2.451162e-02	8.661390e-02	4.828902e-01	1.345710e-01	1.278298e-02	2.632599e-01	1.988196e-02	1.346203e-01	1.408265e-01	1.472932e-01	4.114631e-02	4.648844e-01	7.122930e-02	4.298525e-02	1.931676e-01	2.207670e-01	3.562672e-01	8.416453e-02	1.026484e-01	3.763349e-02	2.744876e-01	1.772844e-01	1.610721e-03	3.385963e-01	1.703875e-01	4.562777e-01	5.170149e-02	1.169544e-01	3.750664e-01	4.392369e-01	4.642656e-02	1.075455e-01	4.067911e-01	2.388336e-01	2.512246e-01	2.826865e-01	2.272552e-01	2.176842e-01	2.750947e-01	3.275099e-01	1.797111e-01	2.386924e-01	2.647213e-01	3.454118e-01	1.511746e-01	4.007000e-01	1.625911e-01	1.643318e-01	2.723771e-01	2.950897e-02	5.777146e-01	2.103900e-01	1.823864e-01	2.886781e-01	1.099542e-01	4.350592e-01	1.663085e-01	3.784329e-01	1.758692e-01	1.868865e-01	2.588114e-01	1.741356e-01	2.866379e-01	2.413204e-01	2.979061e-01	2.522662e-01	2.003758e-01	3.826766e-01	1.646813e-01	2.688658e-01	3.186979e-01	1.434208e-01	2.690155e-01	1.423085e-01	3.020500e-01	1.741339e-01	3.815076e-01	2.337341e-01	3.396239e-01	3.266851e-01	9.995693e-02	3.925709e-01	2.577229e-01	1.638802e-01	1.858260e-01	1.198529e-01	4.160027e-01	2.713558e-01	1.927886e-01	2.320458e-01	1.762272e-01	4.306402e-01	1.610869e-01	3.564927e-01	1.938948e-01	2.127968e-01	2.368158e-01	1.337920e-01	3.205264e-01	2.471905e-01	2.984911e-01	2.912574e-01	2.112802e-01	3.584905e-01	1.389718e-01	2.571203e-01	3.385423e-01	1.531768e-01	2.511606e-01	8.805206e-02	5.598384e-01	2.653669e-01	8.674260e-02	5.363553e-01	3.759252e-01	1.028187e-01	2.929327e-01	1.056263e-02	1.857521e-02	1.981841e+00	1.245069e-01	3.229152e-02	1.899861e+00	1.060987e-01	2.244498e-01	3.338135e+00	1.552555e-01	2.799938e+00	1.609876e+00	1.163422e-01	9.493447e-02	2.211024e+00	2.010751e-01	2.430264e-02	1.222527e+00	1.977431e-01	3.665112e+00	5.168944e+00	1.004753e-01	4.545528e-01	1.530234e-01	2.530200e-01	2.430716e+00	9.816084e-01	1.632257e-01	2.286644e+00	2.765873e-01	8.284845e-02	1.963886e+00	1.142881e-01	1.038490e-03	3.508922e+00	3.628606e-01	8.129218e-02	2.353630e+00	5.524809e-01	2.372493e-01	3.971573e+00
8330000	-4.739614e+04	1.403200e+02	5.648215e+00	5.685738e-02	2.876389e-01	3.478616e-02	3.493672e-02	5.422785e-01	4.350244e-02	6.903016e-02	3.197966e-01	2.485121e-02	3.835360e-02	5.072426e-01	4.072579e-02	8.881809e-02	1.751995e-01	6.891260e-02	5.596428e-02	4.697002e-01	1.414053e-01	9.151550e-02	1.389238e-01	1.324786e-01	5.102240e-02	4.723397e-01	1.137201e-01	5.056116e-02	2.019441e-01	2.222363e-02	4.811216e-02	4.759980e-01	2.011609e-01	9.024067e-02	4.455006e-01	2.485248e-01	1.909075e-01	2.197588e-02	2.850547e-03	9.535308e-02	4.300386e-01	2.071139e-01	1.692331e-03	2.223047e-01	4.349743e-02	1.486626e-01	9.321984e-02	7.685511e-02	6.697175e-04	6.467325e-01	3.386021e-02	6.365114e-02	2.951952e-01	4.492565e-03	4.540516e-01	1.065683e-01	7.604118e-02	6.193146e-02	4.892049e-01	1.735071e-01	2.444874e-02	2.485764e-01	2.331450e-03	2.809349e-03	7.355138e-02	2.031451e-01	8.932559e-03	4.126951e-01	2.988665e-01	1.964142e-02	2.469466e-01	4.894653e-02	5.631998e-01	2.330983e-02	9.795580e-02	9.941077e-02	3.597525e-01	1.864776e-01	2.079147e-02	2.822499e-01	5.131769e-02	5.273996e-02	1.849847e-02	4.599753e-02	6.413125e-03	8.159264e-01	6.042452e-02	2.465204e-02	4.833904e-02	4.325614e-01	1.294800e-01	2.764914e-01	8.847613e-02	1.350443e-01	3.830281e-01	1.999103e-01	3.287961e-02	2.163209e-01	3.281678e-02	1.313981e-01	1.467750e-01	2.754801e-01	1.805705e-02	2.829104e-01	1.453794e-01	1.231428e-02	1.870219e-02	8.995959e-02	5.501729e-01	2.529212e-01	7.592982e-02	7.394044e-02	3.774348e-01	2.016551e-01	1.222218e-02	3.213931e-01	1.335443e-02	1.638259e-01	1.079682e-01	2.461145e-01	1.398997e-02	4.058361e-01	6.226531e-02	1.171423e-01	2.915201e-01	8.691908e-02	3.328675e-01	1.083891e-01	6.316193e-02	4.610910e-02	3.238984e-01	1.400549e-01	3.235697e-05	3.064044e-01	1.835009e-01	4.207224e-01	4.791704e-02	1.162109e-01	4.151496e-01	4.458121e-01	4.738665e-02	1.184292e-01	3.883720e-01	2.455232e-01	2.425562e-01	2.760525e-01	2.358681e-01	2.035996e-01	2.803504e-01	3.270646e-01	1.889854e-01	2.389077e-01	2.719809e-01	2.825698e-01	2.065415e-01	3.377484e-01	1.843875e-01	1.986710e-01	2.791931e-01	4.272361e-02	5.532667e-01	2.392319e-01	1.647778e-01	2.445967e-01	2.193426e-01	3.715032e-01	1.645575e-01	3.852245e-01	1.501922e-01	1.735585e-01	2.910247e-01	1.547139e-01	3.013267e-01	2.319549e-01	3.120045e-01	3.627055e-01	1.437570e-01	3.673875e-01	1.261500e-01	2.730221e-01	3.096813e-01	1.656475e-01	2.516492e-01	1.579994e-01	3.237433e-01	1.695939e-01	3.486634e-01	3.157603e-01	2.886900e-01	2.680768e-01	1.274729e-01	3.258155e-01	2.727516e-01	1.307550e-01	2.706779e-01	9.001403e-02	3.950282e-01	2.821533e-01	2.328045e-01	2.238605e-01	2.262250e-01	3.562580e-01	1.936565e-01	3.355007e-01	2.174929e-01	2.192196e-01	2.277868e-01	1.532790e-01	2.971829e-01	2.801868e-01	2.693513e-01	3.102925e-01	1.787211e-01	3.657771e-01	1.452093e-01	2.772166e-01	2.847560e-01	1.796507e-01	2.583767e-01	8.078643e-02	5.707838e-01	2.492322e-01	9.919750e-02	4.801752e-01	3.761072e-01	8.746443e-02	2.988088e-01	1.323535e-01	1.263149e-01	1.832535e+00	1.220175e-01	2.941532e-02	2.516918e+00	1.073339e-01	5.024149e-01	3.203985e+00	2.558030e-01	1.463849e+00	1.601448e+00	5.639428e-02	4.397002e-01	3.172845e+00	1.378595e-01	1.101434e-02	1.465783e+00	1.779840e-01	3.774439e+00	5.376495e+00	9.353575e-02	4.393770e-01	1.731574e-01	2.370587e-01	2.465680e+00	9.451453e-01	1.359317e-01	2.055874e+00	2.391886e-01	4.664204e-02	2.283473e+00	2.277047e-01	1.077154e-02	3.244835e+00	2.877525e-01	5.305415e-02	2.138461e+00	7.121732e-01	1.969060e-01	3.769186e+00
8340000	-4.739364e+04	1.297226e+02	6.141912e+00	8.026423e-02	2.426354e-01	2.811045e-02	7.419653e-02	5.469104e-01	2.788293e-02	4.801978e-02	3.495615e-01	2.185063e-02	6.522426e-02	4.688789e-01	4.646489e-02	8.897285e-02	1.957585e-01	1.033495e-01	9.678221e-02	3.457845e-01	1.693525e-01	7.936041e-02	1.635924e-01	1.243630e-01	4.438118e-02	4.779918e-01	1.103112e-01	6.110391e-02	1.733880e-01	4.379566e-02	4.106998e-02	4.807216e-01	1.999208e-01	6.814490e-02	3.788995e-01	3.063625e-01	1.923562e-01	4.145013e-02	1.278674e-02	4.819841e-02	3.599991e-01	2.974704e-01	1.713414e-05	2.526516e-01	4.166337e-02	1.472997e-01	4.329137e-02	1.025242e-01	6.753076e-04	6.475933e-01	5.861613e-02	1.448243e-01	3.295109e-01	4.545729e-02	3.645530e-01	5.743248e-02	5.822207e-02	3.172304e-02	4.179404e-01	2.437757e-01	2.364032e-02	2.729139e-01	1.000671e-02	3.993031e-03	1.081127e-01	4.969067e-02	9.197696e-03	4.801058e-01	3.489001e-01	1.181392e-01	3.082827e-01	2.223898e-01	2.929729e-01	1.832517e-02	3.989026e-02	1.624997e-01	3.662163e-01	1.835718e-01	2.383166e-02	2.237844e-01	4.009608e-02	7.736961e-02	1.435803e-02	1.321621e-01	1.174883e-03	7.534605e-01	2.147486e-02	1.650393e-01	2.957264e-02	2.481160e-01	3.909119e-01	5.938511e-02	1.069751e-01	1.035289e-01	4.292460e-01	1.090672e-01	3.339996e-02	2.744492e-01	5.030875e-02	7.184336e-02	1.324382e-01	1.404171e-01	2.991972e-02	4.261619e-01	1.992198e-01	4.167844e-02	4.463910e-02	1.341993e-01	3.120929e-01	4.229633e-01	4.442697e-02	4.856604e-02	3.646489e-01	1.736844e-01	1.923689e-02	3.580507e-01	3.581310e-02	1.460369e-01	1.120105e-01	1.845865e-01	1.279959e-02	4.023633e-01	1.422032e-01	5.589015e-02	2.604192e-01	2.835128e-01	2.730550e-01	7.633669e-02	5.078621e-02	4.700444e-02	3.253936e-01	2.024248e-01	6.947519e-03	3.247820e-01	9.344769e-02	4.604350e-01	4.385824e-02	1.264601e-01	3.692466e-01	4.331021e-01	4.296497e-02	1.132375e-01	4.106954e-01	2.582534e-01	2.483471e-01	2.669717e-01	2.264277e-01	2.174093e-01	2.860716e-01	3.182351e-01	1.782840e-01	2.542902e-01	2.322491e-01	2.955713e-01	2.178894e-01	3.681173e-01	1.679002e-01	1.888776e-01	2.751050e-01	4.416749e-02	5.464840e-01	2.434786e-01	1.658699e-01	3.909508e-01	1.616121e-01	3.296856e-01	1.177515e-01	2.899282e-01	2.483019e-01	1.766445e-01	2.851253e-01	1.826630e-01	2.761639e-01	2.594403e-01	2.817329e-01	3.188402e-01	1.305788e-01	3.880475e-01	1.625335e-01	2.592140e-01	3.156741e-01	1.741134e-01	2.509985e-01	1.244289e-01	3.300674e-01	1.449263e-01	4.005774e-01	2.877032e-01	2.282395e-01	3.675998e-01	1.164574e-01	3.016620e-01	2.482493e-01	2.324613e-01	2.176275e-01	1.218448e-01	3.750474e-01	3.253473e-01	1.777606e-01	3.055741e-01	1.969059e-01	3.336888e-01	1.638312e-01	3.492724e-01	1.834119e-01	2.242911e-01	2.430246e-01	1.482890e-01	3.310726e-01	2.471269e-01	2.735115e-01	2.533200e-01	1.980067e-01	4.050683e-01	1.436050e-01	2.479373e-01	3.130712e-01	1.776115e-01	2.613801e-01	9.344781e-02	5.697159e-01	2.384202e-01	9.841613e-02	4.634676e-01	3.603727e-01	8.579385e-02	2.863557e-01	1.877773e-01	1.596377e-02	1.290804e+00	1.210761e-01	1.466619e-01	3.190662e+00	1.243826e-01	3.349225e-01	2.367644e+00	2.327460e-01	1.067855e-01	1.595819e+00	7.489467e-02	2.316207e-02	3.569951e+00	1.500439e-01	5.335934e-03	1.496817e+00	1.384423e-01	4.515522e+00	4.667574e+00	9.020499e-02	4.661665e-01	1.387646e-01	2.271955e-01	2.740778e+00	1.058919e+00	1.514848e-01	2.139872e+00	2.153356e-01	5.371432e-02	2.055156e+00	1.057775e-01	6.435240e-03	3.464278e+00	2.331555e-01	5.741739e-02	2.154451e+00	6.202110e-01	2.537197e-01	3.669395e+00
8350000	-4.739962e+04	1.428449e+02	5.638701e+00	6.914780e-02	2.558948e-01	3.282543e-02	3.956341e-02	5.499380e-01	5.263058e-02	6.245438e-02	3.453203e-01	2.209505e-02	7.148940e-02	4.472570e-01	5.138392e-02	1.164225e-01	1.777608e-01	4.365013e-02	5.484121e-02	4.736080e-01	1.337173e-01	8.027083e-02	1.483528e-01	1.078495e-01	6.182089e-02	5.048404e-01	9.686557e-02	2.682196e-02	1.356086e-01	9.755448e-02	4.342966e-02	6.258309e-01	7.075436e-02	5.544630e-02	4.521191e-01	1.126203e-01	2.205396e-01	1.004470e-01	5.882771e-02	4.439708e-02	4.455534e-01	2.954130e-01	3.591783e-03	1.788464e-01	3.219827e-02	6.960918e-02	3.618023e-02	8.955929e-02	1.799391e-02	7.653247e-01	2.133264e-02	1.325627e-01	2.373211e-01	3.342976e-02	5.000696e-01	4.369584e-02	5.292095e-02	4.165208e-02	4.469530e-01	1.883999e-01	2.741551e-02	2.792917e-01	1.628787e-02	4.762371e-02	1.867217e-01	6.437918e-02	8.141102e-03	4.369684e-01	2.561659e-01	1.679500e-01	3.428176e-01	7.864840e-02	3.563302e-01	1.869414e-02	3.555973e-02	1.632843e-01	3.267437e-01	1.797895e-01	1.863463e-02	2.621858e-01	4.936206e-02	9.765123e-02	4.666033e-03	1.714466e-01	1.509802e-03	6.619301e-01	6.279620e-02	2.032323e-01	7.731488e-02	3.329853e-02	2.563933e-01	3.879199e-01	4.184114e-02	7.848391e-02	4.287430e-01	1.506474e-01	3.018349e-02	2.435821e-01	6.836006e-02	1.428951e-01	1.407824e-01	7.671547e-02	3.341476e-02	4.957650e-01	1.104272e-01	9.848915e-02	7.670282e-02	1.637645e-02	5.601657e-01	1.835733e-01	6.469258e-02	6.984596e-02	4.031120e-01	1.623510e-01	1.784868e-02	3.252816e-01	2.156088e-02	2.318522e-01	1.260673e-01	1.362941e-01	6.220319e-02	3.845245e-01	5.905875e-02	1.581630e-01	2.167915e-01	1.681359e-01	2.547878e-01	4.785062e-02	1.542712e-01	5.924244e-02	2.935090e-01	2.184219e-01	7.817940e-04	3.004485e-01	1.275964e-01	4.457520e-01	4.649953e-02	1.148500e-01	3.928985e-01	4.190839e-01	4.809880e-02	1.106087e-01	4.222086e-01	2.257122e-01	2.395871e-01	2.918676e-01	2.428330e-01	2.148951e-01	2.797068e-01	3.123782e-01	1.930199e-01	2.211942e-01	2.705238e-01	3.180543e-01	1.902277e-01	3.808673e-01	2.236598e-01	1.643146e-01	2.311583e-01	4.046811e-02	5.702783e-01	2.172099e-01	1.720437e-01	3.201924e-01	1.724622e-01	4.100016e-01	9.734379e-02	3.160318e-01	2.346963e-01	1.840084e-01	2.652634e-01	1.702312e-01	3.252114e-01	2.322983e-01	2.722591e-01	3.011420e-01	1.716458e-01	3.553139e-01	1.718983e-01	2.695002e-01	2.516377e-01	1.894515e-01	2.894105e-01	1.306721e-01	3.431571e-01	1.661906e-01	3.599802e-01	2.843596e-01	2.133293e-01	3.113329e-01	1.909782e-01	3.144546e-01	2.959498e-01	1.370584e-01	2.525372e-01	1.083815e-01	4.470439e-01	2.686745e-01	1.759001e-01	2.062452e-01	1.576328e-01	3.974691e-01	2.386529e-01	3.813243e-01	2.281197e-01	1.651736e-01	2.253824e-01	1.339104e-01	3.307116e-01	2.642292e-01	2.711488e-01	3.171275e-01	1.462127e-01	3.439240e-01	1.927358e-01	1.884720e-01	3.160964e-01	2.055592e-01	2.898723e-01	7.200759e-02	5.599399e-01	2.781465e-01	8.990596e-02	4.710860e-01	4.080254e-01	1.148900e-01	2.836948e-01	8.355188e-02	8.926203e-02	1.581431e+00	1.094754e-01	1.121712e-01	1.835014e+00	3.043122e-02	1.233461e-01	2.816042e+00	2.840198e-01	1.448003e+00	1.388701e+00	5.685810e-02	4.628171e-02	3.259750e+00	1.846794e-01	7.715898e-02	1.348910e+00	1.688911e-01	4.516908e+00	4.741243e+00	9.622588e-02	4.378595e-01	1.814751e-01	2.126097e-01	2.531265e+00	1.253841e+00	1.601422e-01	2.408264e+00	2.988775e-01	1.140622e-01	2.323956e+00	1.193629e-01	3.576863e-03	3.624668e+00	1.878948e-01	1.154898e-01	2.198561e+00	4.165874e-01	3.127146e-01	3.282916e+00
8360000	-4.740012e+04	1.446531e+02	5.582696e+00	6.988522e-02	2.650053e-01	2.614093e-02	7.713368e-02	5.221957e-01	3.963922e-02	5.408666e-02	3.418224e-01	2.061383e-02	6.168660e-02	4.695934e-01	5.219707e-02	1.030951e-01	1.484029e-01	9.136281e-02	6.994756e-02	4.264396e-01	1.607521e-01	6.416367e-02	1.515719e-01	9.224165e-02	6.659383e-02	4.994525e-01	1.259764e-01	3.651315e-02	8.026576e-02	9.714500e-02	6.519180e-02	6.406719e-01	8.021240e-02	6.951038e-02	4.879610e-01	2.529954e-01	1.288879e-01	4.134919e-02	1.929614e-02	7.188310e-02	5.521867e-01	2.158229e-01	5.062743e-03	1.315226e-01	2.352190e-02	1.272764e-01	5.338953e-02	1.761514e-02	1.214467e-02	7.741097e-01	1.546448e-02	1.358975e-01	3.043805e-01	5.188788e-02	4.506817e-01	2.235181e-02	3.480058e-02	7.592602e-02	5.045180e-01	1.630357e-01	3.020488e-02	2.219179e-01	4.397533e-03	2.024481e-02	2.547252e-01	3.265560e-02	2.599491e-02	4.052131e-01	2.611664e-01	2.722743e-02	3.973857e-01	6.032199e-02	3.495999e-01	8.432680e-03	1.570323e-01	1.507923e-01	3.581757e-01	1.233078e-01	4.094976e-02	2.731485e-01	5.362601e-02	2.067591e-02	4.238907e-02	1.818630e-01	7.987513e-03	7.261148e-01	2.096962e-02	1.172612e-01	3.667837e-01	1.064238e-01	3.023767e-01	6.865425e-02	3.850032e-02	8.159728e-02	4.465425e-01	1.678249e-01	3.701640e-02	2.409432e-01	2.607574e-02	7.240580e-02	2.479367e-01	2.045375e-01	2.062827e-02	2.983050e-01	1.561866e-01	8.037840e-02	6.321513e-02	1.407124e-01	2.852884e-01	3.726168e-01	5.778889e-02	5.132576e-02	4.573463e-01	1.690564e-01	1.139474e-02	2.895439e-01	2.133283e-02	1.505223e-01	1.144267e-01	1.449718e-01	1.003730e-01	4.376389e-01	5.206725e-02	6.164276e-02	2.853986e-01	8.284675e-02	3.893363e-01	9.762391e-02	8.315170e-02	5.764620e-02	3.663946e-01	2.124685e-01	1.032977e-03	2.590658e-01	1.033919e-01	4.001231e-01	4.241626e-02	1.125457e-01	4.449149e-01	4.378461e-01	4.505229e-02	1.135603e-01	4.035414e-01	2.556445e-01	2.388063e-01	2.725504e-01	2.329989e-01	2.182614e-01	2.738447e-01	3.161914e-01	1.917025e-01	2.175210e-01	2.646666e-01	3.062835e-01	2.115289e-01	3.459597e-01	2.274740e-01	1.570366e-01	2.695297e-01	4.616030e-02	5.157030e-01	2.307228e-01	2.074139e-01	3.200069e-01	1.470900e-01	3.537832e-01	1.791200e-01	3.849467e-01	1.764555e-01	1.927861e-01	2.458116e-01	1.466850e-01	3.047045e-01	2.526850e-01	2.959255e-01	2.791929e-01	1.436897e-01	3.946296e-01	1.824878e-01	2.480218e-01	3.086996e-01	1.915984e-01	2.516802e-01	1.233851e-01	3.195501e-01	1.816362e-01	3.754287e-01	2.236969e-01	3.555895e-01	3.312021e-01	8.951147e-02	3.256339e-01	1.591713e-01	1.771489e-01	3.380459e-01	1.295845e-01	3.934575e-01	2.790446e-01	1.979134e-01	2.599216e-01	1.828855e-01	3.279399e-01	2.292530e-01	3.328265e-01	2.463825e-01	2.237577e-01	1.970333e-01	1.327487e-01	3.245558e-01	2.526653e-01	2.900302e-01	3.345734e-01	1.561174e-01	3.478862e-01	1.614231e-01	2.986457e-01	2.821590e-01	1.791972e-01	2.399981e-01	6.636492e-02	5.947170e-01	2.535899e-01	8.532825e-02	5.005877e-01	3.806465e-01	9.459366e-03	3.031338e-01	2.140058e-02	7.652798e-02	1.159452e+00	1.922020e-01	5.054717e-02	2.547671e+00	7.233777e-02	1.959321e+00	2.185710e+00	1.555250e-02	9.663813e-01	1.236882e+00	1.003836e-02	2.660186e-01	2.085608e+00	1.642372e-01	1.401617e-01	1.523566e+00	1.788627e-01	4.043056e+00	4.875934e+00	8.373438e-02	4.683119e-01	1.889612e-01	2.514906e-01	2.453630e+00	1.009785e+00	1.085320e-01	2.252554e+00	1.930307e-01	6.889012e-02	2.154976e+00	1.200252e-01	2.620707e-03	3.978548e+00	4.238765e-01	5.510394e-02	2.589557e+00	4.826865e-01	1.935847e-01	3.475972e+00
8370000	-4.739979e+04	1.371325e+02	5.803212e+00	7.517805e-02	2.935407e-01	3.675144e-02	4.172993e-02	5.153056e-01	3.749432e-02	5.464596e-02	3.060693e-01	2.463336e-02	7.117352e-02	4.969180e-01	4.655986e-02	1.156531e-01	1.400433e-01	7.057131e-02	7.538432e-02	4.173348e-01	1.810133e-01	8.033201e-02	1.308520e-01	1.112229e-01	4.555521e-02	5.196799e-01	1.123580e-01	9.717826e-03	1.200020e-01	1.468134e-01	4.038548e-02	5.285897e-01	1.544916e-01	2.855207e-02	4.371787e-01	3.912918e-01	4.915340e-02	7.477935e-02	1.904467e-02	7.801435e-02	4.309672e-01	1.790079e-01	2.228248e-03	2.596151e-01	5.016728e-02	1.052483e-01	2.312460e-02	1.178080e-03	8.506090e-03	7.973713e-01	6.457162e-02	7.222756e-02	3.009791e-01	4.267852e-02	5.189208e-01	5.167418e-02	1.351985e-02	4.524498e-02	4.984835e-01	1.999731e-01	2.038508e-02	2.280684e-01	7.844857e-03	7.739255e-02	2.221507e-01	5.436350e-02	1.357153e-02	3.461105e-01	2.864113e-01	6.611141e-02	3.642438e-01	8.037442e-02	3.370141e-01	6.363392e-02	8.862243e-02	1.288627e-01	3.984923e-01	1.848583e-01	1.204345e-02	2.104266e-01	6.531669e-02	8.170020e-02	2.859396e-03	7.103843e-02	1.418725e-03	8.132810e-01	2.970227e-02	1.603261e-01	5.126962e-02	7.979113e-02	5.620810e-01	7.402759e-02	7.250457e-02	1.111062e-01	4.777327e-01	1.559093e-01	2.380479e-02	2.040418e-01	2.740522e-02	1.323605e-01	1.808373e-01	1.615393e-01	1.003430e-02	2.582388e-01	2.569898e-01	1.544489e-02	3.254741e-02	7.509946e-02	5.443166e-01	1.915155e-01	1.410762e-01	7.277252e-02	3.926274e-01	2.106298e-01	1.223280e-02	2.985591e-01	1.317845e-02	7.952496e-02	2.073585e-01	2.913014e-01	3.325207e-02	3.171429e-01	7.142017e-02	8.089313e-02	2.037333e-01	8.455715e-02	4.770609e-01	1.131370e-01	4.061856e-02	8.699596e-02	4.376519e-01	1.641865e-01	1.201663e-03	2.141507e-01	9.581323e-02	4.254708e-01	4.871716e-02	1.263985e-01	3.994136e-01	4.438827e-01	4.953417e-02	1.130469e-01	3.935362e-01	2.367929e-01	2.424112e-01	2.700104e-01	2.507856e-01	2.239329e-01	2.672026e-01	3.210478e-01	1.878167e-01	2.243328e-01	2.397760e-01	3.481365e-01	1.877547e-01	3.244904e-01	2.514498e-01	1.674783e-01	2.565815e-01	5.689468e-02	5.576695e-01	2.194581e-01	1.659777e-01	3.423238e-01	1.362445e-01	4.081172e-01	1.133145e-01	3.132338e-01	2.181153e-01	1.375036e-01	3.311473e-01	1.380631e-01	3.086596e-01	2.682631e-01	2.850143e-01	2.517673e-01	1.362153e-01	4.343757e-01	1.776416e-01	2.447767e-01	2.655501e-01	1.865357e-01	3.031375e-01	1.224198e-01	3.710377e-01	1.516985e-01	3.548440e-01	2.287497e-01	3.615023e-01	2.479844e-01	1.617635e-01	2.372997e-01	3.214612e-01	1.453848e-01	2.958543e-01	1.121026e-01	4.291165e-01	2.541550e-01	2.046259e-01	2.743013e-01	1.416172e-01	3.783150e-01	2.057665e-01	4.001918e-01	1.875376e-01	1.631969e-01	2.490737e-01	1.166480e-01	3.396792e-01	2.894154e-01	2.542574e-01	2.808745e-01	1.972064e-01	3.579452e-01	1.639739e-01	2.452725e-01	3.037937e-01	1.724774e-01	2.784564e-01	5.937821e-02	5.919379e-01	2.515578e-01	9.712610e-02	5.017033e-01	3.732010e-01	8.926401e-02	2.907734e-01	1.920079e-01	6.225252e-02	1.972320e+00	1.078869e-01	1.871145e-01	4.169155e+00	9.540612e-02	1.738766e-01	2.445802e+00	2.947517e-01	1.552360e+00	9.361291e-01	4.362378e-02	4.315315e-02	2.250477e+00	1.952865e-01	7.686870e-02	1.424160e+00	1.890457e-01	3.987916e+00	4.804704e+00	8.718144e-02	4.579218e-01	2.078191e-01	1.659925e-01	2.387183e+00	1.410412e+00	1.129253e-01	2.541174e+00	2.652560e-01	7.047519e-02	2.134027e+00	1.205898e-01	2.446268e-03	4.475372e+00	3.479938e-01	9.117076e-02	2.528352e+00	4.903003e-01	2.075336e-01	3.271554e+00
8380000	-4.741591e+04	1.440210e+02	5.527991e+00	6.696013e-02	2.758781e-01	2.318902e-02	6.302484e-02	5.265312e-01	4.441664e-02	3.440861e-02	3.395753e-01	2.096639e-02	9.194770e-02	4.632983e-01	4.980375e-02	9.496438e-02	1.652120e-01	5.973341e-02	9.004869e-02	4.731863e-01	1.168552e-01	8.347870e-02	1.560597e-01	1.399587e-01	4.801057e-02	4.706278e-01	1.018645e-01	5.733535e-02	1.788937e-01	1.751620e-02	6.543725e-02	6.036852e-01	7.713225e-02	2.699416e-02	3.962506e-01	3.822440e-01	6.843888e-02	1.203655e-01	5.706917e-03	7.886200e-02	4.288062e-01	2.087201e-01	1.663198e-03	2.380735e-01	4.387510e-02	1.639756e-01	3.144710e-02	8.250183e-02	3.592864e-03	7.120371e-01	6.445520e-03	9.704791e-02	3.695179e-01	2.723736e-02	3.819975e-01	5.246235e-02	7.173699e-02	6.449815e-02	4.425887e-01	2.239419e-01	2.915396e-02	2.268257e-01	1.299157e-02	1.695442e-02	1.910091e-01	7.687424e-02	4.992569e-02	4.334627e-01	2.317738e-01	1.507445e-01	4.717285e-01	2.252425e-02	3.283222e-01	5.053067e-03	2.162744e-02	1.405045e-01	4.260388e-01	2.130235e-01	1.025473e-02	1.744202e-01	3.575819e-02	3.466965e-02	1.465836e-03	5.932244e-02	4.326435e-03	8.716707e-01	2.854491e-02	3.930648e-02	1.571989e-01	1.723528e-01	1.126406e-01	2.204971e-02	4.964515e-01	1.092389e-01	3.963262e-01	1.250550e-01	4.660281e-02	2.455583e-01	7.721885e-02	1.098519e-01	1.164775e-01	8.936539e-02	2.833746e-02	4.852132e-01	1.707546e-01	6.925070e-02	1.076218e-01	2.706988e-02	4.564929e-01	2.691420e-01	7.042271e-02	9.292587e-02	3.513491e-01	1.846951e-01	8.308526e-03	3.287212e-01	3.400026e-02	7.950731e-02	2.592805e-01	2.128992e-01	1.173049e-02	3.903801e-01	4.620241e-02	9.081781e-02	3.087390e-01	9.182186e-02	3.259027e-01	9.296098e-02	8.975761e-02	4.485407e-02	3.369777e-01	1.455798e-01	3.439322e-04	3.106213e-01	1.616232e-01	4.469684e-01	4.667915e-02	1.058000e-01	4.005524e-01	4.429327e-01	4.805360e-02	1.015226e-01	4.074911e-01	2.326234e-01	2.298114e-01	2.884819e-01	2.490833e-01	2.154773e-01	2.662306e-01	3.227662e-01	1.955259e-01	2.257807e-01	2.725913e-01	3.252770e-01	1.763510e-01	3.444613e-01	2.184330e-01	1.839335e-01	2.531722e-01	4.210850e-02	5.126154e-01	2.687907e-01	1.764854e-01	2.646509e-01	1.335936e-01	4.039824e-01	1.977731e-01	3.972100e-01	2.049939e-01	1.522584e-01	2.455377e-01	1.745288e-01	3.171019e-01	2.664383e-01	2.419311e-01	2.645533e-01	1.574554e-01	3.835118e-01	1.944795e-01	3.125206e-01	2.683844e-01	1.895763e-01	2.295187e-01	9.735807e-02	3.685488e-01	1.608297e-01	3.732634e-01	2.875062e-01	3.020432e-01	3.147310e-01	9.571962e-02	2.832185e-01	2.013611e-01	1.425299e-01	3.728905e-01	1.249338e-01	4.585128e-01	2.023363e-01	2.142171e-01	2.430685e-01	2.254912e-01	3.729957e-01	1.584447e-01	3.906281e-01	2.184450e-01	1.855180e-01	2.054089e-01	1.492107e-01	2.857270e-01	2.717233e-01	2.933390e-01	2.819378e-01	2.078103e-01	3.227574e-01	1.874945e-01	2.587330e-01	3.353983e-01	1.815267e-01	2.243421e-01	7.093046e-02	5.584588e-01	2.783794e-01	9.223136e-02	4.505716e-01	3.903003e-01	4.349494e-02	2.892819e-01	2.060620e-01	4.532411e-02	9.993310e-01	9.461827e-02	2.716779e-02	1.466738e+00	1.453406e-01	5.124441e-02	2.395417e+00	2.792945e-01	1.913533e+00	1.487435e+00	4.690116e-02	3.279086e-01	5.836492e+00	1.196401e-01	1.197593e-01	1.265970e+00	1.545209e-01	4.285567e+00	4.847344e+00	9.276114e-02	4.893823e-01	2.064307e-01	3.259409e-01	2.255588e+00	1.079255e+00	1.165626e-01	2.121280e+00	2.826020e-01	5.959476e-02	2.385764e+00	2.509363e-01	1.228109e-03	2.558881e+00	2.384633e-01	4.700832e-02	2.499145e+00	5.853875e-01	1.990442e-01	3.541673e+00
8390000	-4.737739e+04	1.375933e+02	5.670370e+00	9.693414e-02	2.756666e-01	3.190854e-02	3.324269e-02	5.065646e-01	5.568342e-02	5.932187e-02	2.775750e-01	1.911234e-02	6.720662e-02	5.360296e-01	4.075458e-02	8.506840e-02	2.029291e-01	6.080498e-02	8.768391e-02	4.541262e-01	1.093874e-01	7.792630e-02	1.336307e-01	1.141263e-01	4.987843e-02	5.018658e-01	1.225725e-01	5.228612e-02	1.370932e-01	8.941531e-02	3.969974e-02	6.187420e-01	6.276357e-02	5.060100e-02	4.288573e-01	2.089963e-01	4.712557e-02	1.319946e-01	1.324252e-01	1.134444e-01	3.771152e-01	1.438024e-01	1.092544e-03	3.039087e-01	6.063669e-02	1.375364e-01	4.978714e-02	6.858540e-02	3.523380e-03	7.088939e-01	3.167376e-02	1.196425e-01	1.480684e-01	1.008064e-02	4.809974e-01	1.803403e-01	6.087080e-02	3.252693e-02	5.280800e-01	1.928281e-01	2.204114e-02	2.187179e-01	5.805953e-03	1.887454e-02	1.876658e-01	9.368935e-02	1.088874e-02	4.476673e-01	2.412143e-01	4.588773e-02	2.042912e-01	8.278512e-02	5.917735e-01	9.551486e-03	6.571089e-02	1.544735e-01	4.100936e-01	2.218214e-01	2.277677e-02	1.782083e-01	1.262652e-02	1.245958e-01	4.291515e-03	7.411168e-02	1.598091e-03	7.732563e-01	2.214661e-02	9.304810e-02	6.111737e-04	3.528245e-01	3.126129e-01	1.178821e-02	2.291150e-01	1.076581e-01	4.319065e-01	1.626103e-01	2.758049e-02	2.202819e-01	4.996272e-02	6.822649e-02	1.182367e-01	2.353957e-01	1.668001e-03	4.204704e-01	1.560028e-01	2.827447e-01	5.601557e-02	3.894356e-02	3.085679e-01	2.098171e-01	1.039111e-01	7.002803e-02	4.234485e-01	1.745999e-01	1.184973e-02	2.829636e-01	3.711016e-02	6.922981e-02	1.008410e-01	2.816038e-01	2.072434e-02	4.129900e-01	1.146110e-01	1.145792e-01	1.525012e-01	9.288170e-02	4.100101e-01	9.517561e-02	1.348522e-01	6.081446e-02	2.668761e-01	9.540992e-02	2.630771e-03	4.096996e-01	1.645691e-01	4.437836e-01	4.618949e-02	1.196163e-01	3.904106e-01	4.646338e-01	3.947474e-02	1.067043e-01	3.891871e-01	2.597402e-01	2.261856e-01	2.672185e-01	2.468558e-01	2.101692e-01	2.665736e-01	3.389392e-01	1.843179e-01	2.457292e-01	2.413812e-01	3.172675e-01	1.956221e-01	4.092555e-01	1.686231e-01	1.886303e-01	2.334911e-01	4.457815e-02	5.278776e-01	2.568229e-01	1.707214e-01	3.599794e-01	1.533274e-01	3.211949e-01	1.654983e-01	3.719192e-01	1.741141e-01	1.851674e-01	2.687993e-01	1.408961e-01	3.181238e-01	2.719677e-01	2.690124e-01	2.642092e-01	1.653147e-01	4.112160e-01	1.592602e-01	2.231634e-01	3.302215e-01	1.897099e-01	2.569052e-01	9.166017e-02	3.185716e-01	1.772590e-01	4.125092e-01	1.796513e-01	3.918660e-01	3.236500e-01	1.048327e-01	2.703242e-01	2.370402e-01	1.765688e-01	3.160668e-01	1.118924e-01	4.352293e-01	2.553576e-01	1.975207e-01	2.493632e-01	1.971898e-01	3.811748e-01	1.722722e-01	3.695769e-01	2.173812e-01	1.831658e-01	2.298761e-01	1.285019e-01	3.238817e-01	2.844610e-01	2.631554e-01	2.499297e-01	2.445259e-01	3.883404e-01	1.172040e-01	2.580294e-01	2.941692e-01	1.652979e-01	2.825035e-01	1.006097e-01	5.449228e-01	2.667147e-01	8.775280e-02	4.515323e-01	3.686406e-01	1.144143e-01	2.875953e-01	7.228672e-03	5.438064e-02	1.179857e+00	1.326861e-01	3.592032e-02	4.644821e+00	8.585979e-03	3.542220e-02	3.068736e+00	2.426774e-01	2.894742e+00	1.750665e+00	1.357020e-01	4.140172e-01	2.958229e+00	1.648722e-01	4.543433e-02	1.553847e+00	1.798616e-01	4.256015e+00	4.915788e+00	9.165859e-02	4.723991e-01	2.017979e-01	1.972744e-01	2.532307e+00	1.080109e+00	1.393525e-01	2.124050e+00	2.297160e-01	8.152962e-02	2.173595e+00	3.515809e-01	3.551001e-03	2.979646e+00	2.495272e-01	6.946560e-02	2.192616e+00	5.876846e-01	1.860357e-01	3.698959e+00
8400000	-4.737815e+04	1.493330e+02	5.424316e+00	1.146082e-01	3.009496e-01	2.779710e-02	5.819937e-02	4.608788e-01	3.756695e-02	5.944062e-02	3.000997e-01	1.646935e-02	9.190492e-02	4.806267e-01	5.145867e-02	9.169501e-02	2.007803e-01	6.271211e-02	7.784396e-02	4.110194e-01	1.559491e-01	9.201822e-02	1.534784e-01	1.110032e-01	5.880612e-02	4.865374e-01	9.815673e-02	8.186615e-02	2.072594e-01	5.390826e-02	4.112445e-02	5.358674e-01	7.997436e-02	3.705928e-02	3.265044e-01	4.015803e-01	1.797041e-01	4.579461e-02	9.357318e-03	8.802150e-02	4.593368e-01	2.075851e-01	4.967644e-04	2.065312e-01	3.802869e-02	1.354080e-01	4.725063e-02	4.272936e-02	6.561082e-03	7.500521e-01	1.799880e-02	1.180868e-01	2.201114e-01	9.656922e-03	5.902378e-01	6.228017e-03	5.567905e-02	7.945048e-02	4.968355e-01	1.516237e-01	3.080546e-02	2.359310e-01	5.353802e-03	4.161974e-03	1.038421e-01	2.482493e-02	2.506450e-02	5.566112e-01	2.854953e-01	1.758180e-02	4.075242e-01	8.131357e-02	3.265938e-01	1.480945e-02	1.521772e-01	1.249231e-01	4.108241e-01	1.904057e-01	2.063142e-02	2.182534e-01	3.496232e-02	5.427051e-02	4.303887e-03	5.541331e-02	1.496592e-03	8.047567e-01	7.975901e-02	2.632892e-03	1.056500e-01	4.186388e-01	1.836383e-01	3.920460e-02	2.502353e-01	9.761186e-02	5.363794e-01	1.327477e-01	3.341044e-02	1.567333e-01	4.311723e-02	1.221341e-01	1.352072e-01	2.752461e-01	9.821725e-03	3.679861e-01	8.960477e-02	6.229728e-02	5.297860e-02	3.075806e-02	5.792599e-01	2.051651e-01	6.954103e-02	7.540655e-02	3.910245e-01	1.417816e-01	1.158930e-02	3.556432e-01	2.455480e-02	1.563308e-01	1.653674e-01	2.352183e-01	4.624820e-02	3.166821e-01	8.015324e-02	9.108702e-02	1.701057e-01	1.110179e-01	4.485973e-01	8.739421e-02	9.179795e-02	4.454986e-02	3.230885e-01	2.214808e-01	1.244160e-03	3.312957e-01	7.834093e-02	4.242283e-01	3.777222e-02	1.177264e-01	4.202730e-01	4.380046e-01	4.209077e-02	1.070293e-01	4.128754e-01	2.476549e-01	2.287422e-01	2.751432e-01	2.484597e-01	2.136132e-01	2.538042e-01	3.390187e-01	1.935640e-01	2.633772e-01	1.842784e-01	3.660300e-01	1.863143e-01	3.381332e-01	2.384245e-01	1.732504e-01	2.501919e-01	4.375725e-02	5.375299e-01	2.372835e-01	1.814294e-01	3.428821e-01	1.547842e-01	3.386259e-01	1.637078e-01	3.836980e-01	1.626800e-01	1.813670e-01	2.722550e-01	1.714693e-01	3.045316e-01	2.332612e-01	2.907379e-01	3.207875e-01	1.405672e-01	4.042138e-01	1.344315e-01	2.362410e-01	2.746346e-01	2.143947e-01	2.747298e-01	9.930273e-02	3.590203e-01	1.734663e-01	3.682107e-01	1.976070e-01	4.193006e-01	2.985868e-01	8.450564e-02	3.459518e-01	2.117449e-01	1.736337e-01	2.686697e-01	1.255249e-01	3.989280e-01	2.604974e-01	2.150497e-01	2.182740e-01	1.752319e-01	4.217884e-01	1.847058e-01	3.790228e-01	1.919920e-01	2.167340e-01	2.122512e-01	1.458270e-01	2.874421e-01	2.562689e-01	3.104620e-01	2.687733e-01	1.970833e-01	3.811084e-01	1.530350e-01	2.324589e-01	3.100225e-01	1.542036e-01	3.033150e-01	7.149259e-02	5.465207e-01	2.893644e-01	9.262234e-02	4.761472e-01	3.589832e-01	6.420143e-02	2.634838e-01	1.040415e-01	2.865938e-02	1.488962e+00	1.234722e-01	2.854999e-01	2.948099e+00	7.770598e-02	8.144918e-02	2.616266e+00	3.508570e-01	8.290945e-01	1.188967e+00	1.165531e-01	1.532013e-01	2.520373e+00	2.129767e-01	5.830482e-02	1.230632e+00	1.581437e-01	3.967398e+00	4.499971e+00	9.377787e-02	4.800707e-01	1.589332e-01	2.709981e-01	2.384618e+00	1.442040e+00	6.119239e-02	2.137695e+00	2.341669e-01	6.610420e-02	2.325724e+00	2.604698e-01	4.620553e-03	3.240466e+00	4.048792e-01	8.983479e-02	2.762308e+00	5.605587e-01	1.770854e-01	3.903182e+00
8410000	-4.738865e+04	1.476659e+02	5.326992e+00	4.146250e-02	3.916261e-01	5.413802e-02	5.471460e-02	4.004078e-01	5.765096e-02	4.151981e-02	3.086517e-01	2.318274e-02	8.033959e-02	4.924238e-01	5.388228e-02	8.697339e-02	2.346930e-01	3.655376e-02	8.949373e-02	4.231894e-01	1.290967e-01	5.254873e-02	1.414588e-01	1.389758e-01	5.081279e-02	4.972803e-01	1.189237e-01	2.470753e-02	1.479701e-01	1.847712e-01	1.833192e-02	5.067301e-01	1.174892e-01	9.778180e-03	3.666859e-01	2.976172e-01	1.510336e-01	1.543021e-01	2.058290e-02	6.089961e-02	5.111926e-01	1.688053e-01	7.831200e-03	2.185217e-01	3.274947e-02	3.695823e-01	5.342509e-02	4.794041e-02	9.493050e-03	4.837724e-01	3.578673e-02	1.230224e-01	1.724336e-01	6.264926e-03	6.219474e-01	1.159309e-02	6.473860e-02	7.215283e-02	5.102276e-01	1.525130e-01	3.346014e-02	2.189414e-01	1.270504e-02	2.432285e-02	1.405154e-01	4.296726e-02	1.947694e-02	5.016840e-01	2.710336e-01	1.156619e-01	2.065817e-01	1.016521e-01	3.856009e-01	1.594181e-02	1.745616e-01	1.497526e-01	3.126595e-01	1.844638e-01	1.955746e-02	2.873430e-01	4.622361e-02	2.002343e-02	7.903266e-03	5.455883e-02	1.607040e-04	8.913812e-01	2.597256e-02	5.277203e-02	8.154149e-02	6.040376e-02	4.179216e-01	3.355022e-01	5.185889e-02	1.051759e-01	4.636932e-01	1.572556e-01	2.281854e-02	2.216070e-01	2.944980e-02	6.724449e-02	1.153084e-01	2.598201e-01	2.674362e-02	4.159512e-01	1.149321e-01	1.488512e-02	1.032563e-01	3.953119e-02	4.585939e-01	2.930507e-01	9.068276e-02	8.737837e-02	4.047561e-01	1.873242e-01	1.228888e-02	2.890893e-01	1.916322e-02	8.051613e-02	1.118133e-01	1.484364e-01	3.911113e-02	5.387864e-01	8.133662e-02	1.344949e-01	2.175292e-01	1.146715e-01	3.391486e-01	8.461403e-02	1.095418e-01	4.174909e-02	3.202179e-01	2.201301e-01	4.506887e-04	2.631173e-01	1.543350e-01	3.994150e-01	5.717837e-02	1.148200e-01	4.285866e-01	4.581452e-01	4.547851e-02	1.098332e-01	3.865431e-01	2.355329e-01	2.435828e-01	2.627310e-01	2.581534e-01	2.104321e-01	2.703826e-01	3.351502e-01	1.840351e-01	2.143123e-01	2.224402e-01	3.445610e-01	2.186866e-01	4.154254e-01	2.032604e-01	1.760873e-01	2.052268e-01	3.699808e-02	5.152417e-01	2.862598e-01	1.615004e-01	2.878285e-01	1.373483e-01	3.516242e-01	2.231991e-01	4.637836e-01	1.370080e-01	1.461030e-01	2.531055e-01	1.425907e-01	2.375230e-01	2.826049e-01	3.372814e-01	2.938340e-01	1.765403e-01	3.837992e-01	1.458265e-01	2.689024e-01	2.939313e-01	2.140268e-01	2.231395e-01	1.255178e-01	2.947435e-01	1.759968e-01	4.037419e-01	2.176959e-01	3.081046e-01	4.125318e-01	6.166765e-02	2.839653e-01	2.731595e-01	1.388351e-01	3.040401e-01	1.110975e-01	4.218932e-01	2.819864e-01	1.850228e-01	3.098700e-01	1.735667e-01	3.799569e-01	1.366063e-01	4.277327e-01	1.778016e-01	1.924388e-01	2.020269e-01	1.442235e-01	2.873009e-01	2.774204e-01	2.910552e-01	3.286937e-01	1.771220e-01	3.604079e-01	1.337763e-01	2.685578e-01	2.824848e-01	2.289946e-01	2.199628e-01	7.747384e-02	5.467956e-01	2.887659e-01	8.696468e-02	5.261844e-01	3.921487e-01	1.365007e-01	2.925245e-01	1.424801e-01	7.242235e-02	1.260920e+00	1.092449e-01	1.652483e-01	3.676092e+00	2.441819e-02	4.208506e-02	3.781275e+00	1.634191e-03	1.822303e+00	1.565606e+00	1.310214e-02	9.789355e-01	2.912224e+00	1.546409e-01	3.013130e-02	1.906686e+00	1.502669e-01	3.533235e+00	4.656474e+00	1.116095e-01	4.982881e-01	1.499259e-01	2.809834e-01	2.491322e+00	1.169699e+00	2.464415e-01	2.156891e+00	2.772880e-01	5.425374e-02	2.454583e+00	1.096156e-01	5.961670e-03	3.351151e+00	2.856183e-01	7.850207e-02	2.684355e+00	7.424245e-01	2.710154e-01	3.624428e+00
8420000	-4.741916e+04	1.506825e+02	5.380579e+00	7.474301e-02	3.493526e-01	4.484999e-02	1.228425e-02	4.608931e-01	5.787709e-02	7.192186e-02	2.776677e-01	2.907064e-02	7.739732e-02	4.976865e-01	4.625606e-02	1.281415e-01	1.766472e-01	4.918618e-02	9.611643e-02	3.981118e-01	1.517969e-01	5.614119e-02	1.478325e-01	1.352368e-01	3.872751e-02	5.056199e-01	1.164421e-01	5.031311e-02	1.185833e-01	9.785124e-02	1.011524e-01	4.612130e-01	1.708870e-01	4.938351e-02	4.532596e-01	2.722597e-01	5.993760e-02	1.290541e-01	3.610559e-02	9.655950e-02	4.990512e-01	1.684928e-01	3.983301e-03	2.045853e-01	2.732787e-02	1.070807e-01	5.251591e-02	1.287988e-02	3.695937e-03	7.747257e-01	4.910185e-02	4.975698e-02	3.294227e-01	2.221879e-02	5.596065e-01	3.638079e-02	2.614215e-03	5.585467e-02	5.090143e-01	1.977808e-01	4.134649e-02	1.901052e-01	5.898487e-03	4.042343e-03	6.110456e-02	1.323405e-02	1.979981e-02	5.283887e-01	3.734305e-01	2.969960e-02	5.697890e-01	7.178779e-02	1.924227e-01	3.771489e-02	9.858603e-02	1.305883e-01	4.276590e-01	1.529691e-01	2.395045e-02	2.225493e-01	4.228385e-02	7.310864e-02	2.617913e-02	6.183125e-02	3.140044e-03	5.939503e-01	2.417906e-01	3.291170e-02	1.062290e-01	4.293013e-02	1.585435e-01	3.208174e-01	3.385683e-01	1.047057e-01	5.202557e-01	1.035459e-01	3.608614e-02	1.921195e-01	4.328706e-02	1.243661e-01	1.947596e-01	9.354786e-02	1.771489e-02	4.071308e-01	1.624807e-01	3.537229e-02	7.556030e-02	3.498096e-02	5.851026e-01	2.181866e-01	5.079721e-02	6.838539e-02	3.746222e-01	1.806546e-01	1.005516e-02	3.499384e-01	1.634430e-02	1.594144e-01	8.544241e-02	1.217141e-01	2.754967e-02	5.623557e-01	4.352377e-02	6.171259e-02	3.569812e-01	9.906802e-02	3.591565e-01	6.059225e-02	6.248940e-02	7.597675e-02	3.821063e-01	1.857620e-01	3.569801e-03	2.594570e-01	9.312825e-02	3.976338e-01	4.930011e-02	1.303822e-01	4.226839e-01	4.504344e-01	4.546541e-02	1.302978e-01	3.738024e-01	2.228988e-01	2.492770e-01	2.678542e-01	2.599701e-01	2.108577e-01	2.788162e-01	3.243033e-01	1.860228e-01	2.661411e-01	2.286506e-01	3.206084e-01	1.845999e-01	3.598204e-01	1.891316e-01	2.087624e-01	2.422857e-01	3.817100e-02	5.209873e-01	2.464555e-01	1.943862e-01	3.035417e-01	2.621172e-01	3.119604e-01	1.223807e-01	3.998894e-01	1.556504e-01	1.819016e-01	2.625585e-01	1.539711e-01	3.443304e-01	1.928932e-01	3.088054e-01	3.104956e-01	1.820276e-01	3.556186e-01	1.518582e-01	1.656531e-01	3.405589e-01	1.722806e-01	3.215074e-01	1.231948e-01	3.355252e-01	1.804404e-01	3.608396e-01	2.347569e-01	2.971262e-01	2.918298e-01	1.762871e-01	2.556427e-01	3.290459e-01	1.725492e-01	2.427622e-01	1.229671e-01	4.037741e-01	2.251271e-01	2.481318e-01	2.499307e-01	2.161334e-01	3.717323e-01	1.622036e-01	3.109741e-01	2.275919e-01	1.940972e-01	2.673368e-01	1.385250e-01	3.209214e-01	2.915822e-01	2.489714e-01	2.922823e-01	2.110011e-01	3.930787e-01	1.036380e-01	2.594752e-01	2.755911e-01	1.803039e-01	2.846298e-01	8.170328e-02	5.672733e-01	2.549278e-01	9.609563e-02	4.808875e-01	4.154724e-01	7.962182e-02	2.841231e-01	1.839996e-01	1.136255e-01	1.297027e+00	1.354687e-01	1.203705e-01	2.749077e+00	3.934124e-02	3.946080e-01	2.227231e+00	2.912403e-01	1.093811e+00	1.683868e+00	7.074415e-02	3.580906e-01	1.935463e+00	1.431789e-01	2.667268e-02	1.339452e+00	1.773672e-01	4.025096e+00	4.654981e+00	9.105381e-02	4.985596e-01	2.662375e-01	3.112854e-01	2.468261e+00	1.322114e+00	1.743013e-01	2.324665e+00	2.511029e-01	3.875293e-02	2.264666e+00	1.334638e-01	7.830294e-03	2.915371e+00	2.812270e-01	6.176760e-02	2.366105e+00	5.204452e-01	2.137852e-01	3.814218e+00
8430000	-4.739217e+04	1.446239e+02	5.473925e+00	5.531987e-02	3.114331e-01	3.351808e-02	9.440986e-02	4.582154e-01	4.710365e-02	6.476187e-02	2.865070e-01	2.570460e-02	6.149688e-02	5.183669e-01	4.316265e-02	1.074031e-01	1.828656e-01	8.171750e-02	6.558690e-02	4.308176e-01	1.316094e-01	6.241189e-02	1.531198e-01	1.210301e-01	4.412199e-02	5.001765e-01	1.191397e-01	4.899758e-02	1.129730e-01	5.631948e-02	2.708147e-02	6.438950e-01	1.107335e-01	1.982215e-02	3.097162e-01	3.703165e-01	1.158900e-01	7.978460e-02	1.044706e-01	6.341064e-02	4.073105e-01	2.009661e-01	7.171444e-03	2.761599e-01	4.498150e-02	2.225736e-01	1.452825e-01	1.049695e-01	1.503044e-02	4.183633e-01	9.378069e-02	1.018055e-01	2.275182e-01	1.050850e-02	4.576546e-01	1.495897e-01	5.292351e-02	4.791644e-02	3.797930e-01	2.080811e-01	2.902900e-02	3.042810e-01	3.089940e-02	2.230713e-02	1.175555e-01	3.215694e-02	6.674023e-03	4.420089e-01	3.792975e-01	2.579282e-02	5.301912e-01	3.277292e-02	2.437911e-01	6.542443e-02	1.020275e-01	1.908824e-01	3.954463e-01	1.278194e-01	1.638991e-02	2.098549e-01	5.960705e-02	7.072140e-02	2.823084e-02	6.611298e-02	1.559157e-03	7.468698e-01	8.650582e-02	5.425759e-02	9.971632e-02	1.445963e-01	3.645596e-01	2.693882e-01	6.748199e-02	1.045893e-01	4.449079e-01	1.199336e-01	2.649441e-02	2.504353e-01	5.363949e-02	1.548796e-01	2.725722e-01	1.264823e-01	1.693044e-02	2.652575e-01	1.638779e-01	2.068234e-02	7.719481e-02	1.293629e-01	3.236794e-01	3.993981e-01	4.968250e-02	8.630283e-02	3.665768e-01	2.007042e-01	9.338370e-03	3.285114e-01	8.566348e-03	8.787632e-02	1.297765e-01	2.108980e-01	2.921349e-02	3.692670e-01	1.729687e-01	1.237439e-01	2.147602e-01	3.865416e-02	4.641662e-01	8.721498e-02	7.146051e-02	9.245053e-02	5.095676e-01	6.468982e-02	4.001031e-04	2.389702e-01	9.392169e-02	4.166343e-01	4.249128e-02	1.247956e-01	4.160789e-01	4.320132e-01	3.859741e-02	1.204358e-01	4.089535e-01	2.354806e-01	2.529442e-01	2.716702e-01	2.399050e-01	2.185381e-01	2.699905e-01	3.226990e-01	1.887724e-01	2.323251e-01	2.189545e-01	3.752473e-01	1.734732e-01	3.737762e-01	2.152099e-01	1.525006e-01	2.585133e-01	5.749341e-02	4.990090e-01	2.697585e-01	1.737391e-01	2.586838e-01	1.982492e-01	3.436780e-01	1.993891e-01	3.592906e-01	2.035884e-01	1.413390e-01	2.957820e-01	1.790634e-01	2.887884e-01	2.730674e-01	2.590807e-01	3.127383e-01	1.582904e-01	4.165430e-01	1.124283e-01	2.552045e-01	3.448110e-01	1.952791e-01	2.047055e-01	9.406566e-02	3.514027e-01	1.748199e-01	3.797118e-01	2.136942e-01	3.064516e-01	3.372529e-01	1.426013e-01	2.400480e-01	1.892077e-01	1.497766e-01	4.209677e-01	1.094117e-01	4.165288e-01	2.830681e-01	1.909914e-01	2.504703e-01	2.156586e-01	3.288217e-01	2.050494e-01	3.587932e-01	2.511282e-01	1.745859e-01	2.154927e-01	1.276267e-01	3.024904e-01	3.186077e-01	2.512753e-01	3.120660e-01	2.238959e-01	3.185622e-01	1.454759e-01	2.773989e-01	2.650416e-01	1.886676e-01	2.688918e-01	6.479056e-02	5.896489e-01	2.347239e-01	1.108367e-01	4.797305e-01	3.749269e-01	1.997184e-02	2.571832e-01	1.075118e-01	1.422663e-02	1.225375e+00	1.375091e-01	2.299921e-01	3.657645e+00	1.340330e-01	2.857553e-01	3.518231e+00	8.205915e-02	1.783798e+00	1.748312e+00	1.033907e-01	2.244497e-01	2.869522e+00	1.441674e-01	4.273760e-02	1.457750e+00	1.430599e-01	3.582979e+00	4.947030e+00	8.829972e-02	4.954694e-01	1.913506e-01	2.344811e-01	2.577056e+00	9.741570e-01	1.228977e-01	2.299152e+00	1.976647e-01	4.486196e-02	2.177486e+00	9.312832e-02	8.234175e-03	3.343980e+00	4.007774e-01	9.419257e-02	2.651275e+00	6.617588e-01	1.999062e-01	3.655124e+00
8440000	-4.739698e+04	1.461776e+02	5.542924e+00	8.116476e-02	2.559270e-01	3.102172e-02	7.931755e-02	5.028081e-01	4.976091e-02	6.367371e-02	2.553514e-01	1.921266e-02	6.223053e-02	5.572156e-01	4.231607e-02	1.252588e-01	2.284926e-01	6.851579e-02	6.315090e-02	3.704185e-01	1.441634e-01	8.985473e-02	1.818919e-01	1.106505e-01	5.421702e-02	4.741271e-01	8.925867e-02	8.328911e-02	1.238577e-01	6.413141e-02	5.274203e-02	6.189092e-01	5.707054e-02	8.420679e-02	4.054003e-01	3.425167e-01	5.698995e-02	1.104285e-01	4.577331e-04	8.082142e-02	4.509447e-01	1.400421e-01	2.650213e-03	2.548351e-01	7.070644e-02	2.163855e-01	9.666546e-02	1.374637e-01	8.775583e-03	4.711617e-01	6.954809e-02	1.243817e-01	3.186896e-01	6.593724e-02	4.008887e-01	1.249704e-02	7.760571e-02	4.182974e-02	5.011485e-01	1.456738e-01	3.475858e-02	2.456140e-01	3.097542e-02	6.196795e-02	5.559551e-02	1.158093e-02	4.867130e-04	6.086859e-01	2.616830e-01	1.001545e-02	2.633010e-01	4.189413e-02	5.778551e-01	3.338117e-03	1.035961e-01	1.682128e-01	3.843435e-01	1.483502e-01	1.449384e-02	2.431830e-01	4.141663e-02	2.620009e-02	9.600054e-03	8.987102e-02	1.000089e-03	6.813203e-01	1.920084e-01	3.803061e-02	3.541302e-02	3.769249e-01	3.245321e-01	2.014387e-01	2.366069e-02	1.320579e-01	3.831302e-01	1.632044e-01	4.299230e-02	2.370113e-01	4.160393e-02	8.699931e-02	2.114147e-01	2.076359e-01	1.260503e-02	3.976895e-01	8.365557e-02	6.840561e-03	1.498397e-01	8.419479e-02	3.770470e-01	2.493443e-01	1.327337e-01	6.447602e-02	3.832085e-01	1.580778e-01	1.887332e-02	3.562519e-01	1.911250e-02	2.293025e-01	1.950427e-01	8.307613e-02	5.839634e-02	3.889858e-01	4.519657e-02	2.149966e-01	1.609401e-01	3.415217e-02	3.355216e-01	1.107003e-01	1.436892e-01	9.515050e-02	3.822285e-01	1.915665e-01	5.553454e-04	2.071003e-01	1.233989e-01	4.528275e-01	4.553716e-02	1.109812e-01	3.906542e-01	4.565503e-01	4.451115e-02	1.112130e-01	3.877255e-01	2.264529e-01	2.458470e-01	2.585283e-01	2.691719e-01	1.930827e-01	2.794539e-01	3.231371e-01	2.043263e-01	2.588496e-01	2.130150e-01	3.284546e-01	1.996808e-01	3.639251e-01	2.166967e-01	1.832743e-01	2.361040e-01	5.970470e-02	5.415537e-01	2.353282e-01	1.634134e-01	2.787603e-01	1.289442e-01	3.507691e-01	2.415265e-01	3.650090e-01	2.376923e-01	1.378664e-01	2.594324e-01	1.855283e-01	3.014943e-01	2.310142e-01	2.819632e-01	3.286097e-01	1.540916e-01	3.999404e-01	1.173583e-01	2.606387e-01	2.995672e-01	1.474520e-01	2.923420e-01	1.093376e-01	3.458586e-01	1.590533e-01	3.857505e-01	2.327082e-01	4.177419e-01	2.966093e-01	5.294056e-02	3.964222e-01	2.462013e-01	1.110755e-01	2.463010e-01	1.066916e-01	3.996962e-01	3.127794e-01	1.808328e-01	2.460120e-01	2.035433e-01	3.719837e-01	1.784610e-01	3.288070e-01	2.459253e-01	1.819682e-01	2.432995e-01	1.740602e-01	2.954451e-01	2.601335e-01	2.703612e-01	3.258073e-01	1.772754e-01	3.239457e-01	1.729715e-01	2.336924e-01	2.793288e-01	2.077834e-01	2.791955e-01	5.930059e-02	5.939782e-01	2.352414e-01	1.114798e-01	4.772990e-01	3.677753e-01	6.093528e-02	2.752313e-01	4.376274e-02	4.203321e-02	1.030326e+00	2.025792e-01	2.750550e-01	2.484363e+00	1.271953e-01	1.891431e-02	2.410061e+00	8.734299e-02	5.776931e-01	1.579504e+00	6.344917e-02	6.345946e-02	3.063796e+00	2.480177e-01	5.631484e-02	1.878649e+00	1.574420e-01	4.115000e+00	4.704894e+00	1.040541e-01	5.119012e-01	1.310065e-01	4.118174e-01	2.389667e+00	6.560063e-01	1.608396e-01	2.125725e+00	1.511868e-01	6.096367e-02	2.420432e+00	1.499651e-01	1.172464e-02	3.620121e+00	2.888018e-01	6.717737e-02	2.532774e+00	5.849953e-01	2.062003e-01	3.304572e+00
8450000	-4.738400e+04	1.528523e+02	5.265085e+00	8.241390e-02	3.255280e-01	3.860555e-02	5.887560e-03	4.912349e-01	5.633014e-02	3.585102e-02	2.910127e-01	2.493885e-02	9.996086e-02	5.072903e-01	4.094626e-02	1.048399e-01	2.044677e-01	6.317373e-02	8.248334e-02	4.123751e-01	1.326602e-01	7.736032e-02	1.578329e-01	1.243195e-01	5.561747e-02	4.786299e-01	1.062398e-01	5.763002e-02	1.808066e-01	1.267053e-01	1.173442e-02	4.818267e-01	1.412970e-01	6.378146e-02	3.971438e-01	3.341139e-01	1.486165e-01	2.355651e-02	3.278782e-02	5.451623e-02	4.589633e-01	2.719115e-01	2.664431e-03	1.948949e-01	1.704966e-02	2.540211e-01	1.276797e-01	6.606295e-02	1.460696e-02	4.996034e-01	3.802588e-02	1.013557e-01	3.531886e-01	2.421325e-02	3.820643e-01	1.133246e-01	2.585360e-02	7.241393e-02	4.457300e-01	2.353495e-01	2.835814e-02	2.153413e-01	2.807148e-03	3.398016e-02	9.179228e-02	6.349790e-02	2.530449e-02	4.752178e-01	3.102074e-01	3.668739e-02	3.261283e-01	2.524484e-01	3.205344e-01	1.283447e-02	5.136704e-02	1.427737e-01	3.188704e-01	2.107515e-01	2.402263e-02	2.486185e-01	5.496325e-02	1.105540e-01	1.994189e-02	2.671023e-02	3.318096e-03	8.185611e-01	2.091467e-02	3.039051e-01	8.471784e-02	1.396760e-01	2.748384e-01	8.433272e-02	1.125299e-01	7.997066e-02	4.542783e-01	1.996851e-01	3.629083e-02	2.028839e-01	2.689125e-02	7.663335e-02	1.406850e-01	1.610758e-01	8.315424e-03	4.354452e-01	1.778452e-01	7.627693e-02	5.843137e-02	1.273905e-01	3.644564e-01	3.616698e-01	1.177504e-02	8.038018e-02	3.724741e-01	1.546810e-01	1.227521e-02	3.513087e-01	2.888076e-02	1.037501e-01	1.609883e-01	2.266213e-01	3.543688e-02	3.505564e-01	1.226472e-01	9.874518e-02	4.195570e-01	5.664534e-02	2.328518e-01	4.910512e-02	1.430955e-01	5.602197e-02	2.361900e-01	1.935383e-01	1.447823e-03	3.316931e-01	1.811088e-01	4.279349e-01	5.173499e-02	1.282994e-01	3.920307e-01	4.354861e-01	4.069571e-02	1.129376e-01	4.108806e-01	2.358923e-01	2.430627e-01	2.779141e-01	2.431309e-01	2.133452e-01	2.744947e-01	3.223341e-01	1.898260e-01	2.957908e-01	1.661827e-01	3.724066e-01	1.656199e-01	3.523637e-01	1.863973e-01	1.385284e-01	3.227105e-01	3.593740e-02	5.368899e-01	2.535595e-01	1.736132e-01	2.989449e-01	1.756798e-01	3.576988e-01	1.676765e-01	3.308343e-01	1.819106e-01	1.819255e-01	3.053295e-01	1.316435e-01	3.490225e-01	2.495744e-01	2.697597e-01	3.277617e-01	1.478535e-01	4.139783e-01	1.104065e-01	2.586312e-01	2.886542e-01	1.908001e-01	2.619145e-01	1.228718e-01	3.361670e-01	1.798435e-01	3.611178e-01	1.873971e-01	3.263238e-01	3.064565e-01	1.798225e-01	2.658324e-01	3.153107e-01	1.723763e-01	2.464806e-01	1.073721e-01	4.034253e-01	2.727713e-01	2.164312e-01	2.681812e-01	1.741138e-01	3.920090e-01	1.656959e-01	3.330659e-01	2.330700e-01	1.654676e-01	2.683965e-01	1.418834e-01	2.909655e-01	2.698343e-01	2.973168e-01	3.449065e-01	1.777825e-01	3.607514e-01	1.165597e-01	1.980484e-01	3.420325e-01	1.798037e-01	2.801154e-01	9.584900e-02	5.256590e-01	2.806227e-01	9.786926e-02	4.881554e-01	3.784509e-01	8.122253e-02	2.702113e-01	1.430393e-01	2.608080e-02	2.271530e+00	1.510869e-01	4.497914e-02	2.004150e+00	3.071179e-02	2.308923e-01	3.486181e+00	4.679000e-01	3.025703e-01	1.355260e+00	1.992890e-01	1.635463e-01	3.008876e+00	1.211126e-01	1.113757e-01	1.266697e+00	1.659012e-01	4.292568e+00	4.566356e+00	9.141741e-02	5.091166e-01	2.300472e-01	2.880136e-01	2.705376e+00	6.413124e-01	8.761852e-02	2.118028e+00	1.695951e-01	5.920234e-02	2.389702e+00	1.500559e-01	5.197211e-03	3.156967e+00	2.895199e-01	5.425185e-02	2.564751e+00	4.371568e-01	1.540339e-01	3.627224e+00
8460000	-4.739612e+04	1.468450e+02	5.507386e+00	9.672215e-02	3.017035e-01	2.992353e-02	6.315310e-02	4.629093e-01	4.558846e-02	6.060703e-02	3.341169e-01	3.127508e-02	3.570368e-02	4.971895e-01	4.110787e-02	9.818249e-02	1.988744e-01	7.682769e-02	7.259719e-02	3.893322e-01	1.641860e-01	8.645158e-02	1.494960e-01	1.039693e-01	5.026143e-02	4.975299e-01	1.122918e-01	3.422240e-02	1.162430e-01	8.396241e-02	3.701512e-02	6.151084e-01	1.134486e-01	1.923510e-02	4.292094e-01	1.965097e-01	1.682458e-01	1.110737e-01	7.572634e-02	4.833079e-02	4.169482e-01	2.148773e-01	5.327665e-03	2.625740e-01	5.194206e-02	8.128252e-02	2.587012e-02	1.239378e-01	1.150278e-02	7.416493e-01	1.575747e-02	2.955347e-02	3.884404e-01	6.723801e-02	4.623708e-01	2.882737e-02	2.356995e-02	7.067820e-02	5.386835e-01	1.724539e-01	2.318129e-02	1.708075e-01	2.419558e-02	1.352638e-02	7.016093e-02	3.686172e-02	1.087353e-02	3.973007e-01	4.712767e-01	3.696121e-02	2.901004e-01	9.998945e-02	4.036197e-01	1.425066e-02	1.550786e-01	1.401582e-01	3.387518e-01	2.067245e-01	2.530934e-02	2.370609e-01	5.199520e-02	4.371082e-02	3.893781e-03	1.696828e-01	3.581026e-03	7.697390e-01	9.392564e-03	1.396804e-03	8.381132e-02	1.336389e-01	3.372296e-01	1.446517e-01	2.992717e-01	1.153323e-01	4.641362e-01	1.321412e-01	2.700478e-02	2.101906e-01	5.119488e-02	7.090599e-02	2.406316e-01	1.815563e-01	4.346373e-03	3.266788e-01	1.758810e-01	8.199227e-02	1.541528e-01	1.348539e-01	3.829837e-01	1.598567e-01	8.616066e-02	6.287985e-02	3.763201e-01	1.818940e-01	1.986009e-02	3.259048e-01	3.314122e-02	1.292111e-01	2.354208e-01	1.408431e-01	4.763809e-02	3.635568e-01	8.333004e-02	1.491560e-01	2.002762e-01	1.912292e-01	3.553138e-01	6.893937e-02	3.508551e-02	3.546824e-02	3.803588e-01	2.264506e-01	1.232012e-03	2.539909e-01	1.024995e-01	4.240032e-01	3.811496e-02	1.045218e-01	4.333600e-01	4.451070e-01	4.404344e-02	1.143270e-01	3.965225e-01	2.399958e-01	2.378476e-01	2.707283e-01	2.514284e-01	2.119494e-01	2.742538e-01	3.214219e-01	1.923749e-01	2.436991e-01	2.494789e-01	3.414803e-01	1.653417e-01	3.792536e-01	1.857572e-01	1.362062e-01	2.987831e-01	5.059659e-02	4.975901e-01	2.664399e-01	1.853734e-01	3.096020e-01	1.189746e-01	4.715914e-01	9.983195e-02	3.741547e-01	1.836770e-01	2.190096e-01	2.231588e-01	1.226077e-01	3.777063e-01	1.792807e-01	3.204054e-01	3.240111e-01	1.546162e-01	3.371791e-01	1.841937e-01	2.350809e-01	2.999554e-01	1.953441e-01	2.696196e-01	1.172266e-01	3.152546e-01	1.742761e-01	3.932428e-01	1.881691e-01	3.743349e-01	3.490347e-01	8.846131e-02	1.984350e-01	3.093315e-01	1.575332e-01	3.347004e-01	8.790497e-02	4.633003e-01	2.387203e-01	2.100745e-01	2.643257e-01	1.882689e-01	3.617051e-01	1.857003e-01	3.870411e-01	2.217690e-01	1.669089e-01	2.242810e-01	1.498029e-01	3.265606e-01	2.395116e-01	2.841249e-01	2.738165e-01	1.865239e-01	3.500685e-01	1.895911e-01	2.969157e-01	2.863224e-01	2.044957e-01	2.122662e-01	6.714662e-02	5.940341e-01	2.502531e-01	8.856615e-02	5.061859e-01	3.858438e-01	1.186769e-02	2.956652e-01	1.682894e-01	5.070523e-04	2.175228e+00	1.234253e-01	2.157668e-01	2.710708e+00	9.053788e-02	1.328013e-01	2.453081e+00	2.138476e-01	7.914733e-02	1.366675e+00	7.088976e-02	5.627351e-02	3.396037e+00	1.657079e-01	1.137922e-02	1.117643e+00	1.696259e-01	4.037282e+00	4.723798e+00	9.471686e-02	5.061494e-01	1.689257e-01	2.216881e-01	2.442942e+00	1.076556e+00	1.309041e-01	2.231253e+00	3.109934e-01	5.140654e-02	2.290752e+00	3.140364e-01	1.799615e-02	3.183492e+00	3.964628e-01	6.770641e-02	2.697772e+00	4.278522e-01	2.373943e-01	3.319103e+00
8470000	-4.739176e+04	1.506043e+02	5.330788e+00	7.905204e-02	2.803417e-01	3.234453e-02	5.118325e-02	5.170909e-01	3.998763e-02	5.928162e-02	3.672746e-01	2.192420e-02	7.670659e-02	4.245254e-01	5.028759e-02	1.026302e-01	2.292103e-01	5.114682e-02	8.519502e-02	3.987349e-01	1.330828e-01	7.717229e-02	1.389356e-01	9.964177e-02	4.739659e-02	5.206016e-01	1.162522e-01	1.182804e-01	2.533894e-01	2.106825e-01	2.560794e-02	3.162023e-01	7.583743e-02	1.324071e-01	4.819789e-01	2.298573e-01	6.412890e-02	5.644780e-02	3.517999e-02	8.079304e-02	4.154372e-01	2.856112e-01	2.760642e-03	1.743454e-01	4.105255e-02	1.769704e-01	3.409721e-02	2.447777e-02	1.700696e-02	7.329353e-01	1.451234e-02	9.412853e-02	2.547934e-01	1.276161e-02	6.115911e-01	3.989942e-03	2.273538e-02	7.105924e-02	3.736402e-01	2.216492e-01	2.051085e-02	2.839799e-01	2.916062e-02	2.366333e-02	8.489053e-02	3.975030e-02	1.468333e-02	5.582025e-01	2.788100e-01	3.337590e-02	3.197831e-01	1.282353e-01	4.709014e-01	3.554857e-02	1.215576e-02	1.511731e-01	3.464440e-01	1.344820e-01	4.444312e-02	2.763204e-01	4.713747e-02	2.717586e-02	2.280426e-02	2.392797e-03	1.386648e-03	8.826587e-01	6.358173e-02	1.567012e-01	2.323278e-01	6.775097e-02	3.341742e-02	2.498225e-01	2.599800e-01	9.909292e-02	4.317582e-01	1.411974e-01	5.441124e-02	2.383560e-01	3.518416e-02	3.016286e-02	1.500835e-01	1.616537e-01	8.616134e-03	4.314097e-01	2.180740e-01	4.019133e-02	1.665410e-01	4.742200e-02	4.338400e-01	1.663758e-01	1.456299e-01	6.355989e-02	5.013017e-01	1.361376e-01	1.522965e-02	2.595689e-01	2.420236e-02	6.745209e-02	8.778621e-02	2.486553e-01	3.907398e-02	3.914931e-01	1.655393e-01	8.918658e-02	2.051330e-01	1.480335e-01	4.048151e-01	1.152115e-01	3.762034e-02	4.116056e-02	3.115781e-01	2.244151e-01	1.819277e-03	2.978692e-01	1.231577e-01	4.009750e-01	4.746882e-02	1.261993e-01	4.253569e-01	4.024626e-01	4.665333e-02	1.047984e-01	4.460856e-01	2.269335e-01	2.344843e-01	2.823627e-01	2.562194e-01	2.293377e-01	2.776099e-01	3.145456e-01	1.785067e-01	2.503906e-01	2.509160e-01	3.346651e-01	1.640284e-01	3.898833e-01	2.017821e-01	1.631785e-01	2.451562e-01	4.570280e-02	5.370218e-01	2.201579e-01	1.971174e-01	3.128241e-01	1.236749e-01	4.260945e-01	1.374065e-01	3.626112e-01	1.269437e-01	1.840310e-01	3.264141e-01	1.493822e-01	2.788427e-01	3.013468e-01	2.704283e-01	2.816320e-01	1.512288e-01	4.516927e-01	1.154465e-01	2.424101e-01	2.901705e-01	2.274186e-01	2.400008e-01	1.396225e-01	3.144134e-01	1.623997e-01	3.835644e-01	2.461074e-01	3.484884e-01	2.711269e-01	1.342773e-01	2.440064e-01	2.873881e-01	1.498657e-01	3.187397e-01	1.141390e-01	4.061602e-01	2.602874e-01	2.194135e-01	2.741651e-01	1.872963e-01	3.480259e-01	1.905126e-01	3.421161e-01	2.564850e-01	1.802472e-01	2.211517e-01	1.317443e-01	3.260379e-01	2.352390e-01	3.069787e-01	3.456917e-01	2.209579e-01	3.081238e-01	1.252266e-01	2.532802e-01	2.800477e-01	1.818970e-01	2.847751e-01	7.875290e-02	5.384106e-01	2.853131e-01	9.752341e-02	4.536461e-01	3.707021e-01	9.973494e-02	3.049961e-01	1.676766e-02	5.112537e-02	1.627275e+00	1.379228e-01	1.354566e-01	2.709303e+00	7.370553e-02	1.094112e-01	2.804055e+00	2.561046e-01	1.262429e+00	1.096924e+00	9.952396e-02	1.772090e-01	2.974408e+00	1.376278e-01	2.336424e-02	2.038066e+00	1.889208e-01	4.536058e+00	4.399708e+00	9.963362e-02	5.407407e-01	1.329356e-01	2.178111e-01	2.335019e+00	1.232981e+00	1.249228e-01	2.231020e+00	2.323503e-01	1.298565e-01	2.239123e+00	2.702685e-01	1.370298e-03	3.458876e+00	3.091256e-01	5.699598e-02	2.496383e+00	4.486885e-01	2.405444e-01	3.070235e+00
8480000	-4.740374e+04	1.456070e+02	5.538110e+00	9.652029e-02	3.159683e-01	3.601152e-02	4.995401e-02	4.501358e-01	5.141005e-02	5.611198e-02	3.394103e-01	2.336410e-02	8.108635e-02	4.546155e-01	4.541177e-02	1.019742e-01	1.617741e-01	6.767880e-02	8.576352e-02	4.290541e-01	1.537552e-01	5.773630e-02	1.256125e-01	1.210231e-01	4.638067e-02	5.364035e-01	1.128439e-01	1.400349e-02	6.907090e-02	1.269045e-02	8.031843e-02	5.462306e-01	2.776861e-01	2.265183e-02	4.961067e-01	2.466526e-01	1.352324e-01	9.198363e-02	7.372774e-03	5.827644e-02	4.101872e-01	2.748875e-01	4.870721e-03	2.215430e-01	3.023521e-02	4.897327e-02	3.611412e-02	1.021360e-01	5.897313e-03	7.843751e-01	2.250419e-02	1.127735e-01	2.066069e-01	1.224925e-02	6.547039e-01	4.756400e-03	8.910023e-03	4.362508e-02	4.234845e-01	2.089202e-01	3.067414e-02	2.804915e-01	1.280458e-02	1.429986e-02	7.225927e-02	2.487418e-02	3.878222e-03	6.778215e-01	2.068670e-01	4.618853e-02	3.404836e-01	7.696016e-02	5.070488e-01	5.099065e-03	2.421985e-02	1.586788e-01	3.387638e-01	1.876290e-01	2.415022e-02	2.557426e-01	3.503555e-02	1.854214e-02	9.918510e-03	1.002540e-01	2.045530e-03	8.416913e-01	2.754850e-02	2.004233e-01	2.664308e-02	4.188956e-01	1.675129e-01	3.321160e-03	1.832039e-01	1.124641e-01	4.125291e-01	1.685000e-01	2.388616e-02	2.270699e-01	5.555085e-02	7.627011e-02	1.573272e-01	2.431587e-01	3.480289e-03	3.974560e-01	1.223077e-01	5.214241e-02	4.153924e-02	5.790717e-02	5.991195e-01	1.963065e-01	5.298522e-02	9.605705e-02	4.351193e-01	1.732335e-01	5.649867e-03	2.726469e-01	1.729340e-02	3.619567e-02	8.194637e-02	2.858656e-01	6.140089e-02	4.258558e-01	1.087356e-01	1.730880e-01	1.399383e-01	1.262626e-01	4.700067e-01	6.498122e-02	2.572313e-02	5.528369e-02	3.862800e-01	4.870971e-02	1.377036e-03	3.007039e-01	2.076458e-01	3.831166e-01	5.450580e-02	1.234729e-01	4.389047e-01	4.166087e-01	4.546240e-02	1.048646e-01	4.330643e-01	2.566380e-01	2.452583e-01	2.664453e-01	2.316584e-01	2.281555e-01	2.634232e-01	3.349479e-01	1.734734e-01	2.440127e-01	3.004873e-01	3.150754e-01	1.404246e-01	4.037016e-01	2.018977e-01	1.715624e-01	2.228383e-01	4.505170e-02	5.078445e-01	2.703547e-01	1.767492e-01	3.032263e-01	1.364583e-01	3.595602e-01	2.007552e-01	3.850493e-01	1.544466e-01	1.875125e-01	2.729916e-01	1.809556e-01	3.355774e-01	2.420783e-01	2.413888e-01	3.475702e-01	1.708726e-01	3.788502e-01	1.027070e-01	2.629714e-01	2.638492e-01	2.265809e-01	2.465985e-01	1.240218e-01	2.879667e-01	2.002804e-01	3.877311e-01	2.519854e-01	4.178588e-01	2.764016e-01	5.375421e-02	3.225933e-01	2.222520e-01	1.960762e-01	2.590785e-01	9.236406e-02	4.413479e-01	2.734181e-01	1.928699e-01	2.501313e-01	1.814059e-01	3.730835e-01	1.953794e-01	3.641361e-01	1.979396e-01	2.013380e-01	2.365863e-01	1.346970e-01	3.369769e-01	2.537660e-01	2.745602e-01	3.693952e-01	2.056894e-01	2.932604e-01	1.316549e-01	2.577428e-01	2.897803e-01	1.717734e-01	2.807035e-01	8.681224e-02	5.972820e-01	2.289283e-01	8.697745e-02	4.194495e-01	3.396142e-01	9.249865e-02	2.857520e-01	1.890008e-01	2.651919e-02	1.537739e+00	1.112653e-01	1.695663e-01	2.583048e+00	7.775191e-02	5.573015e-02	2.797955e+00	7.340733e-02	1.153998e-01	1.303603e+00	4.773231e-02	8.192686e-02	3.801062e+00	9.861696e-02	2.349685e-02	1.905767e+00	1.676548e-01	4.037941e+00	4.548819e+00	1.063695e-01	4.515322e-01	1.792190e-01	3.530906e-01	2.319885e+00	1.215083e+00	3.413575e-01	2.674133e+00	2.891844e-01	8.651556e-02	2.479164e+00	1.485023e-01	1.085613e-03	3.401151e+00	4.048729e-01	6.274263e-02	2.539401e+00	5.176469e-01	2.009513e-01	3.507630e+00
8490000	-4.739241e+04	1.585648e+02	5.125869e+00	7.046663e-02	2.825447e-01	3.011133e-02	2.786717e-02	5.335004e-01	5.550977e-02	6.052238e-02	3.002048e-01	2.335068e-02	5.371594e-02	5.057903e-01	5.641588e-02	1.171309e-01	1.751172e-01	5.841258e-02	6.888952e-02	4.660057e-01	1.144440e-01	6.736827e-02	1.511565e-01	1.543284e-01	4.670249e-02	4.609400e-01	1.195044e-01	5.375810e-02	2.100996e-01	5.832881e-02	1.551515e-02	5.434592e-01	1.188391e-01	3.343575e-02	5.213636e-01	1.744219e-01	7.307030e-02	1.776267e-01	2.008179e-02	6.064851e-02	3.618201e-01	3.338746e-01	3.700062e-04	2.088388e-01	3.444797e-02	9.773631e-02	3.886648e-02	9.437087e-02	7.270661e-04	7.477842e-01	2.051512e-02	8.895496e-02	4.197471e-01	2.788454e-02	4.173659e-01	3.368331e-02	1.236425e-02	5.094706e-02	4.996793e-01	1.592583e-01	4.052302e-02	2.255399e-01	2.405232e-02	4.173775e-02	1.648366e-01	1.387132e-01	1.114305e-02	4.772127e-01	1.663568e-01	4.030143e-02	4.893955e-01	6.420468e-02	3.270758e-01	1.130704e-02	6.771553e-02	1.598204e-01	3.687831e-01	1.774591e-01	1.330073e-02	2.320441e-01	4.859248e-02	2.356370e-02	1.844650e-02	1.217729e-01	9.482322e-04	8.226861e-01	1.258257e-02	4.078385e-02	1.862592e-02	1.481086e-01	3.649137e-01	3.115033e-01	1.160646e-01	1.393507e-01	4.038697e-01	1.307230e-01	4.672283e-02	2.478210e-01	3.151278e-02	9.416255e-02	2.164023e-01	1.999804e-01	3.140657e-02	3.228597e-01	1.351884e-01	7.944726e-02	8.931816e-02	1.436314e-01	3.938139e-01	2.450116e-01	4.877773e-02	6.047381e-02	4.101070e-01	1.836053e-01	1.969709e-02	3.059390e-01	2.017777e-02	1.038094e-01	1.064350e-01	2.330259e-01	4.155408e-02	3.710065e-01	1.441691e-01	1.254104e-01	1.471993e-01	3.768217e-02	4.228847e-01	1.719753e-01	9.484816e-02	6.468225e-02	3.732993e-01	1.225694e-01	2.639784e-03	3.133623e-01	1.234470e-01	4.359947e-01	4.660756e-02	1.234585e-01	3.939392e-01	4.350554e-01	4.194209e-02	1.070838e-01	4.159186e-01	2.590953e-01	2.201168e-01	2.644423e-01	2.563456e-01	2.122526e-01	2.800171e-01	3.223897e-01	1.853406e-01	2.296116e-01	2.549588e-01	3.246302e-01	1.907994e-01	3.681252e-01	2.271353e-01	1.311888e-01	2.735506e-01	4.412426e-02	5.204077e-01	2.635182e-01	1.719499e-01	3.546347e-01	2.143398e-01	2.848040e-01	1.462215e-01	3.559807e-01	2.305412e-01	1.852992e-01	2.281788e-01	1.566330e-01	2.925789e-01	2.351267e-01	3.156614e-01	2.603464e-01	1.828757e-01	4.151994e-01	1.415785e-01	2.793150e-01	3.245645e-01	1.578726e-01	2.382479e-01	1.116370e-01	3.622613e-01	1.713999e-01	3.547018e-01	2.263554e-01	3.626210e-01	3.484167e-01	6.260688e-02	3.113073e-01	2.876015e-01	1.418959e-01	2.591952e-01	1.145502e-01	4.037497e-01	2.559141e-01	2.257859e-01	2.011681e-01	2.400811e-01	3.462041e-01	2.125468e-01	2.977229e-01	2.603040e-01	1.775386e-01	2.644344e-01	1.416856e-01	3.004746e-01	2.655405e-01	2.922993e-01	3.565252e-01	2.111818e-01	2.921682e-01	1.401248e-01	2.491641e-01	3.534629e-01	1.639325e-01	2.334405e-01	7.381636e-02	5.701888e-01	2.662219e-01	8.977297e-02	4.730121e-01	4.107930e-01	1.027921e-01	2.735991e-01	1.316413e-01	1.467396e-02	1.218133e+00	1.423542e-01	2.111569e-01	2.355781e+00	1.295750e-01	2.845089e-01	2.556233e+00	4.405154e-02	4.930781e-01	1.197629e+00	2.109699e-02	3.181638e-01	2.361543e+00	1.513232e-01	2.690665e-01	1.817789e+00	1.873476e-01	3.832368e+00	4.374248e+00	1.016458e-01	5.263636e-01	2.105526e-01	3.337520e-01	2.616691e+00	1.599948e+00	3.348255e-01	2.231015e+00	3.356971e-01	7.312247e-02	2.373181e+00	1.233387e-01	1.222257e-03	3.247384e+00	3.759737e-01	8.598340e-02	2.573177e+00	4.667564e-01	1.881143e-01	3.336425e+00
8500000	-4.740047e+04	1.455214e+02	5.535842e+00	7.445483e-02	3.377787e-01	3.572383e-02	4.116968e-02	4.428685e-01	6.800455e-02	6.732699e-02	2.865448e-01	3.246841e-02	4.448167e-02	5.311173e-01	3.806084e-02	8.296489e-02	1.965508e-01	6.940632e-02	7.755364e-02	4.291857e-01	1.443386e-01	5.948837e-02	1.383168e-01	1.200187e-01	4.944837e-02	5.108038e-01	1.219240e-01	5.370214e-02	8.603420e-02	6.562579e-02	5.050330e-02	6.823023e-01	6.183229e-02	1.566431e-02	3.218719e-01	4.816798e-01	5.078731e-02	5.083549e-02	7.916119e-02	4.975650e-02	4.035033e-01	2.090633e-01	7.728101e-04	2.878273e-01	4.907687e-02	1.930137e-01	4.887027e-02	9.613247e-02	1.745508e-02	5.986816e-01	4.584689e-02	7.262867e-02	3.462369e-01	4.644861e-02	3.646350e-01	1.298398e-01	4.021109e-02	5.498077e-02	4.338350e-01	2.003937e-01	3.735985e-02	2.712332e-01	2.197524e-03	4.782146e-02	1.184422e-01	6.359319e-02	2.746421e-02	4.791678e-01	2.635111e-01	4.955318e-03	3.191497e-01	1.563378e-01	3.846359e-01	1.058316e-02	1.243381e-01	1.467430e-01	3.787022e-01	1.863961e-01	1.822548e-02	2.082863e-01	6.164697e-02	1.195321e-01	4.547094e-02	1.290611e-01	2.734530e-03	6.266724e-01	7.652905e-02	2.816583e-01	2.749107e-01	1.502752e-01	1.774181e-01	4.162386e-02	7.411384e-02	1.014064e-01	3.703969e-01	1.833037e-01	4.251761e-02	2.640337e-01	3.834181e-02	7.129481e-02	8.308523e-02	2.194048e-01	1.606339e-02	4.885717e-01	1.215801e-01	3.970308e-02	5.566981e-02	6.167654e-02	5.484210e-01	1.043138e-01	1.902157e-01	4.163817e-02	3.900600e-01	1.851787e-01	1.398903e-02	3.529190e-01	1.621513e-02	1.755135e-01	2.001811e-01	1.627345e-01	6.588334e-02	2.826725e-01	1.130150e-01	1.607286e-01	2.275758e-01	6.765167e-02	3.834601e-01	6.321221e-02	9.737167e-02	7.347150e-02	2.967102e-01	7.305826e-02	1.188546e-03	3.902584e-01	1.653131e-01	4.337500e-01	5.462369e-02	1.208134e-01	3.908129e-01	4.452285e-01	5.043077e-02	1.224247e-01	3.819160e-01	2.479094e-01	2.389823e-01	2.793033e-01	2.338049e-01	2.154654e-01	2.787556e-01	3.227250e-01	1.830540e-01	2.692919e-01	2.492879e-01	3.192779e-01	1.621422e-01	4.302734e-01	1.802934e-01	1.846519e-01	2.047812e-01	4.814836e-02	5.694625e-01	2.300219e-01	1.523673e-01	3.028645e-01	1.921948e-01	3.718582e-01	1.330825e-01	3.837062e-01	1.816565e-01	1.639276e-01	2.707097e-01	1.884924e-01	2.641886e-01	2.738318e-01	2.734872e-01	2.468768e-01	2.112793e-01	3.969734e-01	1.448704e-01	2.711324e-01	2.581911e-01	1.555588e-01	3.151177e-01	1.196632e-01	3.313511e-01	1.862521e-01	3.627336e-01	1.697780e-01	2.921526e-01	2.992451e-01	2.388243e-01	2.642921e-01	3.368335e-01	1.342856e-01	2.645889e-01	1.264143e-01	3.652896e-01	3.001729e-01	2.081232e-01	2.596978e-01	1.914147e-01	3.422007e-01	2.066868e-01	3.471759e-01	2.469111e-01	1.520764e-01	2.538365e-01	1.446561e-01	2.970051e-01	2.914869e-01	2.668519e-01	3.208301e-01	1.598399e-01	3.607354e-01	1.585945e-01	3.093971e-01	2.221497e-01	2.040817e-01	2.643715e-01	1.148467e-01	5.394741e-01	2.656300e-01	8.004922e-02	4.389086e-01	4.277554e-01	1.196340e-01	2.847091e-01	1.303042e-01	1.826552e-02	1.088332e+00	1.164123e-01	1.661077e-01	3.367086e+00	6.155140e-02	7.331275e-02	3.617531e+00	1.638382e-01	2.320437e-01	1.569583e+00	3.770349e-02	1.709022e-01	2.851959e+00	2.490762e-01	9.649279e-02	1.003406e+00	1.713582e-01	4.091729e+00	4.437913e+00	1.101944e-01	4.953184e-01	1.260187e-01	4.172575e-01	2.811317e+00	1.127189e+00	1.107431e-01	2.289752e+00	2.241985e-01	7.351075e-02	2.321433e+00	1.631130e-01	2.656953e-03	2.892895e+00	3.160659e-01	6.387246e-02	2.492141e+00	4.310557e-01	1.496933e-01	3.783776e+00
8510000	-4.741367e+04	1.506879e+02	5.439199e+00	8.341493e-02	2.582159e-01	2.927391e-02	2.266815e-02	5.536084e-01	5.281873e-02	4.531885e-02	3.219034e-01	2.404358e-02	1.239886e-01	4.500117e-01	3.473389e-02	1.073631e-01	1.450426e-01	6.068335e-02	1.076541e-01	4.273877e-01	1.518692e-01	8.731756e-02	1.360412e-01	9.690974e-02	5.821867e-02	5.130598e-01	1.084530e-01	6.185825e-02	1.804163e-01	8.228442e-02	9.462228e-03	5.502658e-01	1.157130e-01	3.892659e-02	4.857155e-01	2.533202e-01	8.886992e-02	2.119854e-02	1.119692e-01	1.047357e-01	3.450911e-01	2.725489e-01	4.583500e-03	2.322126e-01	4.082813e-02	7.955308e-02	4.294053e-02	8.395018e-02	4.994536e-03	7.508176e-01	3.774405e-02	6.764645e-02	2.662684e-01	4.287732e-02	3.003801e-01	2.078450e-01	1.149827e-01	4.250818e-02	4.720928e-01	1.935065e-01	2.065049e-02	2.551308e-01	1.611123e-02	3.807736e-02	1.863123e-01	5.130438e-02	1.246637e-02	5.385468e-01	1.732928e-01	8.886412e-02	4.001330e-01	1.172203e-01	3.442723e-01	1.240663e-02	3.710367e-02	1.370837e-01	4.317428e-01	1.180878e-01	2.634626e-02	2.420090e-01	4.473052e-02	4.838793e-02	3.887592e-02	4.043005e-02	1.492342e-03	8.093603e-01	6.145343e-02	3.006113e-01	2.409437e-02	1.650917e-03	5.566771e-01	1.006557e-01	1.631052e-02	1.540137e-01	4.096584e-01	1.903312e-01	1.497140e-02	2.041207e-01	2.690456e-02	9.097545e-02	1.225641e-01	1.854823e-01	2.069081e-02	4.993689e-01	8.091847e-02	1.147108e-01	6.070384e-02	1.160887e-01	4.321894e-01	2.508151e-01	2.549219e-02	5.921146e-02	3.488406e-01	1.576443e-01	7.301720e-03	4.024768e-01	2.452517e-02	1.496822e-01	1.926599e-01	1.590073e-01	2.684055e-02	3.748801e-01	9.692995e-02	5.672699e-02	1.451324e-01	6.806067e-02	3.631220e-01	1.156918e-01	2.512661e-01	5.111262e-02	3.259816e-01	3.443411e-02	6.930059e-04	3.593046e-01	2.284741e-01	4.611703e-01	4.038316e-02	1.141508e-01	3.842958e-01	4.346575e-01	4.298724e-02	1.063893e-01	4.159660e-01	2.613100e-01	2.418917e-01	2.438460e-01	2.529524e-01	2.195146e-01	2.710397e-01	3.129380e-01	1.965077e-01	2.730443e-01	1.698119e-01	3.251374e-01	2.320065e-01	4.120208e-01	1.983556e-01	1.692967e-01	2.203269e-01	3.948279e-02	5.173463e-01	2.870645e-01	1.561064e-01	2.713202e-01	2.152378e-01	3.904385e-01	1.230035e-01	4.705729e-01	1.544993e-01	1.660510e-01	2.088769e-01	1.774152e-01	3.172036e-01	2.262628e-01	2.791184e-01	2.122378e-01	2.251684e-01	4.005123e-01	1.620815e-01	2.110753e-01	2.853664e-01	1.802635e-01	3.232948e-01	1.341517e-01	3.446162e-01	1.675238e-01	3.537083e-01	2.190785e-01	3.967677e-01	3.216312e-01	6.252259e-02	2.939463e-01	2.923599e-01	2.253960e-01	1.882979e-01	9.123051e-02	4.345889e-01	2.771622e-01	1.970183e-01	2.702357e-01	1.811690e-01	3.813676e-01	1.672277e-01	3.392322e-01	2.951895e-01	1.286434e-01	2.369350e-01	1.625819e-01	2.993650e-01	2.776953e-01	2.603578e-01	2.810318e-01	2.454872e-01	3.072680e-01	1.662130e-01	3.532813e-01	2.847835e-01	1.140853e-01	2.478498e-01	8.564419e-02	5.537232e-01	2.775192e-01	8.311336e-02	4.912540e-01	4.170517e-01	3.026617e-02	2.782920e-01	1.825124e-02	3.149146e-02	1.638999e+00	1.354857e-01	1.283844e-01	1.631493e+00	5.308580e-02	1.440644e-01	2.944884e+00	4.185840e-02	2.274297e-01	1.226158e+00	5.081053e-02	1.244873e-01	2.662444e+00	8.119020e-02	1.408209e-02	1.433605e+00	1.579109e-01	3.846120e+00	4.488251e+00	8.869280e-02	5.422754e-01	1.418388e-01	2.578234e-01	2.496533e+00	1.260443e+00	9.234753e-02	2.571814e+00	2.113357e-01	7.671176e-02	2.661410e+00	1.917426e-01	3.328269e-03	3.986579e+00	2.513835e-01	5.845530e-02	2.506837e+00	4.050955e-01	2.692587e-01	3.085735e+00
8520000	-4.739661e+04	1.528907e+02	5.222995e+00	6.576431e-02	2.310013e-01	3.405353e-02	6.107150e-02	5.526811e-01	5.542822e-02	7.096865e-02	4.273298e-01	2.312597e-02	3.442101e-02	3.964380e-01	4.771660e-02	1.063099e-01	1.701082e-01	6.808717e-02	7.067257e-02	4.651070e-01	1.197151e-01	8.530451e-02	1.274370e-01	1.209671e-01	4.546045e-02	5.107170e-01	1.101139e-01	1.192511e-01	1.861682e-01	6.465286e-02	6.796465e-02	5.162376e-01	4.572566e-02	4.854024e-02	4.129990e-01	3.592111e-01	9.514798e-02	6.433363e-02	1.976804e-02	4.851999e-02	4.168029e-01	3.089370e-01	2.830076e-03	2.086148e-01	1.429522e-02	1.292891e-01	2.940823e-02	1.492347e-02	1.534712e-02	7.808049e-01	3.022717e-02	1.142811e-01	2.471851e-01	2.782643e-02	3.731027e-01	1.577941e-01	7.981059e-02	2.881583e-02	5.140497e-01	2.294982e-01	3.452559e-02	1.750147e-01	1.809594e-02	2.092099e-02	1.814148e-01	2.596879e-02	2.865496e-03	4.880440e-01	2.807860e-01	3.484684e-02	2.674883e-01	6.167283e-02	4.610032e-01	9.076892e-02	8.421990e-02	2.039234e-01	3.705944e-01	1.982561e-01	1.298291e-02	1.843309e-01	2.991241e-02	3.115723e-02	2.907662e-02	5.191687e-02	8.021302e-04	8.269864e-01	6.006075e-02	1.686637e-02	1.826171e-01	8.373562e-02	3.611895e-01	1.082849e-01	2.473064e-01	6.352502e-02	3.120851e-01	1.854428e-01	3.777002e-02	3.382830e-01	6.289409e-02	9.011537e-02	1.076133e-01	2.476008e-01	9.259249e-03	3.570752e-01	1.883361e-01	3.772155e-02	6.333252e-02	3.338200e-02	5.111629e-01	2.720298e-01	8.237122e-02	7.268839e-02	3.641461e-01	1.396771e-01	1.893518e-02	3.766862e-01	2.786704e-02	1.496197e-01	1.360455e-01	1.056758e-01	1.944761e-02	5.069243e-01	8.228709e-02	5.667617e-02	3.239711e-01	9.789773e-02	2.083736e-01	2.262567e-01	8.682474e-02	4.192675e-02	2.663642e-01	1.732185e-01	8.784482e-04	3.683367e-01	1.492753e-01	4.669554e-01	4.079206e-02	1.204685e-01	3.717840e-01	4.001134e-01	4.349231e-02	1.022091e-01	4.541851e-01	2.283078e-01	2.478527e-01	2.908471e-01	2.329923e-01	2.102833e-01	2.724548e-01	3.268889e-01	1.903730e-01	2.349509e-01	1.980413e-01	3.475152e-01	2.194926e-01	4.184013e-01	1.628667e-01	1.751239e-01	2.436081e-01	4.305842e-02	5.028112e-01	2.875302e-01	1.666001e-01	3.350164e-01	1.756328e-01	3.991196e-01	9.023123e-02	4.157618e-01	1.126057e-01	2.213277e-01	2.503049e-01	1.448289e-01	3.741379e-01	2.025033e-01	2.785299e-01	2.823564e-01	1.212276e-01	4.300062e-01	1.664097e-01	2.608080e-01	3.154375e-01	1.634951e-01	2.602594e-01	9.785653e-02	3.460887e-01	1.537782e-01	4.022766e-01	2.459785e-01	4.099883e-01	2.774639e-01	6.656931e-02	3.094882e-01	2.143394e-01	1.886468e-01	2.875256e-01	1.329483e-01	4.281002e-01	2.751122e-01	1.638393e-01	2.705648e-01	2.224618e-01	3.380948e-01	1.688785e-01	3.817073e-01	2.358673e-01	1.754138e-01	2.070115e-01	1.666476e-01	2.945723e-01	2.549060e-01	2.838740e-01	2.914344e-01	1.561164e-01	3.999033e-01	1.525459e-01	2.673896e-01	3.102186e-01	1.839209e-01	2.384709e-01	9.058690e-02	5.540448e-01	2.729560e-01	8.241229e-02	4.901605e-01	4.118705e-01	1.078243e-01	3.093713e-01	2.031816e-01	7.806245e-02	1.591398e+00	1.045584e-01	3.925283e-01	2.585791e+00	8.243896e-02	4.620704e-02	2.734571e+00	1.540017e-01	1.890468e+00	1.207196e+00	1.360194e-01	1.593000e-01	2.847388e+00	2.325449e-01	2.159171e-02	2.002722e+00	1.879531e-01	3.949542e+00	4.387290e+00	1.056022e-01	5.180885e-01	1.334807e-01	3.886445e-01	2.516085e+00	1.259189e+00	9.096791e-02	2.590526e+00	2.533104e-01	4.941036e-02	2.594634e+00	1.492203e-01	1.514141e-03	3.145870e+00	3.648875e-01	9.062637e-02	2.736000e+00	5.311028e-01	1.998648e-01	3.156133e+00
8530000	-4.739279e+04	1.461398e+02	5.577195e+00	6.372490e-02	2.591116e-01	3.139111e-02	4.493083e-02	5.470638e-01	5.377775e-02	5.788145e-02	2.602179e-01	2.230640e-02	4.341001e-02	5.707049e-01	4.547927e-02	9.236923e-02	1.733151e-01	7.265781e-02	8.103776e-02	4.505983e-01	1.300218e-01	7.598565e-02	1.427486e-01	1.088993e-01	4.830298e-02	4.998500e-01	1.242134e-01	4.148902e-02	1.588046e-01	6.238986e-02	5.139596e-02	5.676693e-01	1.182513e-01	1.145852e-01	3.480519e-01	2.166656e-01	1.498636e-01	3.612277e-02	1.347109e-01	4.015711e-02	3.679820e-01	3.010554e-01	3.215567e-03	2.386843e-01	4.890568e-02	1.632027e-01	2.377982e-02	9.652726e-02	2.661443e-03	6.716400e-01	4.218870e-02	4.473337e-02	2.302275e-01	2.158865e-02	5.248328e-01	4.460192e-02	1.340158e-01	5.258733e-02	3.959137e-01	1.620816e-01	3.641123e-02	3.254919e-01	2.751413e-02	1.755306e-02	1.704176e-01	8.458778e-02	1.558271e-02	3.967324e-01	3.151265e-01	4.538198e-02	2.959452e-01	3.539561e-02	3.511677e-01	1.666431e-01	1.054664e-01	1.589144e-01	4.272135e-01	1.535920e-01	1.646315e-02	2.042865e-01	3.953052e-02	1.039026e-02	5.220105e-04	1.325340e-01	2.816913e-04	7.102459e-01	1.460261e-01	6.703369e-02	1.211423e-01	1.118727e-01	5.505015e-01	8.338300e-02	6.606686e-02	1.137664e-01	4.575499e-01	1.603214e-01	3.981442e-02	1.947224e-01	3.382538e-02	1.124546e-01	2.206061e-01	1.594867e-01	2.239009e-02	3.660216e-01	1.190410e-01	4.821501e-02	1.001973e-01	1.120031e-01	3.897254e-01	3.156220e-01	3.423721e-02	7.824801e-02	4.663768e-01	1.670098e-01	7.807995e-03	2.745447e-01	6.012738e-03	1.880862e-01	1.135932e-01	1.527356e-01	3.639780e-02	4.535878e-01	5.559939e-02	7.928547e-02	2.626742e-01	1.272576e-01	3.985633e-01	5.159794e-02	8.062152e-02	6.645678e-02	3.730521e-01	4.444335e-02	2.517815e-04	3.175648e-01	1.982311e-01	4.387601e-01	3.626709e-02	1.206482e-01	4.043246e-01	4.490374e-01	4.250161e-02	1.282857e-01	3.801753e-01	2.316881e-01	2.428671e-01	2.788785e-01	2.465662e-01	2.228850e-01	2.682482e-01	3.237060e-01	1.851608e-01	2.233940e-01	2.963355e-01	3.028390e-01	1.774315e-01	3.401704e-01	1.825285e-01	1.541582e-01	3.231429e-01	5.147313e-02	5.266848e-01	2.516795e-01	1.701626e-01	3.428357e-01	1.668863e-01	3.432834e-01	1.469946e-01	3.708262e-01	1.049586e-01	1.858207e-01	3.383945e-01	1.959832e-01	2.896291e-01	2.517070e-01	2.626807e-01	2.783967e-01	1.979916e-01	3.673864e-01	1.562253e-01	2.966845e-01	3.119543e-01	1.591836e-01	2.321776e-01	9.107124e-02	3.071224e-01	1.624201e-01	4.393863e-01	2.592413e-01	3.749459e-01	3.037469e-01	6.206590e-02	2.260881e-01	2.630626e-01	1.954611e-01	3.153883e-01	1.174727e-01	4.279050e-01	2.385806e-01	2.160417e-01	2.702157e-01	2.019719e-01	3.419123e-01	1.859001e-01	3.713932e-01	1.677733e-01	2.306247e-01	2.302089e-01	1.137821e-01	3.250204e-01	2.906109e-01	2.705866e-01	3.301014e-01	1.995648e-01	3.508677e-01	1.194662e-01	2.773637e-01	2.780699e-01	1.626083e-01	2.819580e-01	8.402737e-02	5.862563e-01	2.345674e-01	9.514899e-02	4.694299e-01	3.747989e-01	1.057462e-01	2.822064e-01	1.707952e-01	9.536599e-02	1.340191e+00	1.221652e-01	1.004398e-01	2.472921e+00	1.525999e-01	4.309764e-01	2.468557e+00	3.209485e-02	3.735614e-01	1.372751e+00	1.625140e-01	1.412003e-01	2.393793e+00	2.215873e-01	7.679774e-02	1.170643e+00	1.708247e-01	3.941427e+00	4.823955e+00	9.464449e-02	4.732766e-01	2.146157e-01	4.975803e-01	3.120030e+00	1.129416e+00	1.351485e-01	2.227095e+00	3.117909e-01	5.878317e-02	2.359609e+00	1.255291e-01	5.895764e-04	2.715270e+00	3.041631e-01	1.062281e-01	2.303144e+00	3.752243e-01	1.937140e-01	3.292703e+00
8540000	-4.738534e+04	1.530850e+02	5.225224e+00	1.034350e-01	3.234172e-01	4.198196e-02	1.209267e-02	4.617229e-01	5.735027e-02	3.937933e-02	2.978848e-01	2.696994e-02	7.685544e-02	5.181784e-01	4.073206e-02	1.038627e-01	1.928369e-01	6.476785e-02	6.394324e-02	4.530200e-01	1.215693e-01	7.732185e-02	1.441942e-01	1.290589e-01	5.378819e-02	5.086281e-01	8.700883e-02	3.196426e-02	2.335792e-01	6.590993e-02	4.156552e-02	5.662404e-01	6.074062e-02	1.653765e-02	5.390146e-01	2.308070e-01	1.283246e-01	6.236531e-02	2.295089e-02	1.298858e-01	3.905300e-01	2.121510e-01	5.802389e-04	2.291864e-01	3.766666e-02	1.586799e-01	4.226865e-02	2.957121e-02	9.217141e-04	7.396366e-01	2.892190e-02	3.256281e-02	2.839056e-01	4.156524e-02	5.755852e-01	2.576514e-02	4.061604e-02	6.687488e-02	4.394341e-01	1.762849e-01	4.277661e-02	2.664775e-01	8.151941e-03	5.971776e-02	9.705977e-02	3.040941e-02	4.127987e-03	5.721058e-01	2.365793e-01	1.881756e-02	2.319723e-01	9.906301e-02	4.674317e-01	2.639177e-02	1.563237e-01	1.253983e-01	3.968920e-01	1.456056e-01	2.423985e-02	2.571793e-01	5.068500e-02	5.423897e-02	2.698674e-04	2.010435e-02	5.268100e-04	9.080777e-01	1.678231e-02	1.167672e-01	4.537823e-01	7.260736e-04	2.361262e-01	4.663803e-04	1.921318e-01	1.285601e-01	4.497696e-01	1.918204e-01	1.370583e-02	1.920539e-01	2.409016e-02	1.695436e-01	2.159106e-01	1.545848e-01	2.484702e-02	3.013489e-01	1.337651e-01	8.988057e-02	1.168938e-01	9.516371e-02	4.237357e-01	1.758936e-01	9.843261e-02	5.985787e-02	4.313442e-01	2.017337e-01	1.584046e-02	2.720691e-01	1.915463e-02	1.463569e-01	1.619714e-01	1.208873e-01	5.749569e-02	4.118148e-01	1.014739e-01	7.088125e-02	2.098033e-01	1.086386e-01	3.292056e-01	1.505012e-01	1.309700e-01	2.933601e-02	2.895640e-01	2.211580e-01	1.181488e-03	3.144788e-01	1.442817e-01	4.361707e-01	4.882347e-02	1.230294e-01	3.919764e-01	4.603866e-01	4.027255e-02	1.160050e-01	3.833359e-01	2.536621e-01	2.322324e-01	2.720777e-01	2.420279e-01	2.042776e-01	2.687247e-01	3.301699e-01	1.968278e-01	2.237038e-01	2.767203e-01	2.837722e-01	2.158036e-01	3.353383e-01	2.110352e-01	1.876122e-01	2.660143e-01	4.199391e-02	5.385836e-01	2.406219e-01	1.788005e-01	3.319716e-01	1.657434e-01	3.630580e-01	1.392269e-01	3.627152e-01	2.247647e-01	1.584027e-01	2.541174e-01	1.656101e-01	3.539812e-01	1.987852e-01	2.816234e-01	2.959200e-01	1.609546e-01	4.190731e-01	1.240523e-01	2.946434e-01	3.284946e-01	1.565385e-01	2.203235e-01	1.389560e-01	3.767311e-01	1.534259e-01	3.308871e-01	2.718431e-01	3.121984e-01	3.013861e-01	1.145724e-01	2.574783e-01	2.580661e-01	1.811963e-01	3.032592e-01	8.075425e-02	3.951656e-01	3.217638e-01	2.023164e-01	2.150154e-01	2.221386e-01	3.852979e-01	1.775481e-01	3.293574e-01	2.326628e-01	1.431468e-01	2.948330e-01	1.402974e-01	3.177481e-01	2.822208e-01	2.597337e-01	3.327818e-01	1.723081e-01	3.396757e-01	1.552344e-01	2.743010e-01	2.758348e-01	1.747838e-01	2.750804e-01	9.129834e-02	5.697120e-01	2.576494e-01	8.134023e-02	4.835692e-01	4.058657e-01	7.873853e-02	3.191630e-01	2.212260e-02	7.753020e-02	1.482551e+00	1.034232e-01	1.122294e-01	2.658986e+00	6.931736e-02	1.115446e-01	2.512337e+00	1.809517e-01	9.276218e-01	1.843928e+00	6.180619e-02	9.502396e-02	4.383114e+00	1.924816e-01	3.092304e-02	1.376582e+00	1.764760e-01	3.964575e+00	4.439560e+00	1.041862e-01	5.307507e-01	1.959198e-01	2.587192e-01	2.574784e+00	1.215786e+00	2.669046e-01	1.984100e+00	1.753248e-01	9.463576e-02	2.465551e+00	1.883448e-01	9.911168e-03	3.748803e+00	3.853145e-01	1.275210e-01	2.581302e+00	5.280062e-01	1.897010e-01	3.131662e+00
8550000	-4.740577e+04	1.572004e+02	5.151069e+00	7.612062e-02	3.319106e-01	4.094660e-02	6.317415e-02	4.371984e-01	5.064955e-02	5.562694e-02	2.543463e-01	2.555225e-02	6.419598e-02	5.501405e-01	5.013804e-02	1.185519e-01	1.845661e-01	5.644715e-02	9.040297e-02	4.201783e-01	1.298537e-01	6.529219e-02	1.790094e-01	1.040586e-01	5.147100e-02	4.986299e-01	1.015389e-01	6.651210e-02	3.139898e-01	5.650152e-02	5.456923e-02	3.874108e-01	1.210166e-01	3.235455e-02	5.494246e-01	1.433578e-01	1.727541e-01	2.316452e-02	7.894445e-02	6.479145e-02	4.305261e-01	2.222446e-01	8.105053e-04	2.399190e-01	4.170840e-02	1.456467e-01	3.334257e-02	1.270787e-01	7.175351e-04	6.728675e-01	2.034700e-02	8.784045e-02	1.780042e-01	3.400576e-02	4.820803e-01	1.062277e-01	1.118416e-01	3.902604e-02	4.723043e-01	1.988016e-01	3.253405e-02	2.422541e-01	1.507987e-02	2.099880e-03	2.272151e-01	7.562721e-04	1.663916e-02	3.538382e-01	3.994514e-01	3.586340e-02	7.909227e-02	3.519825e-02	6.192350e-01	2.495482e-02	2.056563e-01	1.642265e-01	2.833362e-01	1.715315e-01	2.219780e-02	3.037983e-01	5.490972e-02	4.324552e-02	1.484753e-03	3.722226e-02	2.610388e-03	8.472361e-01	6.820094e-02	3.541402e-02	1.137645e-01	3.032986e-01	3.997459e-02	4.755217e-01	3.202665e-02	1.443257e-01	4.892150e-01	1.584246e-01	2.055708e-02	1.671508e-01	2.032675e-02	6.517210e-02	1.507925e-01	1.770347e-01	1.885769e-03	4.760543e-01	1.290606e-01	4.759850e-02	2.977432e-02	3.762593e-02	4.104423e-01	3.455093e-01	1.290496e-01	3.941992e-02	4.219290e-01	1.943000e-01	8.646169e-03	3.111132e-01	2.459172e-02	1.703706e-01	1.309079e-01	2.729227e-01	3.332864e-02	2.873371e-01	1.051330e-01	1.857752e-01	1.913417e-01	1.191856e-01	3.735434e-01	5.940743e-02	7.074666e-02	4.075423e-02	2.620366e-01	3.278743e-01	8.598970e-04	2.803283e-01	8.814672e-02	4.238473e-01	5.094133e-02	1.116903e-01	4.135211e-01	4.491000e-01	4.902011e-02	1.217317e-01	3.801482e-01	2.639853e-01	2.236765e-01	2.679037e-01	2.444346e-01	2.098811e-01	2.831380e-01	3.154313e-01	1.915496e-01	2.150497e-01	2.757968e-01	2.729762e-01	2.361773e-01	3.612585e-01	2.169297e-01	1.702574e-01	2.515544e-01	3.840227e-02	5.096600e-01	2.640419e-01	1.878958e-01	2.717150e-01	2.001200e-01	3.743662e-01	1.537988e-01	3.048414e-01	2.186410e-01	1.785257e-01	2.979919e-01	1.679474e-01	3.435846e-01	2.317273e-01	2.567408e-01	3.187569e-01	1.932149e-01	3.514688e-01	1.365594e-01	2.406075e-01	2.838191e-01	1.890023e-01	2.865711e-01	1.280348e-01	3.137771e-01	1.925079e-01	3.656802e-01	1.682207e-01	4.120500e-01	2.816783e-01	1.380509e-01	2.251412e-01	3.148116e-01	1.596637e-01	3.003835e-01	8.553073e-02	4.555264e-01	2.533563e-01	2.055866e-01	2.267021e-01	1.772799e-01	4.489444e-01	1.470736e-01	3.920853e-01	2.198248e-01	1.806467e-01	2.074433e-01	1.318976e-01	3.290131e-01	2.813158e-01	2.577735e-01	2.462064e-01	2.350828e-01	3.758140e-01	1.428968e-01	1.689935e-01	3.006941e-01	2.257040e-01	3.046085e-01	8.586374e-02	5.109212e-01	3.242427e-01	7.897240e-02	4.756878e-01	3.919968e-01	6.914195e-02	2.922090e-01	1.348596e-01	6.027871e-02	1.194280e+00	1.105503e-01	1.745231e-01	2.543394e+00	4.442292e-02	2.128065e-02	2.427642e+00	2.884972e-01	4.809424e-02	1.663883e+00	5.732303e-02	6.697899e-02	2.562033e+00	1.956968e-01	1.076714e-01	2.664010e+00	1.667518e-01	3.523551e+00	4.615604e+00	9.135470e-02	5.377627e-01	1.292220e-01	2.849305e-01	2.819234e+00	1.440567e+00	1.521090e-01	2.355956e+00	2.106106e-01	5.603289e-02	2.372842e+00	2.791497e-01	3.112988e-03	3.964911e+00	2.844412e-01	6.055204e-02	2.519984e+00	3.578516e-01	1.901506e-01	3.312224e+00
8560000	-4.739137e+04	1.297555e+02	6.018920e+00	8.417201e-02	2.909306e-01	2.715555e-02	2.055105e-02	5.286847e-01	4.850607e-02	3.989998e-02	3.412647e-01	2.900311e-02	6.850563e-02	4.699985e-01	5.132813e-02	1.181635e-01	1.952683e-01	8.875145e-02	6.088259e-02	3.993095e-01	1.376247e-01	7.518794e-02	1.408000e-01	1.303753e-01	5.714786e-02	4.990208e-01	9.746804e-02	2.230122e-02	2.230724e-01	6.226475e-02	3.307145e-02	5.753872e-01	8.390301e-02	6.973314e-02	4.162285e-01	2.904028e-01	1.291134e-01	5.504189e-02	3.948029e-02	7.766898e-02	4.207816e-01	2.488036e-01	5.235998e-03	2.202865e-01	2.722327e-02	6.676844e-02	3.906750e-02	9.070253e-02	1.857385e-02	7.452745e-01	3.961314e-02	1.866719e-01	3.628237e-01	4.105154e-02	3.609734e-01	3.852749e-02	9.952009e-03	3.991108e-02	4.709378e-01	2.049232e-01	2.764468e-02	2.516833e-01	4.899961e-03	3.278351e-02	1.574764e-01	7.098572e-02	3.317113e-03	3.118669e-01	4.235703e-01	5.480861e-02	4.181538e-01	1.453777e-02	4.487871e-01	7.805005e-03	5.590771e-02	1.341049e-01	3.222812e-01	1.995739e-01	1.571636e-02	2.860065e-01	4.231708e-02	4.698644e-02	2.219765e-02	1.199721e-01	4.842124e-03	7.145117e-01	9.148995e-02	1.691596e-01	1.149509e-01	1.871104e-01	3.219904e-01	6.985764e-03	1.998029e-01	8.248687e-02	4.378432e-01	1.073865e-01	4.186158e-02	2.756858e-01	5.473613e-02	6.609706e-02	1.853310e-01	2.422607e-01	2.291640e-02	3.776266e-01	1.057682e-01	5.914534e-02	7.409916e-02	4.792167e-02	6.111445e-01	1.789536e-01	2.873572e-02	5.182765e-02	4.094397e-01	1.680866e-01	1.039278e-02	3.376260e-01	2.262728e-02	1.307405e-01	8.318667e-02	2.372963e-01	4.906161e-02	4.353824e-01	6.433248e-02	1.525308e-01	1.776155e-01	1.195352e-01	3.204704e-01	1.045555e-01	1.252927e-01	8.359985e-02	3.934414e-01	1.304988e-01	6.320013e-04	2.737054e-01	1.181226e-01	4.266438e-01	5.389873e-02	1.275525e-01	3.919049e-01	4.143753e-01	4.749081e-02	1.207207e-01	4.174132e-01	2.297127e-01	2.377198e-01	2.751728e-01	2.573947e-01	2.221543e-01	2.722147e-01	3.148849e-01	1.907461e-01	2.232795e-01	2.941063e-01	3.041389e-01	1.784753e-01	3.953257e-01	1.496199e-01	1.662097e-01	2.888447e-01	4.526127e-02	5.061287e-01	2.552718e-01	1.933382e-01	3.131950e-01	1.838237e-01	3.441963e-01	1.587849e-01	3.215508e-01	1.277051e-01	2.842698e-01	2.664743e-01	1.577223e-01	3.299566e-01	2.303460e-01	2.819751e-01	2.933288e-01	1.886370e-01	3.674476e-01	1.505865e-01	2.439535e-01	3.267786e-01	1.730373e-01	2.562305e-01	1.198172e-01	3.279688e-01	2.235498e-01	3.286643e-01	1.408953e-01	4.354389e-01	3.716628e-01	5.200308e-02	3.344610e-01	2.597498e-01	1.039911e-01	3.017981e-01	1.309887e-01	4.533341e-01	2.454909e-01	1.701863e-01	2.553796e-01	1.780283e-01	3.849570e-01	1.816351e-01	3.978916e-01	1.808605e-01	1.529867e-01	2.682612e-01	1.419269e-01	3.210506e-01	2.816349e-01	2.553876e-01	2.803321e-01	2.193942e-01	3.440241e-01	1.562496e-01	2.266649e-01	3.270246e-01	1.829622e-01	2.633483e-01	5.962840e-02	6.059730e-01	2.371823e-01	9.721624e-02	4.750477e-01	3.749094e-01	4.592687e-02	2.545757e-01	7.024530e-02	5.876588e-02	1.647211e+00	1.169418e-01	1.730651e-01	3.264425e+00	7.269691e-02	7.459283e-02	2.846543e+00	6.728933e-02	2.034417e+00	1.296170e+00	2.211069e-02	6.717125e-01	3.534169e+00	1.425780e-01	5.496169e-02	1.987263e+00	1.674240e-01	4.279006e+00	5.213586e+00	8.796093e-02	4.769930e-01	1.729881e-01	2.684853e-01	2.098650e+00	1.604253e+00	1.026912e-01	1.923111e+00	2.089006e-01	3.257420e-02	2.377270e+00	9.211177e-02	1.700398e-03	3.229994e+00	2.603250e-01	8.861279e-02	2.183236e+00	8.155647e-01	1.661460e-01	2.966049e+00
```
