## Supplemental Dataset 2. Complete dataset used for phylogenetic analysis. for "Complex interplay of biomechanics and ecology influenced crab claw morphology evolution": 7_concatenated_bayes.trprobs (part 1 of 5)

```
#NEXUS
[ID: 7988171649]
[This file contains the trees that were found during the MCMC
search, sorted by posterior probability. "p" indicates the
posterior probability of the tree whereas "P" indicates the
cumulative posterior probability.]

begin trees;
   translate
    1 Achelous_spinimanus,
    2 Arenaeus_cribrarius,
    3 Astacopsis_gouldi,
    4 Atergatis_integerrimus,
    5 Bathynectes_maravigna,
    6 Calappa_philargius,
    7 Callinectes_arcuatus,
    8 Callinectes_marginatus,
    9 Callinectes_ornatus,
   10 Callinectes_pallidus,
   11 Cancer_borealis,
   12 Carcinus_maenas,
   13 Cardisoma_carnifex,
   14 Cardisoma_guanhumi,
   15 Carpilius_maculatus,
   16 Cataleptodius_floridanus_1,
   17 Cataleptodius_floridanus_2,
   18 Chaceon_sp,
   19 Chionoecetes_tanneri,
   20 Corystes_cassivelaunus,
   21 Daldorfia_horrida,
   22 Dyspanopeus_sayi,
   23 Eriphia_verrucosa,
   24 Eriphides_hispida,
   25 Eurypanopeus_abbreviatus,
   26 Eurytium_limosum,
   27 Goniopsis_pulchra,
   28 Grapsus_grapsus,
   29 Hepatus_epheliticus,
   30 Hexapanopeus_angustifrons,
   31 Homalaspis_plana,
   32 Hyas_coarctatus,
   33 Hyas_lyratus,
   34 Lauridromia_dehaani,
   35 Lithodes_maja,
   36 Matuta_planipes,
   37 Menippe_rumphii,
   38 Metacarcinus_magister,
   39 Metopograpsus_messor,
   40 Miersiograpsus_kingsleyi,
   41 Mithraculus_forceps,
   42 Necora_puber,
   43 Ocypode_ceratophthalmus,
   44 Ocypode_gaudichaudi,
   45 Ocypode_quadrata,
   46 Ovalipes_punctatus,
   47 Ozius_rugulosus,
   48 Pachygrapsus_crassipes,
   49 Pachygrapsus_transversus,
   50 Pagurus_pollicaris,
   51 Panopeus_africanus,
   52 Parasesarma_bidens,
   53 Paraxanthias_taylori,
   54 Parthenope_longimanus,
   55 Percnon_gibbesi,
   56 Percnon_planissimum,
   57 Petrochirus_diogenes,
   58 Pilumnus_vespertilio,
   59 Pisa_tetraodon,
   60 Pitho_aculeata,
   61 Plagusia_depressa,
   62 Plagusia_immaculata,
   63 Potamonautes_lirrangensis,
   64 Pyrhila_carinata,
   65 Pyromaia_tuberculata,
   66 Rodriguezus_garmani,
   67 Somanniathelphusa_sp,
   68 Sudanonautes_aubryi,
   69 Trapezia_tigrina,
   70 Uca_maracoani,
   71 Uca_pugilator,
   72 Uca_pugnax_F,
   73 Uca_pugnax_M,
   74 Uca_rapax,
   75 Uca_speciosa_F,
   76 Uca_speciosa_M,
   77 Uca_tangeri,
   78 Xanthodius_sternberghii;
   tree tree_1 [p = 0.000, P = 0.000] = [&W 0.000190] (((8,(9,(10,7))),2),((18,(46,(42,(12,5)))),((64,(38,11)),(((37,((54,21),15)),((36,29),6)),((((69,58),(47,(24,(31,23)))),((25,((51,30),(26,22))),((53,(78,(17,16))),4))),((((59,(60,41)),(65,20)),(33,(32,19))),(((67,(68,63)),((((74,(73,72)),((76,75),71)),((77,70),((45,44),43))),((56,55),((((62,61),40),(39,((49,48),(28,27)))),(52,(14,13)))))),(66,(34,((57,(50,35)),3))))))))),1);
   tree tree_2 [p = 0.000, P = 0.000] = [&W 0.000190] (((9,((10,8),7)),2),((18,(46,(42,(12,5)))),((64,(38,11)),(((37,((54,21),15)),(((36,29),20),6)),(((69,(47,((31,24),23))),(58,((25,((51,30),(26,22))),((53,(78,(17,16))),4)))),(((65,(59,(60,41))),(33,(32,19))),(((67,(68,63)),((((74,(73,72)),((76,75),71)),((77,70),((45,44),43))),((56,55),(((((62,61),40),39),((49,48),(28,27))),(52,(14,13)))))),(66,(34,((57,(50,35)),3))))))))),1);
   tree tree_3 [p = 0.000, P = 0.001] = [&W 0.000190] (((9,((10,8),7)),2),((18,(46,(42,(12,5)))),((64,(38,11)),(((37,((54,21),15)),((36,29),(20,6))),((((69,58),(47,((31,24),23))),((25,((51,30),(26,22))),((53,(78,(17,16))),4))),(((65,(59,(60,41))),(33,(32,19))),(((67,(68,63)),((((74,(73,72)),((76,75),71)),((77,70),((45,44),43))),(((56,55),(39,(((62,61),40),((49,48),(28,27))))),(52,(14,13))))),(66,(34,((57,(50,35)),3))))))))),1);
   tree tree_4 [p = 0.000, P = 0.001] = [&W 0.000095] (((9,(8,(10,7))),2),((46,(42,(12,5))),(18,(6,((((54,21),(37,15)),((36,29),(64,(38,11)))),((((69,58),(47,((31,24),23))),((25,((51,30),(26,22))),((53,(78,(17,16))),4))),((((59,(60,41)),(65,20)),(33,(32,19))),((((68,67),63),((((74,(73,72)),((76,75),71)),((77,70),((45,44),43))),((56,55),(((((62,61),40),39),((49,48),(28,27))),(52,(14,13)))))),(66,(34,((57,(50,35)),3)))))))))),1);
   tree tree_5 [p = 0.000, P = 0.001] = [&W 0.000095] (((9,(8,(10,7))),2),(46,((42,(12,5)),(18,(6,((((54,21),(37,15)),((36,29),(64,(38,11)))),(((((69,58),47),((31,24),23)),((25,((51,30),(26,22))),((53,(78,(17,16))),4))),((((65,(59,(60,41))),20),(33,(32,19))),(((67,(68,63)),((((76,75),((74,(73,72)),71)),((77,70),((45,44),43))),(((56,55),(39,(((62,61),40),((49,48),(28,27))))),(52,(14,13))))),(66,(34,((57,(50,35)),3))))))))))),1);
   tree tree_6 [p = 0.000, P = 0.001] = [&W 0.000095] (((9,(8,(10,7))),2),(46,((42,(12,5)),(18,(6,((((54,21),(37,15)),((36,29),(64,(38,11)))),((((69,58),(47,((31,24),23))),((25,(51,(30,(26,22)))),((53,(78,(17,16))),4))),((((65,(59,(60,41))),20),(33,(32,19))),((((68,67),63),((((74,(73,72)),((76,75),71)),(77,(70,((45,44),43)))),((((56,55),39),((49,48),(28,27))),(((62,61),40),(52,(14,13)))))),(66,(34,((57,(50,35)),3))))))))))),1);
   tree tree_7 [p = 0.000, P = 0.001] = [&W 0.000095] (((9,(8,(10,7))),2),((46,(12,(42,5))),(18,(6,((37,(((54,21),15),((36,29),(64,(38,11))))),((((58,47),(69,(24,(31,23)))),((25,(((51,30),26),22)),((53,(78,(17,16))),4))),((20,((65,(59,(60,41))),(33,(32,19)))),(63,(67,(((((74,(73,72)),((76,75),71)),((77,70),((45,44),43))),(((56,55),(((62,61),40),39)),(((49,48),(28,27)),(52,(14,13))))),(68,(66,(34,((57,(50,35)),3))))))))))))),1);
   tree tree_8 [p = 0.000, P = 0.001] = [&W 0.000095] (((9,(8,(10,7))),2),((46,(42,(12,5))),(18,(6,((((54,21),(37,15)),((36,29),(64,(38,11)))),(((69,((58,47),((31,24),23))),((25,((51,30),(26,22))),((53,(78,(17,16))),4))),(((65,((59,(60,41)),20)),(33,(32,19))),((67,63),(((((74,(73,72)),((76,75),71)),(70,(77,((45,44),43)))),(((56,55),(((62,61),40),(39,((49,48),(28,27))))),(52,(14,13)))),(68,(66,(34,((57,(50,35)),3)))))))))))),1);
   tree tree_9 [p = 0.000, P = 0.001] = [&W 0.000095] (((9,(8,(10,7))),2),((46,(42,(12,5))),(18,(6,((((54,21),(37,15)),((36,29),(64,(38,11)))),((((69,58),(47,((31,24),23))),((25,((51,30),(26,22))),((53,(78,(17,16))),4))),(((65,(59,(60,41))),(20,(33,(32,19)))),(((67,(68,63)),((((74,(73,72)),((76,75),71)),((77,70),((45,44),43))),((56,55),((((62,61),40),(39,((49,48),(28,27)))),(52,(14,13)))))),(66,(34,((57,(50,35)),3)))))))))),1);
   tree tree_10 [p = 0.000, P = 0.001] = [&W 0.000095] (((9,(8,(10,7))),2),(46,((42,(12,5)),(18,(6,(((37,((54,21),15)),((36,29),(64,(38,11)))),(((69,(47,(24,(31,23)))),(58,((25,(26,((51,30),22))),((53,(78,(17,16))),4)))),((((65,(59,(60,41))),20),(32,(33,19))),(((67,(68,63)),((((74,(73,72)),((76,75),71)),((77,70),((45,44),43))),(((((62,61),40),39),((49,48),(28,27))),((56,55),(52,(14,13)))))),(66,(34,((57,(50,35)),3))))))))))),1);
   tree tree_11 [p = 0.000, P = 0.001] = [&W 0.000095] (((9,(8,(10,7))),2),((42,(12,5)),(46,(18,(6,((((37,(54,21)),15),(((36,29),20),(64,(38,11)))),(((((69,58),47),(31,(24,23))),((25,((51,30),(26,22))),((53,(78,(17,16))),4))),((65,((59,(60,41)),(33,(32,19)))),((67,(68,63)),((((74,((73,72),((76,75),71))),((77,70),((45,44),43))),((56,55),(((((62,61),40),39),((49,48),(28,27))),(52,(14,13))))),(66,(34,((57,(50,35)),3)))))))))))),1);
   tree tree_12 [p = 0.000, P = 0.001] = [&W 0.000095] (((9,(8,(10,7))),2),((46,(42,(12,5))),(18,(6,((((54,21),(37,15)),((36,29),(64,(38,11)))),((((69,58),(47,((31,24),23))),((25,((51,30),(26,22))),((53,(78,(17,16))),4))),((20,((65,(59,(60,41))),(33,(32,19)))),((67,(68,63)),((((74,((73,72),((76,75),71))),((77,70),((45,44),43))),((56,55),(((((62,61),40),39),((49,48),(28,27))),(52,(14,13))))),(66,(34,((57,(50,35)),3))))))))))),1);
   tree tree_13 [p = 0.000, P = 0.002] = [&W 0.000095] (((9,(8,(10,7))),2),(46,((42,(12,5)),(18,(6,((((54,21),(37,15)),((36,29),(64,(38,11)))),((((69,58),(47,((31,24),23))),((25,((51,30),(26,22))),((53,(78,(17,16))),4))),((((59,(60,41)),(65,20)),(33,(32,19))),((67,(68,63)),(((((74,(73,72)),((76,75),71)),(70,(77,((45,44),43)))),(((((62,61),40),39),((49,48),(28,27))),((56,55),(52,(14,13))))),(66,(34,((57,(50,35)),3)))))))))))),1);
   tree tree_14 [p = 0.000, P = 0.002] = [&W 0.000095] (((9,(8,(10,7))),2),(46,((42,(12,5)),(18,(6,((((54,21),(37,15)),((36,29),(64,(38,11)))),((((69,58),(47,((31,24),23))),((25,((51,30),(26,22))),((53,(78,(17,16))),4))),((((59,(60,41)),(65,20)),(33,(32,19))),(((((76,75),((74,(73,72)),71)),((77,70),((45,44),43))),(((((62,61),40),((56,55),39)),((49,48),(28,27))),(52,(14,13)))),((67,63),(66,(68,(34,((57,(50,35)),3))))))))))))),1);
   tree tree_15 [p = 0.000, P = 0.002] = [&W 0.000095] (((9,(8,(10,7))),2),(46,((42,(12,5)),(18,(6,((((54,21),(37,15)),((36,29),(64,(38,11)))),(((47,(69,((31,24),23))),(58,((25,((51,30),(26,22))),((53,(78,(17,16))),4)))),((((59,(60,41)),(65,20)),(33,(32,19))),((67,63),(((((74,(73,72)),((76,75),71)),((77,70),((45,44),43))),(52,((((56,55),(((62,61),40),39)),((49,48),(28,27))),(14,13)))),(68,(66,(34,((57,(50,35)),3))))))))))))),1);
   tree tree_16 [p = 0.000, P = 0.002] = [&W 0.000095] (((9,(8,(10,7))),2),((46,(42,(12,5))),(18,((37,6),((((54,21),15),((36,29),(64,(38,11)))),(((69,(47,(58,((31,24),23)))),((25,((51,30),(26,22))),((53,(78,(17,16))),4))),((((65,(59,(60,41))),20),(33,(32,19))),((67,(68,63)),(((((74,(73,72)),((76,75),71)),((77,70),((45,44),43))),((56,55),(((((62,61),40),39),((49,48),(28,27))),(52,(14,13))))),(66,(34,((57,(50,35)),3))))))))))),1);
   tree tree_17 [p = 0.000, P = 0.002] = [&W 0.000095] (((9,(8,(10,7))),2),((42,(12,5)),(46,(18,(6,(((37,((54,21),15)),((36,29),(64,(38,11)))),((((69,58),(47,((31,24),23))),((25,((51,30),(26,22))),((53,(78,(17,16))),4))),((20,((65,(59,(60,41))),(32,(33,19)))),((67,63),(((((76,75),((74,(73,72)),71)),(70,(77,((45,44),43)))),((((56,55),39),((49,48),(28,27))),(((62,61),40),(52,(14,13))))),(68,(66,(34,((57,(50,35)),3))))))))))))),1);
   tree tree_18 [p = 0.000, P = 0.002] = [&W 0.000095] (((9,(8,(10,7))),2),(46,((42,(12,5)),(18,(6,((((54,21),(37,15)),((36,29),(64,(38,11)))),(((58,(69,(47,((31,24),23)))),((25,((51,30),(26,22))),((53,(78,(17,16))),4))),((((59,(60,41)),(65,20)),(33,(32,19))),((67,(68,63)),(((((74,(73,72)),((76,75),71)),((77,70),((45,44),43))),((52,((56,55),((((62,61),40),39),((49,48),(28,27))))),(14,13))),(66,(34,((57,(50,35)),3)))))))))))),1);
   tree tree_19 [p = 0.000, P = 0.002] = [&W 0.000095] (((9,(8,(10,7))),2),((46,(42,(12,5))),(18,(6,(((37,((54,21),15)),((36,29),(64,(38,11)))),(((69,(24,(31,23))),(47,(58,((25,((51,30),(26,22))),((53,(78,(17,16))),4))))),((((59,(60,41)),(65,20)),(33,(32,19))),(63,((((((76,75),(74,(73,72))),71),((77,70),((45,44),43))),((((56,55),39),(((62,61),40),((49,48),(28,27)))),(52,(14,13)))),(67,(68,(66,(34,((57,(50,35)),3))))))))))))),1);
   tree tree_20 [p = 0.000, P = 0.002] = [&W 0.000095] (((9,(8,(10,7))),2),((42,(12,5)),(46,(18,(6,((((54,21),(37,(65,15))),((36,29),(64,(38,11)))),((((69,58),(47,((31,24),23))),((25,((51,30),(26,22))),((53,(78,(17,16))),4))),((((59,(60,41)),20),(33,(32,19))),((67,(68,63)),(((((74,(73,72)),((76,75),71)),((77,70),((45,44),43))),((52,((((62,61),40),((56,55),39)),((49,48),(28,27)))),(14,13))),(66,(34,((57,(50,35)),3)))))))))))),1);
   tree tree_21 [p = 0.000, P = 0.002] = [&W 0.000095] (((9,(8,(10,7))),2),((46,(42,(12,5))),(18,(6,((((54,21),(37,15)),((36,29),(64,(38,11)))),((((69,58),(47,((31,24),23))),((25,((51,30),(26,22))),((53,(78,(17,16))),4))),(((59,(60,41)),((65,20),(32,(33,19)))),((67,(68,63)),(((((74,(73,72)),((76,75),71)),((77,70),((45,44),43))),((39,(((62,61),40),((49,48),(28,27)))),((56,55),(52,(14,13))))),(66,(34,((57,(50,35)),3))))))))))),1);
   tree tree_22 [p = 0.000, P = 0.002] = [&W 0.000095] (((9,(8,(10,7))),2),(46,((42,(12,5)),(18,(6,((((54,21),(37,15)),((36,29),(64,(38,11)))),((((69,58),(47,((31,24),23))),((25,(51,(30,(26,22)))),((53,(78,(17,16))),4))),((((59,(60,41)),(65,20)),(33,(32,19))),((68,(67,63)),(((((74,(73,72)),((76,75),71)),((77,70),((45,44),43))),(((((62,61),40),((56,55),39)),((49,48),(28,27))),(52,(14,13)))),(66,(34,((57,(50,35)),3)))))))))))),1);
   tree tree_23 [p = 0.000, P = 0.002] = [&W 0.000095] (((9,(8,(10,7))),2),(46,((42,(12,5)),(18,(6,(((37,((54,21),15)),((36,29),(64,(38,11)))),((((69,58),(47,((31,24),23))),((25,((51,30),(26,22))),((53,(78,(17,16))),4))),((((59,(60,41)),(65,20)),(33,(32,19))),(((((74,(73,72)),((76,75),71)),((77,70),((45,44),43))),((56,55),((52,((((62,61),40),39),((49,48),(28,27)))),(14,13)))),((67,63),(66,(68,(34,((57,(50,35)),3))))))))))))),1);
   tree tree_24 [p = 0.000, P = 0.003] = [&W 0.000095] (((9,(8,(10,7))),2),(46,((42,(12,5)),(18,(6,(((37,((54,21),15)),((36,29),(64,(38,11)))),((((69,58),(47,((31,24),23))),((25,(51,(30,(26,22)))),((53,(78,(17,16))),4))),((((59,(60,41)),(65,20)),(33,(32,19))),((67,(68,63)),(((((74,(73,72)),((76,75),71)),(70,(77,((45,44),43)))),(((((62,61),40),((56,55),39)),((49,48),(28,27))),(52,(14,13)))),(66,(34,((57,(50,35)),3)))))))))))),1);
   tree tree_25 [p = 0.000, P = 0.003] = [&W 0.000095] (((9,(8,(10,7))),2),(46,((42,(12,5)),(18,(6,(((37,((54,21),15)),((36,29),(64,(38,11)))),(((((69,58),47),((31,24),23)),((25,((51,30),(26,22))),((53,(78,(17,16))),4))),((((65,(59,(60,41))),20),(33,(32,19))),((67,63),((((((76,75),(74,(73,72))),71),(77,(70,((45,44),43)))),((((62,61),40),((56,55),39)),(((49,48),(28,27)),(52,(14,13))))),(68,(66,(34,((57,(50,35)),3))))))))))))),1);
   tree tree_26 [p = 0.000, P = 0.003] = [&W 0.000095] (((9,(8,(10,7))),2),(46,((42,(12,5)),(18,(6,(((37,((54,21),15)),((36,29),(64,(38,11)))),((((58,47),(69,((31,24),23))),((25,((51,30),(26,22))),((53,(78,(17,16))),4))),((((59,(60,41)),(65,20)),(33,(32,19))),(63,(67,(((((74,(73,72)),((76,75),71)),((77,70),((45,44),43))),((56,55),(((((62,61),40),39),((49,48),(28,27))),(52,(14,13))))),(68,(66,(34,((57,(50,35)),3)))))))))))))),1);
   tree tree_27 [p = 0.000, P = 0.003] = [&W 0.000095] (((9,(8,(10,7))),2),(46,((42,(12,5)),(18,(6,(((37,((54,21),15)),((36,29),(64,(38,11)))),((((69,58),(47,((31,24),23))),((25,((51,30),(26,22))),((53,(78,(17,16))),4))),((((59,(60,41)),(65,20)),(33,(32,19))),((67,(68,63)),(((((74,(73,72)),((76,75),71)),((77,70),((45,44),43))),(((((62,61),40),((56,55),39)),((49,48),(28,27))),(52,(14,13)))),(66,(34,((57,(50,35)),3)))))))))))),1);
   tree tree_28 [p = 0.000, P = 0.003] = [&W 0.000095] (((9,(8,(10,7))),2),(46,((42,(12,5)),(18,(6,(((37,((54,21),15)),((36,29),(64,(38,11)))),((((69,58),(47,((31,24),23))),((25,((51,30),(26,22))),((53,(78,(17,16))),4))),(((65,(59,(60,41))),(20,(33,(32,19)))),((((68,67),63),((((74,(73,72)),((76,75),71)),((77,70),((45,44),43))),(((((62,61),40),((56,55),39)),((49,48),(28,27))),(52,(14,13))))),(66,(34,((57,(50,35)),3))))))))))),1);
   tree tree_29 [p = 0.000, P = 0.003] = [&W 0.000095] (((9,(8,(10,7))),2),(46,((42,(12,5)),(18,(6,(((37,((54,21),15)),((36,29),(64,(38,11)))),((((69,58),(47,((31,24),23))),((25,((51,30),(26,22))),((53,(78,(17,16))),4))),(((65,(59,(60,41))),(20,(33,(32,19)))),(((67,63),((((74,(73,72)),((76,75),71)),((77,70),((45,44),43))),((56,55),(((((62,61),40),39),((49,48),(28,27))),(52,(14,13)))))),(66,(68,(34,((57,(50,35)),3)))))))))))),1);
   tree tree_30 [p = 0.000, P = 0.003] = [&W 0.000095] (((9,(8,(10,7))),2),((46,(42,(12,5))),(18,(6,(((37,((54,21),15)),((36,29),(64,(38,11)))),(((58,(69,((31,24),23))),(47,((25,((51,30),(26,22))),((53,(78,(17,16))),4)))),((((59,(60,41)),(65,20)),(33,(32,19))),(((67,(68,63)),((((74,(73,72)),((76,75),71)),((77,70),((45,44),43))),((56,55),(((((62,61),40),39),((49,48),(28,27))),(52,(14,13)))))),(66,(34,((57,(50,35)),3)))))))))),1);
   tree tree_31 [p = 0.000, P = 0.003] = [&W 0.000095] (((9,(8,(10,7))),2),((42,(12,5)),(46,(18,(6,(((37,((54,21),15)),((36,29),(64,(38,11)))),((63,((69,((58,47),((31,24),23))),((25,(51,(30,(26,22)))),((53,(78,(17,16))),4)))),((((59,(60,41)),(65,20)),(33,(32,19))),(67,(((((74,(73,72)),((76,75),71)),((77,70),((45,44),43))),(((56,55),((((62,61),40),39),((49,48),(28,27)))),(52,(14,13)))),(68,(66,(34,((57,(50,35)),3))))))))))))),1);
   tree tree_32 [p = 0.000, P = 0.003] = [&W 0.000095] (((9,(8,(10,7))),2),(46,((42,(12,5)),(18,(6,(((37,((54,21),15)),((36,29),(64,(38,11)))),(((47,(69,((31,24),23))),(58,((25,(51,(30,(26,22)))),((53,(78,(17,16))),4)))),((((59,(60,41)),(65,20)),(33,(32,19))),((((68,67),63),((((74,(73,72)),((76,75),71)),((77,70),((45,44),43))),((((56,55),52),((((62,61),40),39),((49,48),(28,27)))),(14,13)))),(66,(34,((57,(50,35)),3))))))))))),1);
   tree tree_33 [p = 0.000, P = 0.003] = [&W 0.000095] (((9,(8,(10,7))),2),(46,((42,(12,5)),(18,(6,(37,((((54,21),15),((36,29),(64,(38,11)))),((58,((69,(47,((31,24),23))),((25,((51,30),(26,22))),((78,(17,16)),(53,4))))),((20,((65,(59,(60,41))),(33,(32,19)))),((67,63),(((((74,(73,72)),((76,75),71)),((77,70),((45,44),43))),(((56,55),((((62,61),40),39),((49,48),(28,27)))),(52,(14,13)))),(68,(66,(34,((57,(50,35)),3)))))))))))))),1);
   tree tree_34 [p = 0.000, P = 0.004] = [&W 0.000095] (((9,(8,(10,7))),2),(46,((42,(12,5)),(18,(6,((((37,(54,21)),15),((36,29),(64,(38,11)))),((((69,58),(47,((31,24),23))),((25,((51,30),(26,22))),((53,(78,(17,16))),4))),(((65,((59,(60,41)),20)),(33,(32,19))),(68,((67,63),(((((74,(73,72)),((76,75),71)),((77,70),((45,44),43))),((56,55),(((((62,61),40),39),((49,48),(28,27))),(52,(14,13))))),(66,(34,((57,(50,35)),3))))))))))))),1);
   tree tree_35 [p = 0.000, P = 0.004] = [&W 0.000095] (((9,(8,(10,7))),2),(46,((42,(12,5)),(18,(6,(37,((((54,21),15),((36,29),(64,(38,11)))),((69,((47,((31,24),23)),(58,((25,((51,30),(26,22))),((53,(78,(17,16))),4))))),((((59,(60,41)),(65,20)),(33,(32,19))),((67,(68,63)),(((((74,(73,72)),((76,75),71)),(77,(70,((45,44),43)))),(((((62,61),40),((56,55),39)),((49,48),(28,27))),(52,(14,13)))),(66,(34,((57,(50,35)),3))))))))))))),1);
   tree tree_36 [p = 0.000, P = 0.004] = [&W 0.000095] (((9,(8,(10,7))),2),((46,(42,(12,5))),(18,(6,((((37,(54,21)),15),((36,29),(64,(38,11)))),((((69,58),(47,((31,24),23))),((25,((51,30),(26,22))),((53,(78,(17,16))),4))),((((59,(60,41)),20),(33,(32,19))),(((67,65),63),((((((76,75),(74,(73,72))),71),(77,(70,((45,44),43)))),(52,((((62,61),40),(39,((49,48),(28,27)))),((56,55),(14,13))))),(66,(68,(34,((57,(50,35)),3)))))))))))),1);
   tree tree_37 [p = 0.000, P = 0.004] = [&W 0.000095] (((9,(8,(10,7))),2),(46,((42,(12,5)),(18,(6,(37,((((54,21),15),((36,29),(64,(38,11)))),(((47,((31,24),23)),((69,58),((25,((51,30),(26,22))),((53,(78,(17,16))),4)))),(((65,(59,(60,41))),(20,(33,(32,19)))),(((67,(68,63)),((((74,(73,72)),((76,75),71)),((77,70),((45,44),43))),(52,(((56,55),((((62,61),40),39),((49,48),(28,27)))),(14,13))))),(66,(34,((57,(50,35)),3)))))))))))),1);
   tree tree_38 [p = 0.000, P = 0.004] = [&W 0.000095] (((9,(8,(10,7))),2),(46,((42,(12,5)),(18,(6,((37,(((54,21),15),((36,29),(64,(38,11))))),((((69,58),(47,((31,24),23))),((25,((51,30),(26,22))),((53,(78,(17,16))),4))),((((59,(60,41)),(65,20)),(33,(32,19))),((67,63),(((((74,(73,72)),((76,75),71)),((77,70),((45,44),43))),(((((62,61),40),39),((49,48),(28,27))),((56,55),(52,(14,13))))),(66,(68,(34,((57,(50,35)),3))))))))))))),1);
   tree tree_39 [p = 0.000, P = 0.004] = [&W 0.000095] (((9,(8,(10,7))),2),(46,((42,(12,5)),(18,(6,(((37,((54,21),15)),((36,29),(64,(38,11)))),((((69,58),(47,((31,24),23))),((25,((51,30),(26,22))),((53,(78,(17,16))),4))),((((59,(60,41)),(65,20)),(33,(32,19))),((68,(67,63)),((((74,((73,72),((76,75),71))),((77,70),((45,44),43))),(((((62,61),40),39),((49,48),(28,27))),((56,55),(52,(14,13))))),(66,(34,((57,(50,35)),3)))))))))))),1);
   tree tree_40 [p = 0.000, P = 0.004] = [&W 0.000095] (((9,(8,(10,7))),2),((46,(42,(12,5))),(18,(6,((37,(((54,21),15),((36,29),(64,(38,11))))),(((47,((31,24),23)),((69,58),((25,((51,30),(26,22))),((53,(78,(17,16))),4)))),((((65,(59,(60,41))),20),(33,(32,19))),((67,63),(((((74,(73,72)),((76,75),71)),((77,70),((45,44),43))),(((56,55),(39,(((62,61),40),((49,48),(28,27))))),(52,(14,13)))),(68,(66,(34,((57,(50,35)),3)))))))))))),1);
   tree tree_41 [p = 0.000, P = 0.004] = [&W 0.000095] (((9,(8,(10,7))),2),((46,(42,(12,5))),(18,(6,((37,(((54,21),15),((36,29),(64,(38,11))))),((((69,58),(47,((31,24),23))),((25,((51,30),(26,22))),((53,(78,(17,16))),4))),((((59,(60,41)),(65,20)),(33,(32,19))),(((67,(68,63)),((((74,(73,72)),((76,75),71)),((77,70),((45,44),43))),(((56,55),((((62,61),40),39),((49,48),(28,27)))),(52,(14,13))))),(66,(34,((57,(50,35)),3)))))))))),1);
   tree tree_42 [p = 0.000, P = 0.004] = [&W 0.000095] (((9,(8,(10,7))),2),(46,((42,(12,5)),(18,(6,((37,(((54,21),15),((36,29),(64,(38,11))))),(((47,((69,58),((31,24),23))),((25,((51,30),(26,22))),((53,(78,(17,16))),4))),((((59,(60,41)),(65,20)),(33,(32,19))),(((68,67),63),(((((76,75),((74,(73,72)),71)),(77,(70,((45,44),43)))),(52,((56,55),(((((62,61),40),39),((49,48),(28,27))),(14,13))))),(66,(34,((57,(50,35)),3)))))))))))),1);
   tree tree_43 [p = 0.000, P = 0.004] = [&W 0.000095] (((9,(8,(10,7))),2),((46,(42,(12,5))),(18,(6,(((37,((54,21),15)),((36,29),(64,(38,11)))),((((69,58),(47,((31,24),23))),((25,((51,30),(26,22))),((53,(78,(17,16))),4))),((20,((65,(59,(60,41))),(32,(33,19)))),(((67,(68,63)),((((74,(73,72)),((76,75),71)),((77,70),((45,44),43))),(((56,55),((((62,61),40),39),((49,48),(28,27)))),(52,(14,13))))),(66,((57,(50,35)),(34,3)))))))))),1);
   tree tree_44 [p = 0.000, P = 0.004] = [&W 0.000095] (((9,(8,(10,7))),2),((42,(12,5)),(46,(18,(6,(((37,((54,21),15)),((36,29),(64,(38,11)))),(((58,(47,(69,(24,(31,23))))),((25,((51,30),(26,22))),((53,(78,(17,16))),4))),((((59,(60,41)),(65,20)),(33,(32,19))),(((((76,75),((74,(73,72)),71)),((77,70),((45,44),43))),((((56,55),(((62,61),40),39)),((49,48),(28,27))),(52,(14,13)))),((67,(68,63)),(66,(34,((57,(50,35)),3)))))))))))),1);
   tree tree_45 [p = 0.000, P = 0.005] = [&W 0.000095] (((9,(8,(10,7))),2),((42,(12,5)),(46,(18,(6,(((37,((54,21),15)),((36,29),(64,(38,11)))),((((69,58),(47,(24,(31,23)))),((25,((51,30),(26,22))),((53,(78,(17,16))),4))),(((65,(59,(60,41))),(20,(33,(32,19)))),((67,(68,63)),(((((74,(73,72)),((76,75),71)),(77,(70,((45,44),43)))),(((((62,61),40),((56,55),39)),((49,48),(28,27))),(52,(14,13)))),(66,(34,((57,(50,35)),3)))))))))))),1);
   tree tree_46 [p = 0.000, P = 0.005] = [&W 0.000095] (((9,(8,(10,7))),2),((46,(42,(12,5))),(18,(6,(((37,((54,21),15)),((36,29),(64,(38,11)))),(((69,(47,(24,(31,23)))),(58,((25,((51,30),(26,22))),((53,(78,(17,16))),4)))),((((59,(60,41)),(65,20)),(33,(32,19))),((67,(68,63)),(((((74,(73,72)),((76,75),71)),((77,70),((45,44),43))),(((((62,61),40),39),((49,48),(28,27))),((56,55),(52,(14,13))))),(66,(34,((57,(50,35)),3))))))))))),1);
   tree tree_47 [p = 0.000, P = 0.005] = [&W 0.000095] (((9,(8,(10,7))),2),((46,(42,(12,5))),(18,(6,(((37,((54,21),15)),((36,29),(64,(38,11)))),((((69,58),(47,(24,(31,23)))),((25,((51,30),(26,22))),((53,(78,(17,16))),4))),((((59,(60,41)),(65,20)),(33,(32,19))),((67,(68,63)),(((((74,(73,72)),((76,75),71)),((77,70),((45,44),43))),(((((62,61),40),((56,55),39)),((49,48),(28,27))),(52,(14,13)))),(66,(34,((57,(50,35)),3))))))))))),1);
   tree tree_48 [p = 0.000, P = 0.005] = [&W 0.000095] (((9,(8,(10,7))),2),((46,(42,(12,5))),(18,(6,(((37,((54,21),15)),((36,29),(64,(38,11)))),((((69,58),(47,(24,(31,23)))),((25,((51,30),(26,22))),((53,(78,(17,16))),4))),((((59,(60,41)),(65,20)),(33,(32,19))),(((67,(68,63)),((((74,(73,72)),((76,75),71)),((77,70),((45,44),43))),(((((62,61),40),((56,55),39)),((49,48),(28,27))),(52,(14,13))))),(66,(34,((57,(50,35)),3)))))))))),1);
   tree tree_49 [p = 0.000, P = 0.005] = [&W 0.000095] (((9,(8,(10,7))),2),(46,((42,(12,5)),(18,(6,(((37,((54,21),15)),((36,29),(64,(38,11)))),((((69,58),(47,(24,(31,23)))),((25,((51,30),(26,22))),((53,(78,(17,16))),4))),((((59,(60,41)),(65,20)),(33,(32,19))),((68,(67,63)),(((((74,(73,72)),((76,75),71)),(70,(77,((45,44),43)))),(((((62,61),40),((56,55),39)),((49,48),(28,27))),(52,(14,13)))),(66,(34,((57,(50,35)),3)))))))))))),1);
   tree tree_50 [p = 0.000, P = 0.005] = [&W 0.000095] (((9,(8,(10,7))),2),((46,(42,(12,5))),(18,(6,(((37,((54,21),15)),((36,29),(64,(38,11)))),((((69,58),(47,(24,(31,23)))),((25,((51,30),(26,22))),((53,(78,(17,16))),4))),(((59,(60,41)),((65,20),(33,(32,19)))),(((((76,75),((74,(73,72)),71)),((77,70),((45,44),43))),(((56,55),39),((((62,61),40),((49,48),(28,27))),(52,(14,13))))),((67,63),(68,(66,(34,((57,(50,35)),3)))))))))))),1);
   tree tree_51 [p = 0.000, P = 0.005] = [&W 0.000095] (((9,(8,(10,7))),2),(46,((42,(12,5)),(18,(6,(((37,((54,21),15)),((36,29),(64,(38,11)))),((((69,(58,47)),(24,(31,23))),((25,((51,30),(26,22))),((53,(78,(17,16))),4))),(((63,20),((65,(59,(60,41))),(33,(32,19)))),(67,(((((74,(73,72)),((76,75),71)),((77,70),((45,44),43))),(((56,55),((((62,61),40),39),((49,48),(28,27)))),(52,(14,13)))),((68,66),(34,((57,(50,35)),3)))))))))))),1);
   tree tree_52 [p = 0.000, P = 0.005] = [&W 0.000095] (((9,(8,(10,7))),2),((46,(42,(12,5))),(18,(6,(((37,((54,21),15)),((36,29),(64,(38,11)))),(((47,((69,58),(24,(31,23)))),((25,((51,30),(26,22))),((53,(78,(17,16))),4))),((20,((65,(59,(60,41))),(33,(32,19)))),(((67,(68,63)),((((74,(73,72)),((76,75),71)),((77,70),((45,44),43))),(((((62,61),40),((56,55),39)),((49,48),(28,27))),(52,(14,13))))),(66,(34,((57,(50,35)),3)))))))))),1);
   tree tree_53 [p = 0.000, P = 0.005] = [&W 0.000095] (((9,(8,(10,7))),2),((46,(42,(12,5))),(18,(6,(((37,((54,21),15)),((36,29),(64,(38,11)))),(((69,58),((24,(31,23)),(47,((25,((51,30),(26,22))),((53,(78,(17,16))),4))))),((20,((65,(59,(60,41))),(33,(32,19)))),((67,(68,63)),(((((74,(73,72)),((76,75),71)),((77,70),((45,44),43))),(((((62,61),40),((56,55),39)),((49,48),(28,27))),(52,(14,13)))),(66,(34,((57,(50,35)),3))))))))))),1);
   tree tree_54 [p = 0.000, P = 0.005] = [&W 0.000095] (((9,(8,(10,7))),2),((46,(42,(12,5))),(18,(6,((((37,(54,21)),15),((36,29),(64,(38,11)))),((((69,58),(47,(24,(31,23)))),((25,((51,30),(26,22))),((53,(78,(17,16))),4))),((20,((65,(59,(60,41))),(33,(32,19)))),((67,63),(((((74,(73,72)),((76,75),71)),((77,70),((45,44),43))),((((56,55),39),((49,48),(28,27))),(((62,61),40),(52,(14,13))))),(68,(66,(34,((57,(50,35)),3)))))))))))),1);
   tree tree_55 [p = 0.000, P = 0.006] = [&W 0.000095] (((9,(8,(10,7))),2),((46,(42,(12,5))),(18,(6,((((37,(54,21)),15),((36,29),(64,(38,11)))),(((58,(47,(69,(24,(31,23))))),((25,((51,30),(26,22))),((53,(78,(17,16))),4))),((((59,(60,41)),(65,20)),(33,(32,19))),((67,(68,63)),(((((74,(73,72)),((76,75),71)),((77,70),((45,44),43))),((56,55),(((((62,61),40),39),((49,48),(28,27))),(52,(14,13))))),(66,(34,((57,(50,35)),3))))))))))),1);
   tree tree_56 [p = 0.000, P = 0.006] = [&W 0.000095] (((9,(8,(10,7))),2),(46,((42,(12,5)),(18,(6,((((37,(54,21)),15),((36,29),(64,(38,11)))),((((69,(58,47)),(24,(31,23))),((25,((51,30),(26,22))),((53,(78,(17,16))),4))),((((59,(60,41)),(65,20)),(33,(32,19))),((67,(68,63)),(((((74,(73,72)),((76,75),71)),((77,70),((45,44),43))),((56,55),(((((62,61),40),39),((49,48),(28,27))),(52,(14,13))))),(66,(34,((57,(50,35)),3)))))))))))),1);
   tree tree_57 [p = 0.000, P = 0.006] = [&W 0.000095] (((9,(8,(10,7))),2),((46,(42,(12,5))),(18,(6,((((54,21),(37,15)),((36,29),(64,(38,11)))),((((69,58),(47,(24,(31,23)))),((25,((51,30),(26,22))),((53,(78,(17,16))),4))),((20,((65,(59,(60,41))),(33,(32,19)))),(((68,67),63),(((((74,(73,72)),((76,75),71)),((77,70),((45,44),43))),(((56,55),((((62,61),40),39),((49,48),(28,27)))),(52,(14,13)))),(66,(34,((57,(50,35)),3))))))))))),1);
   tree tree_58 [p = 0.000, P = 0.006] = [&W 0.000095] (((9,(8,(10,7))),2),(46,((42,(12,5)),(18,(6,(((37,((54,21),15)),((36,29),(64,(38,11)))),((((69,58),(47,(31,(24,23)))),((25,(51,((30,26),22))),((53,(78,(17,16))),4))),((20,((65,(59,(60,41))),(33,(32,19)))),(((67,(68,63)),((((74,(73,72)),((76,75),71)),((77,70),((45,44),43))),((56,55),(((((62,61),40),39),((49,48),(28,27))),(52,(14,13)))))),(66,(34,((57,(50,35)),3))))))))))),1);
   tree tree_59 [p = 0.000, P = 0.006] = [&W 0.000095] (((9,(8,(10,7))),2),(46,((42,(12,5)),(18,(6,(((37,((54,21),15)),((36,29),(64,(38,11)))),(((24,(31,23)),(47,((69,58),((25,((51,30),(26,22))),((53,(78,(17,16))),4))))),((((59,(60,41)),(65,20)),(33,(32,19))),((67,63),(((((76,75),((74,(73,72)),71)),((77,70),((45,44),43))),(((56,55),39),(((49,48),(28,27)),(((62,61),40),(52,(14,13)))))),(68,(66,(34,((57,(50,35)),3))))))))))))),1);
   tree tree_60 [p = 0.000, P = 0.006] = [&W 0.000095] (((9,(8,(10,7))),2),(46,((42,(12,5)),(18,(6,(((37,((54,21),15)),((36,29),(64,(38,11)))),(((69,((58,47),(24,(31,23)))),((25,((51,30),(26,22))),((53,(78,(17,16))),4))),((((59,(60,41)),(65,20)),(33,(32,19))),(((67,(68,63)),((((74,(73,72)),((76,75),71)),((77,70),((45,44),43))),(((((62,61),40),((56,55),39)),((49,48),(28,27))),(52,(14,13))))),(66,(34,((57,(50,35)),3))))))))))),1);
   tree tree_61 [p = 0.000, P = 0.006] = [&W 0.000095] (((9,(8,(10,7))),2),(46,((42,(12,5)),(18,(6,(37,((((54,21),15),((36,29),(64,(38,11)))),((((69,58),(47,(24,(31,23)))),((25,((51,30),(26,22))),((53,(78,(17,16))),4))),((((59,(60,41)),(65,20)),(33,(32,19))),(63,(((((76,75),((74,(73,72)),71)),((77,70),((45,44),43))),((52,((56,55),(((62,61),40),(39,((49,48),(28,27)))))),(14,13))),(67,(68,(66,(34,((57,(50,35)),3))))))))))))))),1);
   tree tree_62 [p = 0.000, P = 0.006] = [&W 0.000095] (((9,(8,(10,7))),2),(46,((42,(12,5)),(18,(6,(37,((((54,21),15),((36,29),(64,(38,11)))),(((69,((58,47),(24,(31,23)))),((25,(51,(30,(26,22)))),((53,(78,(17,16))),4))),((((59,(60,41)),(65,20)),(33,(32,19))),((68,(67,63)),(((((74,(73,72)),((76,75),71)),(77,(70,((45,44),43)))),(((((62,61),40),((56,55),39)),((49,48),(28,27))),(52,(14,13)))),(66,(34,((57,(50,35)),3))))))))))))),1);
   tree tree_63 [p = 0.000, P = 0.006] = [&W 0.000095] (((9,(8,(10,7))),2),(46,((42,(12,5)),(18,(6,(37,((((54,21),15),((36,29),(64,(38,11)))),(((((69,58),47),(24,(31,23))),((25,((51,30),(26,22))),((53,(78,(17,16))),4))),((((59,(60,41)),(65,20)),(33,(32,19))),(66,((67,(63,((((76,75),((74,(73,72)),71)),(70,(77,((45,44),43)))),((56,55),((39,(((62,61),40),((49,48),(28,27)))),(52,(14,13))))))),(68,(34,((57,(50,35)),3))))))))))))),1);
   tree tree_64 [p = 0.000, P = 0.006] = [&W 0.000095] (((9,(8,(10,7))),2),((46,(42,(12,5))),(18,(6,((37,(((54,21),15),((36,29),(64,(38,11))))),(((69,((58,47),(24,(31,23)))),((25,((51,30),(26,22))),((53,(78,(17,16))),4))),(((65,20),((59,(60,41)),(33,(32,19)))),((((68,67),63),((((74,(73,72)),((76,75),71)),((77,70),((45,44),43))),((52,((56,55),((((62,61),40),39),((49,48),(28,27))))),(14,13)))),(66,(34,((57,(50,35)),3)))))))))),1);
   tree tree_65 [p = 0.000, P = 0.006] = [&W 0.000095] (((9,(8,(10,7))),2),(46,((42,(12,5)),(18,(6,((((37,(54,21)),15),((36,29),(64,(38,11)))),((((69,58),(47,((31,24),23))),((25,((51,30),(26,22))),((53,(78,(17,16))),4))),((20,((65,(59,(60,41))),(32,(33,19)))),((63,(67,((((74,(73,72)),((76,75),71)),((77,70),((45,44),43))),(52,(((56,55),(39,(((62,61),40),((49,48),(28,27))))),(14,13)))))),(68,(66,(34,((57,(50,35)),3)))))))))))),1);
   tree tree_66 [p = 0.000, P = 0.007] = [&W 0.000095] (((9,(8,(10,7))),2),(46,((42,(12,5)),(18,(6,(((37,((54,21),15)),((36,29),(64,(38,11)))),((((69,58),(47,((31,24),23))),((25,((51,30),(26,22))),((53,(78,(17,16))),4))),((((59,(60,41)),(65,20)),(32,(33,19))),(63,(67,(((((74,(73,72)),((76,75),71)),((77,70),((45,44),43))),(((((62,61),40),((56,55),39)),((49,48),(28,27))),(52,(14,13)))),(68,(66,(34,((57,(50,35)),3)))))))))))))),1);
   tree tree_67 [p = 0.000, P = 0.007] = [&W 0.000095] (((9,(8,(10,7))),2),(46,((42,(12,5)),(18,(6,(((37,((54,21),15)),((36,29),(64,(38,11)))),(((((69,58),47),(24,(31,23))),((25,(30,(51,(26,22)))),((53,(78,(17,16))),4))),((((59,(60,41)),(65,20)),(33,(32,19))),(((67,(68,63)),((((74,(73,72)),((76,75),71)),((77,70),((45,44),43))),(((56,55),(((62,61),40),(39,((49,48),(28,27))))),(52,(14,13))))),(66,(34,((57,(50,35)),3))))))))))),1);
   tree tree_68 [p = 0.000, P = 0.007] = [&W 0.000095] (((9,(8,(10,7))),2),((46,(42,(12,5))),(18,(6,(((37,((54,21),15)),((36,29),(64,(38,11)))),(((47,(24,(31,23))),(69,(58,((25,((51,30),(26,22))),((53,(78,(17,16))),4))))),((((59,(60,41)),(65,20)),(33,(32,19))),((67,63),(((((74,(73,72)),((76,75),71)),((77,70),((45,44),43))),(((((62,61),40),39),((49,48),(28,27))),((56,55),(52,(14,13))))),(68,(66,((57,(50,35)),(34,3)))))))))))),1);
   tree tree_69 [p = 0.000, P = 0.007] = [&W 0.000095] (((9,(8,(10,7))),2),(46,((42,(12,5)),(18,(6,((((54,21),(37,15)),((36,29),(64,(38,11)))),(((69,(24,(31,23))),((58,47),((25,((51,30),(26,22))),((53,(78,(17,16))),4)))),((((59,(60,41)),(65,20)),(33,(32,19))),((67,63),(((((74,(73,72)),((76,75),71)),(77,(70,((45,44),43)))),(52,(((56,55),((((62,61),40),39),((49,48),(28,27)))),(14,13)))),(66,(68,((57,(50,35)),(34,3))))))))))))),1);
   tree tree_70 [p = 0.000, P = 0.007] = [&W 0.000095] (((9,(8,(10,7))),2),(46,((42,(12,5)),(18,(6,(((37,((54,21),15)),((36,29),(64,(38,11)))),((((69,58),(47,((31,24),23))),((25,((51,30),(26,22))),((53,(78,(17,16))),4))),(((65,(59,(60,41))),(20,((33,32),19))),((67,(68,63)),(((((74,(73,72)),((76,75),71)),(77,(70,((45,44),43)))),(((((62,61),40),((56,55),39)),((49,48),(28,27))),(52,(14,13)))),(66,(34,((57,(50,35)),3)))))))))))),1);
   tree tree_71 [p = 0.000, P = 0.007] = [&W 0.000095] (((9,(8,(10,7))),2),(46,((42,(12,5)),(18,(6,((((54,21),(37,15)),((36,29),(64,(38,11)))),(((69,((58,47),((31,24),23))),((25,((51,30),(26,22))),((53,(78,(17,16))),4))),((20,((65,(59,(60,41))),((33,32),19))),((67,(68,63)),((((((76,75),(74,(73,72))),71),(77,(70,((45,44),43)))),((56,55),((39,(((62,61),40),((49,48),(28,27)))),(52,(14,13))))),(66,(34,((57,(50,35)),3)))))))))))),1);
   tree tree_72 [p = 0.000, P = 0.007] = [&W 0.000095] (((9,(8,(10,7))),2),(46,((42,(12,5)),(18,(6,(((37,((54,21),15)),((36,29),(64,(38,11)))),((((69,58),(47,((31,24),23))),((25,((51,30),(26,22))),((53,(78,(17,16))),4))),((((59,(60,41)),(65,20)),((33,32),19)),(((67,(68,63)),((((74,(73,72)),((76,75),71)),((77,70),((45,44),43))),((39,(((62,61),40),((49,48),(28,27)))),((56,55),(52,(14,13)))))),(66,(((57,(50,35)),34),3)))))))))),1);
   tree tree_73 [p = 0.000, P = 0.007] = [&W 0.000095] (((9,(8,(10,7))),2),(46,((42,(12,5)),(18,(6,((37,(((54,21),15),((36,29),(64,(38,11))))),(((47,(69,((31,24),23))),(58,((25,((51,30),(26,22))),((53,(78,(17,16))),4)))),(((65,(59,(60,41))),(20,(32,(33,19)))),(((67,(68,63)),((((74,(73,72)),((76,75),71)),((77,70),((45,44),43))),((56,55),(((((62,61),40),39),((49,48),(28,27))),(52,(14,13)))))),(66,(34,((57,(50,35)),3))))))))))),1);
   tree tree_74 [p = 0.000, P = 0.007] = [&W 0.000095] (((9,(8,(10,7))),2),((46,(42,(12,5))),(18,(6,((37,(((54,21),15),((36,29),(64,(38,11))))),((((69,58),(47,((31,24),23))),((25,((51,30),(26,22))),((53,(78,(17,16))),4))),(((63,(65,20)),((59,(60,41)),((33,32),19))),(67,(((((74,(73,72)),((76,75),71)),((77,70),((45,44),43))),(((((62,61),40),((56,55),39)),((49,48),(28,27))),(52,(14,13)))),(68,(66,(34,((57,(50,35)),3)))))))))))),1);
   tree tree_75 [p = 0.000, P = 0.007] = [&W 0.000095] (((9,(8,(10,7))),2),(46,((42,(12,5)),(18,(6,(((37,((54,21),15)),((36,29),(64,(38,11)))),((((58,47),(69,(24,(31,23)))),((25,((51,30),(26,22))),((53,(78,(17,16))),4))),((((59,(60,41)),(65,20)),(33,(32,19))),((67,(68,63)),(((((74,(73,72)),((76,75),71)),((77,70),((45,44),43))),(52,(((56,55),(((62,61),40),(39,((49,48),(28,27))))),(14,13)))),(66,(34,((57,(50,35)),3)))))))))))),1);
   tree tree_76 [p = 0.000, P = 0.008] = [&W 0.000095] (((9,(8,(10,7))),2),((46,(42,(12,5))),(18,(6,(((37,((54,21),15)),((36,29),(64,(38,11)))),((((69,58),(47,(24,(31,23)))),((25,((51,30),(26,22))),((53,(78,(17,16))),4))),((20,((65,(59,(60,41))),(33,(32,19)))),(((67,(68,63)),((((74,(73,72)),((76,75),71)),((77,70),((45,44),43))),((((56,55),((62,61),40)),(39,((49,48),(28,27)))),(52,(14,13))))),(66,(34,((57,(50,35)),3)))))))))),1);
   tree tree_77 [p = 0.000, P = 0.008] = [&W 0.000095] (((9,(8,(10,7))),2),(46,((42,(12,5)),(18,(6,((((54,21),(37,15)),((36,29),(64,(38,11)))),((((58,47),(69,(24,(31,23)))),((25,((51,30),(26,22))),((53,(78,(17,16))),4))),((((65,(59,(60,41))),20),(33,(32,19))),(((67,(68,63)),((((74,(73,72)),((76,75),71)),(70,(77,((45,44),43)))),(52,(((56,55),(((62,61),40),(39,((49,48),(28,27))))),(14,13))))),(66,(34,((57,(50,35)),3))))))))))),1);
   tree tree_78 [p = 0.000, P = 0.008] = [&W 0.000095] (((9,(8,(10,7))),2),(46,((42,(12,5)),(18,(6,((((37,(54,21)),15),((36,29),(64,(38,11)))),((((69,(58,47)),(24,(31,23))),((25,((51,30),(26,22))),((53,(78,(17,16))),4))),((20,((65,(59,(60,41))),(33,(32,19)))),(63,(67,(((((74,(73,72)),((76,75),71)),((77,70),((45,44),43))),((39,(((62,61),40),((49,48),(28,27)))),((56,55),(52,(14,13))))),(68,(66,(34,((57,(50,35)),3)))))))))))))),1);
   tree tree_79 [p = 0.000, P = 0.008] = [&W 0.000095] (((9,(8,(10,7))),2),((46,(42,(12,5))),(18,(6,((((37,(54,21)),15),((36,29),(64,(38,11)))),(((47,(69,(24,(31,23)))),(58,((25,((51,30),(26,22))),((53,(78,(17,16))),4)))),((((59,(60,41)),(65,20)),(33,(32,19))),((67,(68,63)),((((((76,75),(74,(73,72))),71),(77,(70,((45,44),43)))),(((((62,61),40),((56,55),39)),((49,48),(28,27))),(52,(14,13)))),(66,(34,((57,(50,35)),3))))))))))),1);
   tree tree_80 [p = 0.000, P = 0.008] = [&W 0.000095] (((9,(8,(10,7))),2),(46,((42,(12,5)),(18,(6,((((54,21),(37,15)),((36,29),(64,(38,11)))),((((69,58),(47,((31,24),23))),((25,((51,30),(26,22))),((53,(78,(17,16))),4))),((((65,(59,(60,41))),20),(32,(33,19))),(((67,(68,63)),((((76,75),((74,(73,72)),71)),(70,(77,((45,44),43)))),((56,55),(((((62,61),40),39),((49,48),(28,27))),(52,(14,13)))))),(66,(34,((57,(50,35)),3))))))))))),1);
   tree tree_81 [p = 0.000, P = 0.008] = [&W 0.000095] (((9,(8,(10,7))),2),((46,(42,(12,5))),(18,(6,((((54,21),(37,15)),((36,29),(64,(38,11)))),((47,((69,((31,24),23)),(58,((25,((51,30),(26,22))),((53,(78,(17,16))),4))))),((((59,(60,41)),(65,20)),(32,(33,19))),(((68,67),63),(((((74,(73,72)),((76,75),71)),((77,70),((45,44),43))),(((((62,61),40),((56,55),39)),((49,48),(28,27))),(52,(14,13)))),(66,(34,((57,(50,35)),3))))))))))),1);
   tree tree_82 [p = 0.000, P = 0.008] = [&W 0.000095] (((9,(8,(10,7))),2),((42,(12,5)),(46,(18,(6,((37,(((54,21),15),((36,29),(64,(38,11))))),((((69,58),(47,(24,(31,23)))),((25,((51,30),(26,22))),((53,(78,(17,16))),4))),(((65,(59,(60,41))),(20,(33,(32,19)))),((67,(68,63)),(((((74,(73,72)),((76,75),71)),((77,70),((45,44),43))),((52,((((62,61),40),((56,55),39)),((49,48),(28,27)))),(14,13))),(66,((57,(50,35)),(34,3)))))))))))),1);
   tree tree_83 [p = 0.000, P = 0.008] = [&W 0.000095] (((9,(8,(10,7))),2),(46,((42,(12,5)),(18,(6,(((37,((54,21),15)),((36,29),(64,(38,11)))),(((69,((58,47),(24,(31,23)))),((25,((51,30),(26,22))),((53,(78,(17,16))),4))),((20,((65,(59,(60,41))),(33,(32,19)))),((67,(68,63)),(((((74,(73,72)),((76,75),71)),((77,70),((45,44),43))),((((62,61),40),(39,((49,48),(28,27)))),((56,55),(52,(14,13))))),(66,(34,((57,(50,35)),3)))))))))))),1);
   tree tree_84 [p = 0.000, P = 0.008] = [&W 0.000095] (((9,(8,(10,7))),2),((46,(42,(12,5))),(18,(6,(((37,((54,21),15)),((36,29),(64,(38,11)))),((((69,47),(24,(31,23))),(58,((25,((51,30),(26,22))),((53,(78,(17,16))),4)))),(63,((((59,(60,41)),(65,20)),(33,(32,19))),((67,((((74,(73,72)),((76,75),71)),((77,70),((45,44),43))),((56,55),((((62,61),40),(39,((49,48),(28,27)))),(52,(14,13)))))),(68,(66,(34,((57,(50,35)),3)))))))))))),1);
   tree tree_85 [p = 0.000, P = 0.008] = [&W 0.000095] (((9,(8,(10,7))),2),((46,(42,(12,5))),(18,(6,(37,((((54,21),15),((36,29),(64,(38,11)))),((((69,47),(31,(24,23))),(58,((25,((51,30),(26,22))),((53,(78,(17,16))),4)))),((((59,(60,41)),(65,20)),(33,(32,19))),(((67,(68,63)),((((74,(73,72)),((76,75),71)),(77,(70,((45,44),43)))),((((62,61),40),(39,((49,48),(28,27)))),((56,55),(52,(14,13)))))),(66,(34,((57,(50,35)),3))))))))))),1);
   tree tree_86 [p = 0.000, P = 0.008] = [&W 0.000095] (((9,(8,(10,7))),2),(46,((42,(12,5)),(18,(6,(((37,((54,21),15)),((36,29),(64,(38,11)))),((((69,58),(47,(31,(24,23)))),((25,((51,30),(26,22))),((53,(78,(17,16))),4))),((((59,(60,41)),(65,20)),(33,(32,19))),(((67,(68,63)),((((76,75),((74,(73,72)),71)),(70,(77,((45,44),43)))),(((56,55),((((62,61),40),39),((49,48),(28,27)))),(52,(14,13))))),(66,(34,((57,(50,35)),3))))))))))),1);
   tree tree_87 [p = 0.000, P = 0.009] = [&W 0.000095] (((9,(8,(10,7))),2),(46,((12,(42,5)),(18,(6,(((37,((54,21),15)),((36,29),(64,(38,11)))),((((69,58),(47,(31,(24,23)))),((25,((51,30),(26,22))),((53,(78,(17,16))),4))),((((59,(60,41)),(65,20)),(33,(32,19))),((67,(68,63)),(((((74,(73,72)),((76,75),71)),((77,70),((45,44),43))),(((((62,61),40),((56,55),39)),((49,48),(28,27))),(52,(14,13)))),(66,(34,((57,(50,35)),3)))))))))))),1);
   tree tree_88 [p = 0.000, P = 0.009] = [&W 0.000095] (((9,(8,(10,7))),2),(46,((42,(12,5)),(18,(6,((37,(((54,21),15),((36,29),(64,(38,11))))),((((58,47),(31,(24,23))),(69,((25,((51,30),(26,22))),((53,(78,(17,16))),4)))),((20,((65,(59,(60,41))),(33,(32,19)))),((67,(68,63)),(((((74,(73,72)),((76,75),71)),((77,70),((45,44),43))),(((56,55),((((62,61),40),39),((49,48),(28,27)))),(52,(14,13)))),(66,(34,((57,(50,35)),3)))))))))))),1);
   tree tree_89 [p = 0.000, P = 0.009] = [&W 0.000095] (((9,(8,(10,7))),2),((46,(42,(12,5))),(18,(6,(((37,((54,21),15)),((36,29),(64,(38,11)))),((((69,58),(47,(31,(24,23)))),((25,((51,30),(26,22))),((53,(78,(17,16))),4))),(((65,20),((59,(60,41)),(33,(32,19)))),(63,((67,((((74,(73,72)),((76,75),71)),(77,(70,((45,44),43)))),(((56,55),39),((((62,61),40),((49,48),(28,27))),(52,(14,13)))))),(68,(66,(34,((57,(50,35)),3)))))))))))),1);
   tree tree_90 [p = 0.000, P = 0.009] = [&W 0.000095] (((9,(8,(10,7))),2),(46,((42,(12,5)),(18,(6,(((37,((54,21),15)),((36,29),(64,(38,11)))),((((69,58),(47,(31,(24,23)))),((25,((51,30),(26,22))),((53,(78,(17,16))),4))),((((59,(60,41)),(65,20)),(33,(32,19))),((67,63),(((((74,(73,72)),((76,75),71)),((77,70),((45,44),43))),(((((62,61),40),((56,55),39)),((49,48),(28,27))),(52,(14,13)))),(68,(66,(34,((57,(50,35)),3))))))))))))),1);
   tree tree_91 [p = 0.000, P = 0.009] = [&W 0.000095] (((9,(8,(10,7))),2),(46,((42,(12,5)),(18,(6,(((37,((54,21),15)),((36,29),(64,(38,11)))),(((58,47),((69,(31,(24,23))),((25,((51,30),(26,22))),((53,(78,(17,16))),4)))),((((59,(60,41)),(65,20)),(33,(32,19))),((67,63),(((((74,(73,72)),((76,75),71)),((77,70),((45,44),43))),(((((62,61),40),39),((49,48),(28,27))),((56,55),(52,(14,13))))),(68,(66,(34,((57,(50,35)),3))))))))))))),1);
   tree tree_92 [p = 0.000, P = 0.009] = [&W 0.000095] (((9,(8,(10,7))),2),(46,((42,(12,5)),(18,(6,(((37,((54,21),15)),((36,29),(64,(38,11)))),((((69,58),(47,(31,(24,23)))),((25,((51,30),(26,22))),((53,(78,(17,16))),4))),((((59,(60,41)),(65,20)),(33,(32,19))),(((68,(67,63)),((((74,(73,72)),((76,75),71)),((77,70),((45,44),43))),(((((62,61),40),((56,55),39)),((49,48),(28,27))),(52,(14,13))))),(66,(34,((57,(50,35)),3))))))))))),1);
   tree tree_93 [p = 0.000, P = 0.009] = [&W 0.000095] (((9,(8,(10,7))),2),(46,((42,(12,5)),(18,(6,(((37,((54,21),15)),((36,29),(64,(38,11)))),(((58,((69,47),(31,(24,23)))),((25,((51,30),(26,22))),((53,(78,(17,16))),4))),((((59,(60,41)),(65,20)),(33,(32,19))),((67,(68,63)),(((((76,75),((74,(73,72)),71)),(77,(70,((45,44),43)))),(((((62,61),40),39),((49,48),(28,27))),((56,55),(52,(14,13))))),(66,(34,((57,(50,35)),3)))))))))))),1);
   tree tree_94 [p = 0.000, P = 0.009] = [&W 0.000095] (((9,(8,(10,7))),2),(46,((42,(12,5)),(18,(6,(((37,((54,21),15)),((36,29),(64,(38,11)))),((((69,58),(47,(31,(24,23)))),((25,((51,30),(26,22))),((53,(78,(17,16))),4))),((((59,(60,41)),(65,20)),(33,(32,19))),(((67,(68,63)),((((74,(73,72)),((76,75),71)),((77,70),((45,44),43))),((52,((56,55),((((62,61),40),39),((49,48),(28,27))))),(14,13)))),(66,(34,((57,(50,35)),3))))))))))),1);
   tree tree_95 [p = 0.000, P = 0.009] = [&W 0.000095] (((9,(8,(10,7))),2),(46,((42,(12,5)),(18,(6,((((54,21),(37,15)),((36,29),(64,(38,11)))),(((((69,58),47),(31,(24,23))),((25,((51,30),(26,22))),((53,(78,(17,16))),4))),((((59,(60,41)),(65,20)),(33,(32,19))),(67,(((((74,(73,72)),((76,75),71)),((77,70),((45,44),43))),(((56,55),((((62,61),40),39),((49,48),(28,27)))),(52,(14,13)))),((68,63),(66,(34,((57,(50,35)),3))))))))))))),1);
   tree tree_96 [p = 0.000, P = 0.009] = [&W 0.000095] (((9,(8,(10,7))),2),(46,((42,(12,5)),(18,(6,((((54,21),(37,15)),((36,29),(64,(38,11)))),((((69,58),(47,(31,(24,23)))),((25,((51,30),(26,22))),((53,(78,(17,16))),4))),(((65,((59,(60,41)),20)),(33,(32,19))),((((68,67),63),((((74,(73,72)),((76,75),71)),((77,70),((45,44),43))),(((56,55),((((62,61),40),39),((49,48),(28,27)))),(52,(14,13))))),(66,(34,((57,(50,35)),3))))))))))),1);
   tree tree_97 [p = 0.000, P = 0.010] = [&W 0.000095] (((9,(8,(10,7))),2),(46,((42,(12,5)),(18,(6,((((54,21),(37,15)),((36,29),(64,(38,11)))),((((69,58),(47,(31,(24,23)))),((25,((51,30),(26,22))),((53,(78,(17,16))),4))),((((59,(60,41)),(65,20)),(33,(32,19))),(67,((68,63),(((((74,(73,72)),((76,75),71)),((77,70),((45,44),43))),(((56,55),((((62,61),40),39),(((49,48),28),27))),(52,(14,13)))),(66,(34,((57,(50,35)),3))))))))))))),1);
   tree tree_98 [p = 0.000, P = 0.010] = [&W 0.000095] (((9,(8,(10,7))),2),(46,((42,(12,5)),(18,(6,(37,((((54,21),15),((36,29),(64,(38,11)))),((((58,47),((31,24),23)),(69,((25,((51,30),(26,22))),((53,(78,(17,16))),4)))),((((59,(60,41)),(65,20)),(33,(32,19))),(63,(((((74,(73,72)),((76,75),71)),((77,70),((45,44),43))),((56,55),((((62,61),40),(39,((49,48),(28,27)))),(52,(14,13))))),(67,(66,(68,((57,(50,35)),(34,3))))))))))))))),1);
   tree tree_99 [p = 0.000, P = 0.010] = [&W 0.000095] (((9,(8,(10,7))),2),(46,((42,(12,5)),(18,(6,((((54,21),(37,15)),((36,29),(64,(38,11)))),(((47,((69,58),(31,(24,23)))),((25,((51,30),(26,22))),((53,(78,(17,16))),4))),((((59,(60,41)),(65,20)),(33,(32,19))),(((67,(68,63)),((((74,(73,72)),((76,75),71)),((77,70),((45,44),43))),((56,55),(((((62,61),40),39),((49,48),(28,27))),(52,(14,13)))))),(66,(34,((57,(50,35)),3))))))))))),1);
   tree tree_100 [p = 0.000, P = 0.010] = [&W 0.000095] (((9,(8,(10,7))),2),(46,((42,(12,5)),(18,(6,((((54,21),(37,15)),((36,29),(64,(38,11)))),((((69,58),(47,(31,(24,23)))),((25,((51,30),(26,22))),((53,(78,(17,16))),4))),((((59,(60,41)),(65,20)),(33,(32,19))),(((67,(68,63)),((((74,(73,72)),((76,75),71)),((77,70),((45,44),43))),((56,55),(((((62,61),40),39),((49,48),(28,27))),(52,(14,13)))))),(66,(34,((57,(50,35)),3))))))))))),1);
   tree tree_101 [p = 0.000, P = 0.010] = [&W 0.000095] (((9,(8,(10,7))),2),((46,(42,(12,5))),(18,(6,(37,((((54,21),15),((36,29),(64,(38,11)))),(((58,(47,(31,(24,23)))),(69,((25,((51,30),(26,22))),((53,(78,(17,16))),4)))),((20,((65,(59,(60,41))),(33,(32,19)))),(((67,(68,63)),((((76,75),((74,(73,72)),71)),((77,70),((45,44),43))),(52,(((((62,61),40),39),((49,48),(28,27))),((56,55),(14,13)))))),(66,(34,((57,(50,35)),3))))))))))),1);
   tree tree_102 [p = 0.000, P = 0.010] = [&W 0.000095] (((9,(8,(10,7))),2),(46,((42,(12,5)),(18,(6,((((54,21),(37,15)),((36,29),(64,(38,11)))),((((69,47),(58,(31,(24,23)))),((25,(51,(30,(26,22)))),((53,(78,(17,16))),4))),((((59,(60,41)),(65,20)),(33,(32,19))),((67,(68,63)),(((((76,75),((74,(73,72)),71)),(70,(77,((45,44),43)))),((((56,55),(((62,61),40),39)),((49,48),(28,27))),(52,(14,13)))),(66,(34,((57,(50,35)),3)))))))))))),1);
   tree tree_103 [p = 0.000, P = 0.010] = [&W 0.000095] (((9,(8,(10,7))),2),(46,((42,(12,5)),(18,(6,((((54,21),(37,15)),((36,29),(64,(38,11)))),(((47,((69,58),(31,(24,23)))),((25,(51,(30,(26,22)))),((53,(78,(17,16))),4))),(((59,(60,41)),((65,20),(33,(32,19)))),((67,(68,63)),(((((76,75),((74,(73,72)),71)),((77,70),((45,44),43))),(((((62,61),40),((56,55),39)),((49,48),(28,27))),(52,(14,13)))),(66,(34,((57,(50,35)),3)))))))))))),1);
   tree tree_104 [p = 0.000, P = 0.010] = [&W 0.000095] (((9,(8,(10,7))),2),(46,((42,(12,5)),(18,(6,((((54,21),(37,15)),((36,29),(64,(38,11)))),(((((69,58),47),(31,(24,23))),((25,((51,30),(26,22))),((53,(78,(17,16))),4))),((20,((65,(59,(60,41))),(33,(32,19)))),((67,(68,63)),(((((76,75),((74,(73,72)),71)),((77,70),((45,44),43))),((((56,55),(((62,61),40),39)),((49,48),(28,27))),(52,(14,13)))),(66,(34,((57,(50,35)),3)))))))))))),1);
   tree tree_105 [p = 0.000, P = 0.010] = [&W 0.000095] (((9,(8,(10,7))),2),(46,(((42,12),5),(18,(6,(((37,((54,21),15)),((36,29),(64,(38,11)))),((((69,58),(47,(31,(24,23)))),((25,((51,30),(26,22))),((53,(78,(17,16))),4))),((20,((65,(59,(60,41))),(33,(32,19)))),(((68,67),63),(((((74,(73,72)),((76,75),71)),((77,70),((45,44),43))),((((62,61),40),(39,((49,48),(28,27)))),((56,55),(52,(14,13))))),(66,(34,((57,(50,35)),3)))))))))))),1);
   tree tree_106 [p = 0.000, P = 0.010] = [&W 0.000095] (((9,(8,(10,7))),2),((46,(42,(12,5))),(18,(6,(((37,((54,21),15)),((36,29),(64,(38,11)))),((((69,58),(47,(31,(24,23)))),((25,((51,30),(26,22))),((53,(78,(17,16))),4))),((((59,(60,41)),20),(65,(33,(32,19)))),(((68,67),63),(((((74,(73,72)),((76,75),71)),((77,70),((45,44),43))),((56,55),((((62,61),40),(39,((49,48),(28,27)))),(52,(14,13))))),(66,(34,((57,(50,35)),3))))))))))),1);
   tree tree_107 [p = 0.000, P = 0.010] = [&W 0.000095] (((9,(8,(10,7))),2),(46,((42,(12,5)),(18,(6,(((37,((54,21),15)),((36,29),(64,(38,11)))),(((69,(47,(31,(24,23)))),(58,((25,((51,30),(26,22))),((53,(78,(17,16))),4)))),((((59,(60,41)),(65,20)),(33,(32,19))),((68,63),((67,((((74,(73,72)),((76,75),71)),((77,70),((45,44),43))),(((56,55),(((62,61),40),(39,((49,48),(28,27))))),(52,(14,13))))),(66,(34,((57,(50,35)),3)))))))))))),1);
   tree tree_108 [p = 0.000, P = 0.011] = [&W 0.000095] (((9,(8,(10,7))),2),(46,((42,(12,5)),(18,(6,(((37,((54,21),15)),((36,29),(64,(38,11)))),(((69,(47,(31,(24,23)))),(58,((25,((51,30),(26,22))),((53,(78,(17,16))),4)))),((((65,(59,(60,41))),20),(33,(32,19))),(((67,(68,63)),((((74,(73,72)),((76,75),71)),(70,(77,((45,44),43)))),((56,55),((((62,61),40),(39,((49,48),(28,27)))),(52,(14,13)))))),(66,(34,((57,(50,35)),3))))))))))),1);
   tree tree_109 [p = 0.000, P = 0.011] = [&W 0.000095] (((9,(8,(10,7))),2),((42,(12,5)),(46,(18,(6,(((37,((54,21),15)),((36,29),(64,(38,11)))),((((69,58),(47,(31,(24,23)))),((25,((51,30),(26,22))),((53,(78,(17,16))),4))),(((65,(59,(60,41))),(20,(33,(32,19)))),((67,(68,63)),(((((74,(73,72)),((76,75),71)),((77,70),((45,44),43))),(((((62,61),40),((56,55),39)),((49,48),(28,27))),(52,(14,13)))),(66,(34,((57,(50,35)),3)))))))))))),1);
   tree tree_110 [p = 0.000, P = 0.011] = [&W 0.000095] (((9,(8,(10,7))),2),(46,((42,(12,5)),(18,(6,(((37,((54,21),((36,29),15))),(64,(38,11))),(((47,(58,(24,(31,23)))),(69,((25,((51,30),(26,22))),((53,(78,(17,16))),4)))),((((59,(60,41)),(65,20)),(33,(32,19))),(((68,(67,63)),((((74,(73,72)),((76,75),71)),((77,70),((45,44),43))),(((((62,61),40),39),((49,48),(28,27))),((56,55),(52,(14,13)))))),(66,(34,((57,(50,35)),3))))))))))),1);
   tree tree_111 [p = 0.000, P = 0.011] = [&W 0.000095] (((9,(8,(10,7))),2),(46,((42,(12,5)),(18,(6,(((37,((54,21),15)),((36,29),(64,(38,11)))),((((69,58),(47,(31,(24,23)))),((25,(51,(30,(26,22)))),((53,(78,(17,16))),4))),((((59,(60,41)),(65,20)),(33,(32,19))),((67,(68,63)),(((((74,(73,72)),((76,75),71)),((77,70),((45,44),43))),((((62,61),40),(39,((49,48),(28,27)))),((56,55),(52,(14,13))))),(66,(34,((57,(50,35)),3)))))))))))),1);
   tree tree_112 [p = 0.000, P = 0.011] = [&W 0.000095] (((9,(8,(10,7))),2),((46,(42,(12,5))),(18,(6,((((54,21),(37,15)),((36,29),(64,(38,11)))),(((47,((69,58),(31,(24,23)))),((25,((51,30),(26,22))),((53,(78,(17,16))),4))),(((65,(59,(60,41))),(20,(33,(32,19)))),((67,(68,63)),(((((76,75),((74,(73,72)),71)),(70,(77,((45,44),43)))),(((56,55),((((62,61),40),39),((49,48),(28,27)))),(52,(14,13)))),(66,((57,(50,35)),(34,3))))))))))),1);
   tree tree_113 [p = 0.000, P = 0.011] = [&W 0.000095] (((9,(8,(10,7))),2),(46,((42,(12,5)),(18,(6,((((54,21),(37,15)),((36,29),(64,(38,11)))),((((58,47),(69,(31,(24,23)))),((25,((51,30),(26,22))),((53,(78,(17,16))),4))),((((59,(60,41)),(65,20)),(33,(32,19))),((67,(68,63)),(((((74,(73,72)),((76,75),71)),((77,70),((45,44),43))),((((56,55),39),(((62,61),40),((49,48),(28,27)))),(52,(14,13)))),(66,(((57,(50,35)),34),3))))))))))),1);
   tree tree_114 [p = 0.000, P = 0.011] = [&W 0.000095] (((9,(8,(10,7))),2),((46,(42,(12,5))),(18,(6,((((54,21),(37,15)),((36,29),(64,(38,11)))),((69,((58,(47,(31,(24,23)))),((25,((51,30),(26,22))),((53,(78,(17,16))),4)))),(((59,(60,41)),((65,20),(33,(32,19)))),((67,63),(((((74,(73,72)),((76,75),71)),((77,70),((45,44),43))),(((56,55),(((62,61),40),(39,((49,48),(28,27))))),(52,(14,13)))),(68,(66,((57,(50,35)),(34,3)))))))))))),1);
   tree tree_115 [p = 0.000, P = 0.011] = [&W 0.000095] (((9,(8,(10,7))),2),(46,((42,(12,5)),(18,(6,((((54,21),(37,15)),((36,29),(64,(38,11)))),((((69,58),(47,(31,(24,23)))),((25,((51,30),(26,22))),((53,(78,(17,16))),4))),((((59,(60,41)),(65,20)),((33,32),19)),(((67,(68,63)),((((74,(73,72)),((76,75),71)),(77,(70,((45,44),43)))),((56,55),((39,(((62,61),40),((49,48),(28,27)))),(52,(14,13)))))),(66,(((57,(50,35)),34),3)))))))))),1);
   tree tree_116 [p = 0.000, P = 0.011] = [&W 0.000095] (((9,(8,(10,7))),2),((46,(42,(12,5))),(18,(6,(((37,((54,21),15)),((36,29),(64,(38,11)))),((((69,58),(47,((31,24),23))),((25,((51,30),(26,22))),((53,(78,(17,16))),4))),(((65,(59,(60,41))),(20,(33,(32,19)))),((67,(68,63)),(((((74,(73,72)),((76,75),71)),((77,70),((45,44),43))),(((56,55),((((62,61),40),39),((49,48),(28,27)))),(52,(14,13)))),(66,(((57,(50,35)),34),3)))))))))),1);
   tree tree_117 [p = 0.000, P = 0.011] = [&W 0.000095] (((9,(8,(10,7))),2),(46,((42,(12,5)),(18,(6,((((37,(54,21)),15),((36,29),(64,(38,11)))),((((69,58),(47,(31,(24,23)))),((25,((51,30),(26,22))),((53,(78,(17,16))),4))),((((59,(60,41)),(65,20)),(33,(32,19))),((67,(68,63)),((((((76,75),(74,(73,72))),71),((77,70),((45,44),43))),((((56,55),39),((49,48),(28,27))),(52,(((62,61),40),(14,13))))),(66,(34,((57,(50,35)),3)))))))))))),1);
   tree tree_118 [p = 0.000, P = 0.012] = [&W 0.000095] (((9,(8,(10,7))),2),((46,(42,(12,5))),(18,(6,(((37,((54,21),15)),((36,29),(64,(38,11)))),(((69,(47,(58,(31,(24,23))))),((25,((51,30),(26,22))),((53,(78,(17,16))),4))),((((59,(60,41)),(65,20)),(33,(32,19))),(((67,(68,63)),((((74,(73,72)),((76,75),71)),((77,70),((45,44),43))),(((((62,61),40),((56,55),39)),((49,48),(28,27))),(52,(14,13))))),(66,(34,((57,(50,35)),3)))))))))),1);
   tree tree_119 [p = 0.000, P = 0.012] = [&W 0.000095] (((9,(8,(10,7))),2),(46,((42,(12,5)),(18,(6,(((37,((54,21),15)),((36,29),(64,(38,11)))),((((69,58),(47,(31,(24,23)))),((25,((51,30),(26,22))),((53,(78,(17,16))),4))),((((59,(60,41)),(65,20)),(33,(32,19))),(((67,(68,63)),((((74,(73,72)),((76,75),71)),(77,(70,((45,44),43)))),(((56,55),(52,((((62,61),40),39),((49,48),(28,27))))),(14,13)))),(66,(34,((57,(50,35)),3))))))))))),1);
   tree tree_120 [p = 0.000, P = 0.012] = [&W 0.000095] (((9,(8,(10,7))),2),(46,((42,(12,5)),(18,(6,(((37,((54,21),15)),((36,29),(64,(38,11)))),(((69,((58,47),(31,(24,23)))),((25,((51,30),(26,22))),((53,(78,(17,16))),4))),((((59,(60,41)),(65,20)),(33,(32,19))),(((68,67),63),(((((74,(73,72)),((76,75),71)),((77,70),((45,44),43))),((56,55),((39,((49,48),(28,27))),(((62,61),40),(52,(14,13)))))),(66,(34,((57,(50,35)),3)))))))))))),1);
   tree tree_121 [p = 0.000, P = 0.012] = [&W 0.000095] (((9,(8,(10,7))),2),(46,((42,(12,5)),(18,(6,(((37,((54,21),15)),((36,29),(64,(38,11)))),(((((69,58),47),(31,(24,23))),((25,((51,30),(26,22))),((53,(78,(17,16))),4))),((20,((65,(59,(60,41))),(33,(32,19)))),((67,63),(((((74,(73,72)),((76,75),71)),(70,(77,((45,44),43)))),(52,(((((62,61),40),((56,55),39)),((49,48),(28,27))),(14,13)))),(66,(68,(34,((57,(50,35)),3))))))))))))),1);
   tree tree_122 [p = 0.000, P = 0.012] = [&W 0.000095] (((9,(8,(10,7))),2),(46,((42,(12,5)),(18,(6,(((37,((54,21),15)),((36,29),(64,(38,11)))),((((69,58),(47,(31,(24,23)))),((25,(51,(30,(26,22)))),((53,(78,(17,16))),4))),(((65,(59,(60,41))),(20,(33,(32,19)))),((((68,67),63),((((74,(73,72)),((76,75),71)),(70,(77,((45,44),43)))),((52,((56,55),((((62,61),40),39),((49,48),(28,27))))),(14,13)))),(66,(34,((57,(50,35)),3))))))))))),1);
   tree tree_123 [p = 0.000, P = 0.012] = [&W 0.000095] (((9,(8,(10,7))),2),((46,(42,(12,5))),(18,(6,(((37,((54,21),15)),((36,29),(64,(38,11)))),(((69,((58,47),(31,(24,23)))),((25,((51,30),(26,22))),((53,(78,(17,16))),4))),((((59,(60,41)),(65,20)),(33,(32,19))),((67,(68,63)),(((((74,(73,72)),((76,75),71)),((77,70),((45,44),43))),(((56,55),((((62,61),40),39),((49,48),(28,27)))),(52,(14,13)))),(66,(34,((57,(50,35)),3))))))))))),1);
   tree tree_124 [p = 0.000, P = 0.012] = [&W 0.000095] (((9,(8,(10,7))),2),((46,(42,(12,5))),(18,(6,(((37,((54,21),15)),((36,29),(64,(38,11)))),((((69,58),(47,(31,(24,23)))),((25,((51,30),(26,22))),((53,(78,(17,16))),4))),((((59,(60,41)),(65,20)),(33,(32,19))),((67,(68,63)),(((((74,(73,72)),((76,75),71)),((77,70),((45,44),43))),(((((62,61),40),39),((49,48),(28,27))),((56,55),(52,(14,13))))),(66,(34,((57,(50,35)),3))))))))))),1);
   tree tree_125 [p = 0.000, P = 0.012] = [&W 0.000095] (((9,(8,(10,7))),2),((42,(12,5)),(46,(18,(6,((((37,(54,21)),15),((36,29),(64,(38,11)))),(((58,((69,47),(31,(24,23)))),((25,((51,30),(26,22))),((53,(78,(17,16))),4))),((((59,(60,41)),(65,20)),(32,(33,19))),(((67,(68,63)),((((74,(73,72)),((76,75),71)),((77,70),((45,44),43))),((56,55),(((((62,61),40),39),((49,48),(28,27))),(52,(14,13)))))),(66,(34,((57,(50,35)),3))))))))))),1);
   tree tree_126 [p = 0.000, P = 0.012] = [&W 0.000095] (((9,(8,(10,7))),2),(46,((42,(12,5)),(18,(6,(((37,((54,21),15)),((36,29),(64,(38,11)))),((((69,58),(47,((31,24),23))),((25,((51,30),(26,22))),((53,(78,(17,16))),4))),((((59,(60,41)),(65,20)),(33,(32,19))),((68,63),((67,((((74,(73,72)),((76,75),71)),(70,(77,((45,44),43)))),(((56,55),(39,(((62,61),40),((49,48),(28,27))))),(52,(14,13))))),(66,(34,((57,(50,35)),3)))))))))))),1);
   tree tree_127 [p = 0.000, P = 0.012] = [&W 0.000095] (((9,(8,(10,7))),2),(46,((42,(12,5)),(18,(6,(((37,((54,21),15)),((36,29),(64,(38,11)))),((((69,47),((31,24),23)),(58,((25,((51,30),(26,22))),((53,(78,(17,16))),4)))),((((59,(60,41)),(65,20)),(33,(32,19))),((67,(68,63)),(((((74,(73,72)),((76,75),71)),((77,70),((45,44),43))),((((56,55),39),((49,48),(28,27))),(((62,61),40),(52,(14,13))))),(66,(34,((57,(50,35)),3)))))))))))),1);
   tree tree_128 [p = 0.000, P = 0.012] = [&W 0.000095] (((9,(8,(10,7))),2),(46,((42,(12,5)),(18,(6,(((37,((54,21),15)),((36,29),(64,(38,11)))),((((69,58),(47,((31,24),23))),((25,((51,30),(26,22))),((53,(78,(17,16))),4))),((((59,(60,41)),(65,20)),(33,(32,19))),(67,(63,(((((74,(73,72)),((76,75),71)),((77,70),((45,44),43))),(52,((((56,55),39),(((62,61),40),((49,48),(28,27)))),(14,13)))),(68,(66,(34,((57,(50,35)),3)))))))))))))),1);
   tree tree_129 [p = 0.000, P = 0.013] = [&W 0.000095] (((9,(8,(10,7))),2),(46,((42,(12,5)),(18,(6,(((37,((54,21),15)),((36,29),(64,(38,11)))),(((69,(47,(58,((31,24),23)))),((25,((51,30),(26,22))),((53,(78,(17,16))),4))),((((59,(60,41)),(65,20)),(33,(32,19))),(((67,(68,63)),((((74,(73,72)),((76,75),71)),((77,70),((45,44),43))),(((62,61),40),((56,55),((39,((49,48),(28,27))),(52,(14,13))))))),(66,(34,((57,(50,35)),3))))))))))),1);
   tree tree_130 [p = 0.000, P = 0.013] = [&W 0.000095] (((9,(8,(10,7))),2),(46,((42,(12,5)),(18,(6,(((37,((54,21),15)),((36,29),(64,(38,11)))),(((((69,58),47),((31,24),23)),((25,((51,30),(26,22))),((53,(78,(17,16))),4))),((((65,(59,(60,41))),20),(33,(32,19))),((((68,67),63),((((74,(73,72)),((76,75),71)),(70,(77,((45,44),43)))),((56,55),((39,(((62,61),40),((49,48),(28,27)))),(52,(14,13)))))),(66,(34,((57,(50,35)),3))))))))))),1);
   tree tree_131 [p = 0.000, P = 0.013] = [&W 0.000095] (((9,(8,(10,7))),2),(46,((42,(12,5)),(18,(6,(((37,((54,21),15)),((36,29),(64,(38,11)))),(((((69,58),47),((31,24),23)),((25,((51,30),(26,22))),((53,(78,(17,16))),4))),(((59,(60,41)),((65,20),(33,(32,19)))),((67,(68,63)),(((((74,(73,72)),((76,75),71)),(70,(77,((45,44),43)))),((39,(((62,61),40),((49,48),(28,27)))),(52,((56,55),(14,13))))),(66,(34,((57,(50,35)),3)))))))))))),1);
   tree tree_132 [p = 0.000, P = 0.013] = [&W 0.000095] (((9,(8,(10,7))),2),(46,((42,(12,5)),(18,(6,(((37,((54,21),15)),((36,29),(64,(38,11)))),((((69,58),(47,((31,24),23))),((25,((51,30),(26,22))),((53,(78,(17,16))),4))),((20,((65,(59,(60,41))),(33,(32,19)))),((67,((((74,(73,72)),((76,75),71)),(70,(77,((45,44),43)))),(((56,55),(39,(((62,61),40),((49,48),(28,27))))),(52,(14,13))))),(63,((68,66),(34,((57,(50,35)),3)))))))))))),1);
   tree tree_133 [p = 0.000, P = 0.013] = [&W 0.000095] (((9,(8,(10,7))),2),((46,(42,(12,5))),(18,(6,(((37,((54,21),15)),((36,29),(64,(38,11)))),((((69,58),(47,((31,24),23))),((25,((51,30),(26,22))),((53,(78,(17,16))),4))),(((65,(59,(60,41))),(20,(33,(32,19)))),(((67,(68,63)),((((74,(73,72)),((76,75),71)),(70,(77,((45,44),43)))),(((56,55),(39,(((62,61),40),((49,48),(28,27))))),(52,(14,13))))),(66,(34,((57,(50,35)),3)))))))))),1);
   tree tree_134 [p = 0.000, P = 0.013] = [&W 0.000095] (((9,(8,(10,7))),2),((46,(42,(12,5))),(18,(6,(((37,((54,21),15)),((36,29),(64,(38,11)))),(((47,((69,58),((31,24),23))),((25,((51,30),(26,22))),((53,(78,(17,16))),4))),((((59,(60,41)),(65,20)),(33,(32,19))),(63,(67,(((((74,(73,72)),((76,75),71)),(70,(77,((45,44),43)))),((((56,55),39),(((62,61),40),((49,48),(28,27)))),(52,(14,13)))),(68,(66,(34,((57,(50,35)),3))))))))))))),1);
   tree tree_135 [p = 0.000, P = 0.013] = [&W 0.000095] (((9,(8,(10,7))),2),((12,(42,5)),(46,(18,(6,(((37,((54,21),15)),((36,29),(64,(38,11)))),((((69,58),(47,((31,24),23))),((25,((51,30),(26,22))),((53,(78,(17,16))),4))),((20,((65,(59,(60,41))),(33,(32,19)))),((67,(63,((((74,(73,72)),((76,75),71)),((77,70),((45,44),43))),(((((62,61),40),((56,55),39)),((49,48),(28,27))),(52,(14,13)))))),(66,(68,(34,((57,(50,35)),3)))))))))))),1);
   tree tree_136 [p = 0.000, P = 0.013] = [&W 0.000095] (((9,(8,(10,7))),2),((46,(42,(12,5))),(18,(6,(((37,((54,21),15)),((36,29),(64,(38,11)))),(((47,((69,58),((31,24),23))),((25,((51,30),(26,22))),(53,((78,(17,16)),4)))),((((59,(60,41)),(65,20)),(33,(32,19))),(((67,(68,63)),((((74,(73,72)),((76,75),71)),((77,70),((45,44),43))),((56,55),(((((62,61),40),39),((49,48),(28,27))),(52,(14,13)))))),(66,(34,((57,(50,35)),3)))))))))),1);
   tree tree_137 [p = 0.000, P = 0.013] = [&W 0.000095] (((9,(8,(10,7))),2),(46,((42,(12,5)),(18,(6,(((37,((54,21),15)),((36,29),(64,(38,11)))),((((69,58),(47,((31,24),23))),((25,((51,30),(26,22))),((53,(78,(17,16))),4))),((((59,(60,41)),(65,20)),(33,(32,19))),((68,(67,63)),(((((76,75),((74,(73,72)),71)),((77,70),((45,44),43))),(((((62,61),40),39),((49,48),(28,27))),((56,55),(52,(14,13))))),(66,(34,((57,(50,35)),3)))))))))))),1);
   tree tree_138 [p = 0.000, P = 0.013] = [&W 0.000095] (((9,(8,(10,7))),2),(46,((42,(12,5)),(18,(6,(((37,((54,21),15)),((36,29),(64,(38,11)))),(((58,(47,(69,((31,24),23)))),((25,(51,(30,(26,22)))),((53,(78,(17,16))),4))),(((65,(59,(60,41))),(20,(33,(32,19)))),((67,(68,63)),(((((74,(73,72)),((76,75),71)),(70,(77,((45,44),43)))),(((56,55),((((62,61),40),39),((49,48),(28,27)))),(52,(14,13)))),(66,(34,((57,(50,35)),3)))))))))))),1);
   tree tree_139 [p = 0.000, P = 0.014] = [&W 0.000095] (((9,(8,(10,7))),2),((46,(42,(12,5))),(18,(6,(((37,((54,21),15)),((36,29),(64,(38,11)))),((69,(((31,24),23),(47,(58,((25,(51,(30,(26,22)))),((53,(78,(17,16))),4)))))),(63,(((59,(60,41)),((65,20),(33,(32,19)))),(67,(((((74,(73,72)),((76,75),71)),((77,70),((45,44),43))),(((((62,61),40),((56,55),39)),((49,48),(28,27))),(52,(14,13)))),((68,66),(34,((57,(50,35)),3)))))))))))),1);
   tree tree_140 [p = 0.000, P = 0.014] = [&W 0.000095] (((9,(8,(10,7))),2),((46,(42,(12,5))),(18,(6,(((37,((54,21),15)),((36,29),(64,(38,11)))),((((69,47),((31,24),23)),(58,((25,((51,30),(26,22))),((53,(78,(17,16))),4)))),(((59,(60,41)),((65,20),(33,(32,19)))),((67,63),((((74,((73,72),((76,75),71))),((77,70),((45,44),43))),(((((62,61),40),((56,55),39)),((49,48),(28,27))),(52,(14,13)))),(66,(68,(34,((57,(50,35)),3)))))))))))),1);
   tree tree_141 [p = 0.000, P = 0.014] = [&W 0.000095] (((9,(8,(10,7))),2),(46,((42,(12,5)),(18,(6,(((37,((54,21),15)),((36,29),(64,(38,11)))),((((69,58),(47,((31,24),23))),((25,((51,30),(26,22))),((53,(78,(17,16))),4))),((20,((65,(60,(59,41))),(33,(32,19)))),((67,(68,63)),(((((74,(73,72)),((76,75),71)),((77,70),((45,44),43))),((56,55),(((((62,61),40),39),((49,48),(28,27))),(52,(14,13))))),(66,(34,((57,(50,35)),3)))))))))))),1);
   tree tree_142 [p = 0.000, P = 0.014] = [&W 0.000095] (((9,(8,(10,7))),2),(46,((42,(12,5)),(18,(6,(((37,((54,21),15)),((36,29),(64,(38,11)))),((((69,58),(47,((31,24),23))),((25,((51,30),(26,22))),((53,(78,(17,16))),4))),(((65,(63,20)),((59,(60,41)),(33,(32,19)))),(67,(((((74,(73,72)),((76,75),71)),(70,(77,((45,44),43)))),(((((62,61),40),((56,55),39)),((49,48),(28,27))),(52,(14,13)))),(68,(66,(34,((57,(50,35)),3))))))))))))),1);
   tree tree_143 [p = 0.000, P = 0.014] = [&W 0.000095] (((9,(8,(10,7))),2),(46,((42,(12,5)),(18,(6,(((37,((54,21),15)),((36,29),(64,(38,11)))),((((69,58),(47,((31,24),23))),((25,((51,30),(26,22))),((53,(78,(17,16))),4))),((20,((65,(59,(60,41))),(33,(32,19)))),(((67,(68,63)),((((74,(73,72)),((76,75),71)),((77,70),((45,44),43))),(52,(((((62,61),40),39),((49,48),(28,27))),((56,55),(14,13)))))),(66,(34,((57,(50,35)),3))))))))))),1);
   tree tree_144 [p = 0.000, P = 0.014] = [&W 0.000095] (((9,(8,(10,7))),2),(46,((42,(12,5)),(18,(6,(37,((((54,21),15),((36,29),(64,(38,11)))),((69,((47,((31,24),23)),(58,((25,((51,30),(26,22))),((53,(78,(17,16))),4))))),(((65,(59,(60,41))),(20,(33,(32,19)))),((((68,67),63),(((74,((73,72),((76,75),71))),((77,70),((45,44),43))),((((56,55),52),(39,(((62,61),40),((49,48),(28,27))))),(14,13)))),(66,(34,((57,(50,35)),3)))))))))))),1);
   tree tree_145 [p = 0.000, P = 0.014] = [&W 0.000095] (((9,(8,(10,7))),2),((46,(42,(12,5))),(18,(6,(((37,((54,21),15)),((36,29),(64,(38,11)))),(((47,(69,((31,24),23))),(58,((25,((51,30),(26,22))),((53,(78,(17,16))),4)))),(((65,(59,(60,41))),(20,(33,(32,19)))),((67,63),(((((74,(73,72)),((76,75),71)),((77,70),((45,44),43))),(((((62,61),40),39),((49,48),(28,27))),((56,55),(52,(14,13))))),(68,(66,(34,((57,(50,35)),3)))))))))))),1);
   tree tree_146 [p = 0.000, P = 0.014] = [&W 0.000095] (((9,(8,(10,7))),2),((42,(12,5)),(46,(18,(6,(((37,((54,21),15)),((36,29),(64,(38,11)))),(((58,((69,47),((31,24),23))),((25,((51,30),(26,22))),((53,(78,(17,16))),4))),((((59,(60,41)),(65,20)),(33,(32,19))),(((((74,(73,72)),((76,75),71)),(77,(70,((45,44),43)))),(((((62,61),40),39),((49,48),(28,27))),((56,55),(52,(14,13))))),((68,(67,63)),(66,((57,(50,35)),(34,3)))))))))))),1);
   tree tree_147 [p = 0.000, P = 0.014] = [&W 0.000095] (((9,(8,(10,7))),2),(46,((42,(12,5)),(18,(6,(((37,((54,21),15)),((36,29),(64,(38,11)))),((((69,47),(31,(24,23))),(58,((25,((51,30),(26,22))),((78,(17,16)),(53,4))))),((((59,(60,41)),(65,20)),(32,(33,19))),(((67,(68,63)),((((74,(73,72)),((76,75),71)),((77,70),((45,44),43))),((((56,55),52),((((62,61),40),39),((49,48),(28,27)))),(14,13)))),(66,(34,((57,(50,35)),3))))))))))),1);
   tree tree_148 [p = 0.000, P = 0.014] = [&W 0.000095] (((9,(8,(10,7))),2),(46,((42,(12,5)),(18,(6,((((54,21),(37,15)),((36,29),(64,(38,11)))),((((69,58),(47,(31,(24,23)))),((25,((51,30),(26,22))),((53,(78,(17,16))),4))),((20,((65,(59,(60,41))),(32,(33,19)))),(63,(((((74,(73,72)),((76,75),71)),((77,70),((45,44),43))),((((62,61),40),((49,48),(28,27))),(((56,55),39),(52,(14,13))))),(67,(68,(66,(34,((57,(50,35)),3)))))))))))))),1);
   tree tree_149 [p = 0.000, P = 0.014] = [&W 0.000095] (((9,(8,(10,7))),2),((46,(42,(12,5))),(18,(6,(((37,((54,21),15)),((36,29),(64,(38,11)))),(((69,58),((47,((31,24),23)),((25,((51,30),(26,22))),((53,(78,(17,16))),4)))),((((59,(60,41)),(65,20)),(33,(32,19))),(((67,(68,63)),((((74,(73,72)),((76,75),71)),((77,70),((45,44),43))),((((56,55),39),((49,48),(28,27))),(((62,61),40),(52,(14,13)))))),(66,((57,(50,35)),(34,3)))))))))),1);
   tree tree_150 [p = 0.000, P = 0.015] = [&W 0.000095] (((9,(8,(10,7))),2),(46,((42,(12,5)),(18,(6,(((37,((54,21),15)),((36,29),(64,(38,11)))),((((69,58),(47,((31,24),23))),((25,((51,30),(26,22))),((53,(78,(17,16))),4))),(((65,20),((59,(60,41)),(33,(32,19)))),(((67,(68,63)),((((74,(73,72)),((76,75),71)),((77,70),((45,44),43))),(((((62,61),40),((56,55),39)),((49,48),(28,27))),(52,(14,13))))),(66,((57,(50,35)),(34,3))))))))))),1);
   tree tree_151 [p = 0.000, P = 0.015] = [&W 0.000095] (((9,(8,(10,7))),2),((42,(12,5)),(46,(18,(6,(((37,((54,21),15)),((36,29),(64,(38,11)))),((((69,58),(47,(31,(24,23)))),((25,((51,30),(26,22))),((53,(78,(17,16))),4))),((20,((65,(59,(60,41))),((33,32),19))),((67,(68,63)),(((((74,(73,72)),((76,75),71)),(77,(70,((45,44),43)))),((52,((56,55),((((62,61),40),39),((49,48),(28,27))))),(14,13))),(66,(34,((57,(50,35)),3)))))))))))),1);
   tree tree_152 [p = 0.000, P = 0.015] = [&W 0.000095] (((9,(8,(10,7))),2),((46,(42,(12,5))),(18,(6,(((37,((54,21),15)),((36,29),(64,(38,11)))),(((47,((69,58),(31,(24,23)))),((25,((51,30),(26,22))),((53,(78,(17,16))),4))),((((59,(60,41)),(65,20)),(32,(33,19))),(((68,67),63),(((((74,(73,72)),((76,75),71)),(70,(77,((45,44),43)))),(((56,55),(39,(((62,61),40),((49,48),(28,27))))),(52,(14,13)))),(66,(34,((57,(50,35)),3))))))))))),1);
   tree tree_153 [p = 0.000, P = 0.015] = [&W 0.000095] (((9,(8,(10,7))),2),(46,((42,(12,5)),(18,(6,((((37,(54,21)),15),((36,29),(64,(38,11)))),(((((69,58),47),(31,(24,23))),((25,((51,30),(26,22))),((53,(78,(17,16))),4))),((20,((65,(59,(60,41))),((33,32),19))),(((((74,(73,72)),((76,75),71)),((77,70),((45,44),43))),((((56,55),39),(((62,61),40),((49,48),(28,27)))),(52,(14,13)))),((67,63),(66,(68,(34,((57,(50,35)),3))))))))))))),1);
   tree tree_154 [p = 0.000, P = 0.015] = [&W 0.000095] (((9,(8,(10,7))),2),((46,(42,(12,5))),(18,(6,(((37,((54,21),15)),((36,29),(64,(38,11)))),((((69,58),(47,(31,(24,23)))),((25,((51,30),(26,22))),((53,(78,(17,16))),4))),((20,((65,(59,(60,41))),(32,(33,19)))),((67,(68,63)),(((((74,(73,72)),((76,75),71)),((77,70),((45,44),43))),(((((62,61),40),39),((49,48),(28,27))),((56,55),(52,(14,13))))),(66,(34,((57,(50,35)),3))))))))))),1);
   tree tree_155 [p = 0.000, P = 0.015] = [&W 0.000095] (((9,(8,(10,7))),2),(46,((42,(12,5)),(18,(6,((37,(((54,21),15),((36,29),(64,(38,11))))),(((69,(58,(47,(31,(24,23))))),((25,((51,30),(26,22))),(53,((78,(17,16)),4)))),((((59,(60,41)),(65,20)),(32,(33,19))),(((67,(68,63)),((((74,(73,72)),((76,75),71)),((77,70),((45,44),43))),(52,(((56,55),((((62,61),40),39),((49,48),(28,27)))),(14,13))))),(66,(34,((57,(50,35)),3))))))))))),1);
   tree tree_156 [p = 0.000, P = 0.015] = [&W 0.000095] (((9,(8,(10,7))),2),((46,(42,(12,5))),(18,(6,(((37,((54,21),15)),((36,29),(64,(38,11)))),((((69,58),(47,((31,24),23))),((25,((51,30),(26,22))),((53,(78,(17,16))),4))),((((59,(60,41)),(65,20)),(33,(32,19))),((67,(68,63)),(((((74,(73,72)),((76,75),71)),((77,70),((45,44),43))),((39,(((62,61),40),((49,48),(28,27)))),((56,55),(52,(14,13))))),(66,(34,((57,(50,35)),3))))))))))),1);
   tree tree_157 [p = 0.000, P = 0.015] = [&W 0.000095] (((9,(8,(10,7))),2),((46,(42,(12,5))),(18,(6,(((37,((54,21),15)),((36,29),(64,(38,11)))),((((58,47),((31,24),23)),(69,((25,(51,(30,(26,22)))),((53,(78,(17,16))),4)))),((20,((65,(59,(60,41))),(33,(32,19)))),(((67,(68,63)),((((74,(73,72)),((76,75),71)),((77,70),((45,44),43))),(((56,55),(((62,61),40),(39,((49,48),(28,27))))),(52,(14,13))))),(66,(34,((57,(50,35)),3)))))))))),1);
   tree tree_158 [p = 0.000, P = 0.015] = [&W 0.000095] (((9,(8,(10,7))),2),(46,((42,(12,5)),(18,(6,(((37,((54,21),15)),((36,29),(64,(38,11)))),(((47,(69,((31,24),23))),(58,((25,((51,30),(26,22))),((53,(78,(17,16))),4)))),((20,((65,(59,(60,41))),(33,(32,19)))),((68,(67,63)),(((((76,75),((74,(73,72)),71)),((77,70),((45,44),43))),(((56,55),(52,(39,(((62,61),40),((49,48),(28,27)))))),(14,13))),(66,(34,((57,(50,35)),3)))))))))))),1);
   tree tree_159 [p = 0.000, P = 0.015] = [&W 0.000095] (((9,(8,(10,7))),2),(46,((42,(12,5)),(18,(6,(((37,((54,21),15)),((36,29),(64,(38,11)))),(((47,((31,24),23)),(69,(58,((25,((51,30),(26,22))),((53,(78,(17,16))),4))))),((((59,(60,41)),(65,20)),(33,(32,19))),((67,(68,63)),(((((74,(73,72)),((76,75),71)),((77,70),((45,44),43))),((56,55),((((62,61),40),(39,((49,48),(28,27)))),(52,(14,13))))),(66,(34,((57,(50,35)),3)))))))))))),1);
   tree tree_160 [p = 0.000, P = 0.016] = [&W 0.000095] (((9,(8,(10,7))),2),(46,((42,(12,5)),(18,(6,(((37,((54,21),15)),((36,29),(64,(38,11)))),(((69,58),((47,((31,24),23)),((25,((51,30),(26,22))),((53,(78,(17,16))),4)))),((((59,(60,41)),(65,20)),(33,(32,19))),((67,(68,63)),(((((74,(73,72)),((76,75),71)),((77,70),((45,44),43))),(((56,55),(((62,61),40),(39,((49,48),(28,27))))),(52,(14,13)))),(66,(34,((57,(50,35)),3)))))))))))),1);
   tree tree_161 [p = 0.000, P = 0.016] = [&W 0.000095] (((9,(8,(10,7))),2),(46,((42,(12,5)),(18,(6,((((54,21),(37,15)),((36,29),(64,(38,11)))),(((69,(47,((31,24),23))),(58,((25,((51,30),(26,22))),((53,(78,(17,16))),4)))),(((63,(65,20)),((59,(60,41)),(33,(32,19)))),(67,(((((74,(73,72)),((76,75),71)),((77,70),((45,44),43))),(52,(((56,55),((((62,61),40),39),((49,48),(28,27)))),(14,13)))),(68,(66,((57,(50,35)),(34,3))))))))))))),1);
   tree tree_162 [p = 0.000, P = 0.016] = [&W 0.000095] (((9,(8,(10,7))),2),((46,(42,(12,5))),(18,(6,((((37,(54,21)),15),((36,29),(64,(38,11)))),((((69,58),(47,((31,24),23))),((25,((51,30),(26,22))),((53,(78,(17,16))),4))),((((59,(60,41)),(65,20)),(33,(32,19))),((67,(68,63)),(((((74,(73,72)),((76,75),71)),((77,70),((45,44),43))),((56,55),(((((62,61),40),39),((49,48),(28,27))),(52,(14,13))))),(66,((57,(50,35)),(34,3))))))))))),1);
   tree tree_163 [p = 0.000, P = 0.016] = [&W 0.000095] (((9,(8,(10,7))),2),(46,((42,(12,5)),(18,(6,(((37,((54,21),15)),((36,29),(64,(38,11)))),((((69,58),(47,((31,24),23))),((25,((51,30),(26,22))),((53,(78,(17,16))),4))),(((65,((59,(60,41)),20)),(33,(32,19))),((67,63),(((((74,(73,72)),((76,75),71)),((77,70),((45,44),43))),((((62,61),40),(39,((49,48),(28,27)))),((56,55),(52,(14,13))))),(66,(68,(34,((57,(50,35)),3))))))))))))),1);
   tree tree_164 [p = 0.000, P = 0.016] = [&W 0.000095] (((9,(8,(10,7))),2),((46,(42,(12,5))),(18,(6,(37,((((54,21),15),((36,29),(64,(38,11)))),((((69,58),(47,((31,24),23))),((25,((51,30),(26,22))),((53,(78,(17,16))),4))),((20,((65,(59,(60,41))),(33,(32,19)))),((67,63),(((((74,(73,72)),((76,75),71)),((77,70),((45,44),43))),(((((62,61),40),((56,55),39)),((49,48),(28,27))),(52,(14,13)))),(66,(68,(((57,(50,35)),34),3)))))))))))),1);
   tree tree_165 [p = 0.000, P = 0.016] = [&W 0.000095] (((9,(8,(10,7))),2),(46,((42,(12,5)),(18,(6,(((37,((54,21),15)),((36,29),(64,(38,11)))),((((69,58),(47,((31,24),23))),((25,((51,30),(26,22))),((53,(78,(17,16))),4))),(((65,(60,(59,41))),(20,(33,(32,19)))),((((68,67),63),((((74,(73,72)),((76,75),71)),((77,70),((45,44),43))),((56,55),((((62,61),40),(39,((49,48),(28,27)))),(52,(14,13)))))),(66,(34,((57,(50,35)),3))))))))))),1);
   tree tree_166 [p = 0.000, P = 0.016] = [&W 0.000095] (((9,(8,(10,7))),2),(46,((42,(12,5)),(18,(6,((((54,21),(37,15)),((36,29),(64,(38,11)))),((((69,58),(47,(24,(31,23)))),((25,((51,30),(26,22))),((53,(78,(17,16))),4))),((((59,(60,41)),(65,20)),(33,(32,19))),(((67,(68,63)),((((74,(73,72)),((76,75),71)),((77,70),((45,44),43))),(52,((39,(((62,61),40),((49,48),(28,27)))),((56,55),(14,13)))))),(66,(34,((57,(50,35)),3))))))))))),1);
   tree tree_167 [p = 0.000, P = 0.016] = [&W 0.000095] (((9,(8,(10,7))),2),(46,((42,(12,5)),(18,((37,((15,((36,29),(20,(64,(38,11))))),((54,21),6))),((69,((47,(31,(24,23))),(58,((25,((51,30),(26,22))),((53,(78,(17,16))),4))))),(((65,(59,(60,41))),(33,(32,19))),((67,(68,63)),(((((74,(73,72)),((76,75),71)),((77,70),((45,44),43))),(((56,55),(((62,61),40),(39,((49,48),(28,27))))),(52,(14,13)))),(66,(34,((57,(50,35)),3))))))))))),1);
   tree tree_168 [p = 0.000, P = 0.016] = [&W 0.000095] ((((10,(9,8)),7),2),((46,(42,(12,5))),(18,((64,(38,11)),(((37,((54,21),15)),((36,29),6)),(((58,(47,(69,((31,24),23)))),((25,((51,30),(26,22))),(53,((78,(17,16)),4)))),(((59,(60,41)),((65,20),(33,(32,19)))),((67,(68,63)),(((((74,(73,72)),((76,75),71)),((77,70),((45,44),43))),(((((62,61),40),39),((49,48),(28,27))),((56,55),(52,(14,13))))),(66,((57,(50,35)),(34,3))))))))))),1);
   tree tree_169 [p = 0.000, P = 0.016] = [&W 0.000095] ((((10,(9,8)),7),2),((46,(42,(12,5))),(18,((64,(38,11)),((37,((54,21),15)),(((36,29),6),((20,((58,(47,(24,(31,23)))),(69,((25,((51,30),(26,22))),((53,(78,(17,16))),4))))),(((65,(60,(59,41))),(33,(32,19))),((67,(68,63)),(((((74,(73,72)),((76,75),71)),((77,70),((45,44),43))),((((62,61),40),(39,((49,48),(28,27)))),((56,55),(52,(14,13))))),(66,(34,((57,(50,35)),3)))))))))))),1);
   tree tree_170 [p = 0.000, P = 0.016] = [&W 0.000095] ((((10,(9,8)),7),2),((46,(18,(42,(12,5)))),((64,(38,11)),((((37,(54,21)),15),((36,29),6)),((20,(((69,58),(47,((31,24),23))),((25,((51,30),(26,22))),((53,(78,(17,16))),4)))),(((65,(59,(60,41))),(33,(32,19))),(((67,(68,63)),((((74,(73,72)),((76,75),71)),((77,70),((45,44),43))),(((((62,61),40),39),((49,48),(28,27))),((56,55),(52,(14,13)))))),(66,(34,((57,(50,35)),3))))))))),1);
   tree tree_171 [p = 0.000, P = 0.017] = [&W 0.000095] ((((10,(9,8)),7),2),((18,(46,(42,(12,5)))),((64,(38,11)),(((37,20),(((36,29),15),((54,21),6))),((69,((31,(24,23)),(47,(58,((25,(26,((51,30),22))),((53,(78,(17,16))),4)))))),(((65,(59,(60,41))),(33,(32,19))),((((68,67),63),((((74,(73,72)),((76,75),71)),((77,70),((45,44),43))),(((56,55),((((62,61),40),39),((49,48),(28,27)))),(52,(14,13))))),(66,(34,((57,(50,35)),3))))))))),1);
   tree tree_172 [p = 0.000, P = 0.017] = [&W 0.000095] ((((10,(9,8)),7),2),(18,((46,(42,(12,5))),((64,(38,11)),(((37,((54,21),15)),((36,29),6)),((((69,58),(47,((31,24),23))),((25,(26,((51,30),22))),(53,((78,(17,16)),4)))),(20,(((65,(59,(60,41))),(33,(32,19))),(((67,(68,63)),((((74,(73,72)),((76,75),71)),(70,(77,((45,44),43)))),(((((62,61),40),((56,55),39)),((49,48),(28,27))),(52,(14,13))))),(66,(34,((57,(50,35)),3))))))))))),1);
   tree tree_173 [p = 0.000, P = 0.017] = [&W 0.000095] ((((10,(9,8)),7),2),((18,(46,(42,(12,5)))),(6,(((54,21),(37,15)),(((36,29),(64,(38,11))),((((58,47),(69,((31,24),23))),((25,(51,(26,(30,22)))),((53,(78,(17,16))),4))),((20,((65,(59,(60,41))),(33,(32,19)))),(((67,(68,63)),((((74,(73,72)),((76,75),71)),(70,(77,((45,44),43)))),(((56,55),((((62,61),40),39),((49,48),(28,27)))),(52,(14,13))))),(66,(34,((57,(50,35)),3)))))))))),1);
   tree tree_174 [p = 0.000, P = 0.017] = [&W 0.000095] ((((10,(9,8)),7),2),((46,(42,(12,5))),(18,((64,(38,11)),(((37,((54,21),15)),(((36,29),20),6)),((((69,58),(47,(31,(24,23)))),((25,((51,30),(26,22))),((53,(78,(17,16))),4))),(((59,(60,41)),(65,(33,(32,19)))),((67,63),(((((74,(73,72)),((76,75),71)),(77,(70,((45,44),43)))),(52,((((56,55),39),(((62,61),40),((49,48),(28,27)))),(14,13)))),(68,(66,(34,((57,(50,35)),3)))))))))))),1);
   tree tree_175 [p = 0.000, P = 0.017] = [&W 0.000095] (((9,(8,(10,7))),2),((42,(12,5)),(46,(18,(37,(((15,((36,29),(64,(38,11)))),((54,21),6)),((69,(47,((31,(24,23)),(58,(((25,(26,((51,30),22))),(53,(78,(17,16)))),4))))),((((59,(60,41)),(65,20)),(33,(32,19))),((67,(68,63)),(((((76,75),((74,(73,72)),71)),(70,(77,((45,44),43)))),(((56,55),((((62,61),40),39),((49,48),(28,27)))),(52,(14,13)))),(66,(34,((57,(50,35)),3)))))))))))),1);
   tree tree_176 [p = 0.000, P = 0.017] = [&W 0.000095] (((9,(8,(10,7))),2),(46,((12,(42,5)),(18,(37,(((15,((36,29),(64,(38,11)))),((54,21),6)),((69,(47,(((31,24),23),(58,((25,((51,30),(26,22))),((53,(78,(17,16))),4)))))),((((59,(60,41)),(65,20)),(33,(32,19))),(63,(67,(((((76,75),((74,(73,72)),71)),(70,(77,((45,44),43)))),((39,(((62,61),40),((49,48),(28,27)))),((56,55),(52,(14,13))))),(68,(66,(34,((57,(50,35)),3)))))))))))))),1);
   tree tree_177 [p = 0.000, P = 0.017] = [&W 0.000095] ((((10,(9,8)),7),2),(46,((42,(12,5)),(18,(6,(((37,((54,21),15)),((36,29),(64,(38,11)))),((20,((69,((58,47),((31,24),23))),((25,((51,30),(26,22))),((53,(78,(17,16))),4)))),(((65,(60,(59,41))),(33,(32,19))),(((67,(68,63)),((((74,(73,72)),((76,75),71)),((77,70),((45,44),43))),((56,55),((((62,61),40),(39,((49,48),(28,27)))),(52,(14,13)))))),(66,(34,((57,(50,35)),3))))))))))),1);
   tree tree_178 [p = 0.000, P = 0.017] = [&W 0.000095] ((((10,(9,8)),7),2),((46,(42,(12,5))),(18,((64,(38,11)),((((54,21),(37,15)),((36,29),(20,6))),(((47,((31,24),23)),(69,(58,((25,(51,((30,26),22))),((53,(78,(17,16))),4))))),(((65,(59,(60,41))),(33,(32,19))),((67,(68,63)),(((((74,(73,72)),((76,75),71)),((77,70),((45,44),43))),(((((62,61),40),((56,55),39)),((49,48),(28,27))),(52,(14,13)))),(66,(34,((57,(50,35)),3))))))))))),1);
   tree tree_179 [p = 0.000, P = 0.017] = [&W 0.000095] ((((10,(9,8)),7),2),(46,((42,(12,5)),(18,(6,(20,(((54,21),(37,15)),(((36,29),(64,(38,11))),(((69,((58,47),((31,24),23))),((25,(51,(30,(26,22)))),((53,(78,(17,16))),4))),(((65,(59,(60,41))),(33,(32,19))),(((67,(68,63)),((((76,75),((74,(73,72)),71)),(70,(77,((45,44),43)))),(((56,55),((((62,61),40),39),((49,48),(28,27)))),(52,(14,13))))),(66,(34,((57,(50,35)),3))))))))))))),1);
   tree tree_180 [p = 0.000, P = 0.017] = [&W 0.000095] ((((10,(9,8)),7),2),((42,(12,5)),(46,(18,(6,(((36,29),(64,(38,11))),(((37,(54,21)),15),(20,((((69,58),(47,(31,(24,23)))),((25,((51,30),(26,22))),((53,(78,(17,16))),4))),(((65,(59,(60,41))),(33,(32,19))),((67,63),(((((74,(73,72)),((76,75),71)),((77,70),((45,44),43))),((52,((56,55),((((62,61),40),39),((49,48),(28,27))))),(14,13))),(68,(66,(34,((57,(50,35)),3))))))))))))))),1);
   tree tree_181 [p = 0.000, P = 0.018] = [&W 0.000095] ((((10,(9,8)),7),2),(46,((42,(12,5)),(18,(6,(((36,29),(64,(38,11))),((37,((54,21),15)),(((69,(47,((31,24),23))),(58,((25,((51,30),(26,22))),((53,(78,(17,16))),4)))),((20,((65,(59,(60,41))),(33,(32,19)))),(((67,(68,63)),((((74,(73,72)),((76,75),71)),((77,70),((45,44),43))),(52,(((56,55),((((62,61),40),39),((49,48),(28,27)))),(14,13))))),(66,(34,((57,(50,35)),3)))))))))))),1);
   tree tree_182 [p = 0.000, P = 0.018] = [&W 0.000095] ((((10,(9,8)),7),2),((18,(46,(42,(12,5)))),((64,(38,11)),((((37,(54,21)),15),(((36,29),20),6)),((69,((47,((31,24),23)),(58,((25,((51,30),(26,22))),((53,(78,(17,16))),4))))),(((65,(59,(60,41))),(33,(32,19))),((67,(68,63)),(((((74,(73,72)),((76,75),71)),((77,70),((45,44),43))),((39,(((62,61),40),((49,48),(28,27)))),((56,55),(52,(14,13))))),(66,(34,((57,(50,35)),3)))))))))),1);
   tree tree_183 [p = 0.000, P = 0.018] = [&W 0.000095] ((((10,(9,8)),7),2),((18,(46,(42,(12,5)))),((64,(38,11)),(((37,20),(((36,29),15),((54,21),6))),((69,((47,(24,(31,23))),(58,((25,((51,30),(26,22))),((53,(78,(17,16))),4))))),(((65,(59,(60,41))),(32,(33,19))),(((67,(68,63)),((((74,(73,72)),((76,75),71)),((77,70),((45,44),43))),(((56,55),(((62,61),40),(39,((49,48),(28,27))))),(52,(14,13))))),(66,(34,((57,(50,35)),3))))))))),1);
   tree tree_184 [p = 0.000, P = 0.018] = [&W 0.000095] ((((10,(9,8)),7),2),((18,(46,(42,(12,5)))),((64,(38,11)),((37,((20,((36,29),15)),((54,21),6))),(((69,(58,(47,(24,(31,23))))),((25,(26,((51,30),22))),((53,(78,(17,16))),4))),(((65,(59,(60,41))),(33,(32,19))),(((68,(67,63)),((((74,(73,72)),((76,75),71)),((77,70),((45,44),43))),((((62,61),40),(39,((49,48),(28,27)))),((56,55),(52,(14,13)))))),(66,(34,((57,(50,35)),3))))))))),1);
   tree tree_185 [p = 0.000, P = 0.018] = [&W 0.000095] ((((10,(9,8)),7),2),((18,(46,(42,(12,5)))),((64,(38,11)),((37,(((36,29),15),(20,((54,21),6)))),((69,(((58,47),(24,(31,23))),((25,((51,30),(26,22))),((53,(78,(17,16))),4)))),(((65,(59,(60,41))),(33,(32,19))),((67,(68,63)),(((((74,(73,72)),((76,75),71)),((77,70),((45,44),43))),(((((62,61),40),39),((49,48),(28,27))),((56,55),(52,(14,13))))),(66,(34,((57,(50,35)),3)))))))))),1);
   tree tree_186 [p = 0.000, P = 0.018] = [&W 0.000095] ((((10,(9,8)),7),2),((18,(46,(12,(42,5)))),((64,(38,11)),((37,(((36,29),15),((54,21),6))),(20,(((47,(31,(24,23))),((69,58),((25,((51,30),(26,22))),((53,(78,(17,16))),4)))),(((59,(60,41)),(65,(33,(32,19)))),(((67,(68,63)),((((74,(73,72)),((76,75),71)),((77,70),((45,44),43))),(((((62,61),40),((56,55),39)),((49,48),(28,27))),(52,(14,13))))),(66,(34,((57,(50,35)),3)))))))))),1);
   tree tree_187 [p = 0.000, P = 0.018] = [&W 0.000095] (((9,(8,(10,7))),2),(46,((42,(12,5)),(18,((20,6),(((37,((54,21),15)),((36,29),(64,(38,11)))),((((69,58),(47,(24,(31,23)))),((25,(51,(30,(26,22)))),((53,(78,(17,16))),4))),(((65,(59,(60,41))),(33,(32,19))),((67,63),(((((74,(73,72)),((76,75),71)),((77,70),((45,44),43))),((56,55),((39,(((62,61),40),((49,48),(28,27)))),(52,(14,13))))),(68,(66,(34,((57,(50,35)),3))))))))))))),1);
   tree tree_188 [p = 0.000, P = 0.018] = [&W 0.000095] (((9,(8,(10,7))),2),(46,((42,(12,5)),(18,((20,6),((((37,(54,21)),15),((36,29),(64,(38,11)))),((((69,58),(47,(24,(31,23)))),((25,(51,((30,26),22))),((53,(78,(17,16))),4))),(((65,(59,(60,41))),(33,(32,19))),((((68,67),63),((((76,75),((74,(73,72)),71)),((77,70),((45,44),43))),(((((62,61),40),((56,55),39)),((49,48),(28,27))),(52,(14,13))))),(66,(34,((57,(50,35)),3))))))))))),1);
   tree tree_189 [p = 0.000, P = 0.018] = [&W 0.000095] (((9,(8,(10,7))),2),(46,((42,(12,5)),(18,((20,6),(((37,((54,21),15)),((36,29),(64,(38,11)))),((((69,58),(47,(24,(31,23)))),((25,((51,30),(26,22))),((53,(78,(17,16))),4))),(((65,(59,(60,41))),(33,(32,19))),(((67,(68,63)),((((74,(73,72)),((76,75),71)),((77,70),((45,44),43))),(((56,55),(((62,61),40),(39,((49,48),(28,27))))),(52,(14,13))))),(66,(34,((57,(50,35)),3))))))))))),1);
   tree tree_190 [p = 0.000, P = 0.018] = [&W 0.000095] (((9,(8,(10,7))),2),(46,((42,(12,5)),(18,((20,6),(((37,((54,21),15)),((36,29),(64,(38,11)))),(((((69,58),47),(24,(31,23))),((25,((51,30),(26,22))),((53,(78,(17,16))),4))),(((65,(60,(59,41))),((33,32),19)),((((68,67),63),((((74,(73,72)),((76,75),71)),(77,(70,((45,44),43)))),(((((62,61),40),39),((49,48),(28,27))),((56,55),(52,(14,13)))))),(66,(34,((57,(50,35)),3))))))))))),1);
   tree tree_191 [p = 0.000, P = 0.018] = [&W 0.000095] (((9,(8,(10,7))),2),((46,(42,(12,5))),(18,((20,6),(((37,((54,21),15)),((36,29),(64,(38,11)))),(((69,((58,47),(24,(31,23)))),((25,((51,30),(26,22))),((53,(78,(17,16))),4))),(((65,(59,(60,41))),(33,(32,19))),(((68,(67,63)),((((74,(73,72)),((76,75),71)),(70,(77,((45,44),43)))),((56,55),((((62,61),40),(39,((49,48),(28,27)))),(52,(14,13)))))),(66,(((57,(50,35)),34),3))))))))),1);
   tree tree_192 [p = 0.000, P = 0.019] = [&W 0.000095] (((9,(8,(10,7))),2),(46,((42,(12,5)),(18,(6,((((37,(54,21)),15),((36,29),(20,(64,(38,11))))),((((69,58),(47,((31,24),23))),((53,(78,(17,16))),((25,((51,30),(26,22))),4))),(((59,(60,41)),(65,(33,(32,19)))),((67,63),(((((74,(73,72)),((76,75),71)),((77,70),((45,44),43))),(((56,55),((((62,61),40),39),((49,48),(28,27)))),(52,(14,13)))),(68,(66,(34,((57,(50,35)),3))))))))))))),1);
   tree tree_193 [p = 0.000, P = 0.019] = [&W 0.000095] (((9,(8,(10,7))),2),(46,((42,(12,5)),(18,((20,6),(((37,((54,21),15)),((36,29),(64,(38,11)))),((58,(69,((47,((31,24),23)),((25,((51,30),(26,22))),((53,(78,(17,16))),4))))),(((65,(59,(60,41))),(33,(32,19))),(((67,(68,63)),((((74,(73,72)),((76,75),71)),((77,70),((45,44),43))),(((((62,61),40),39),((49,48),(28,27))),((56,55),(52,(14,13)))))),(66,(34,((57,(50,35)),3))))))))))),1);
   tree tree_194 [p = 0.000, P = 0.019] = [&W 0.000095] (((9,(8,(10,7))),2),(46,((42,(12,5)),(18,((20,6),(((37,((54,21),15)),((36,29),(64,(38,11)))),((((69,58),(47,((31,24),23))),((25,((51,30),(26,22))),(53,((78,(17,16)),4)))),(((65,(59,(60,41))),(33,(32,19))),(63,(67,(((((74,(73,72)),((76,75),71)),(77,(70,((45,44),43)))),(((((62,61),40),((56,55),39)),((49,48),(28,27))),(52,(14,13)))),(68,(66,(34,((57,(50,35)),3)))))))))))))),1);
   tree tree_195 [p = 0.000, P = 0.019] = [&W 0.000095] (((9,(8,(10,7))),2),(46,((42,(12,5)),(18,((20,6),((((37,(54,21)),15),((36,29),(64,(38,11)))),((((69,58),(47,((31,24),23))),((25,(51,(26,(30,22)))),((53,(78,(17,16))),4))),((63,((65,(59,(60,41))),(33,(32,19)))),(67,(((((74,(73,72)),((76,75),71)),((77,70),((45,44),43))),((56,55),((((62,61),40),(39,((49,48),(28,27)))),(52,(14,13))))),(66,(68,(34,((57,(50,35)),3))))))))))))),1);
   tree tree_196 [p = 0.000, P = 0.019] = [&W 0.000095] (((9,(8,(10,7))),2),(18,((46,(42,(12,5))),(6,(20,(((37,((54,21),15)),((36,29),(64,(38,11)))),(((((69,58),47),((31,24),23)),((25,((51,30),(26,22))),((53,(78,(17,16))),4))),(((65,(59,(60,41))),(33,(32,19))),(((((74,(73,72)),((76,75),71)),((77,70),((45,44),43))),((56,55),((39,(((62,61),40),((49,48),(28,27)))),(52,(14,13))))),((67,(68,63)),(66,((57,(50,35)),(34,3)))))))))))),1);
   tree tree_197 [p = 0.000, P = 0.019] = [&W 0.000095] (((9,(8,(10,7))),2),((46,(42,(12,5))),(18,((20,((37,((54,21),15)),((36,29),6))),((64,(38,11)),((((69,58),(47,((31,24),23))),((25,((51,30),(26,22))),((53,(78,(17,16))),4))),(((65,(59,(60,41))),((33,32),19)),((67,(68,63)),(((((74,(73,72)),((76,75),71)),(70,(77,((45,44),43)))),(((56,55),((((62,61),40),39),((49,48),(28,27)))),(52,(14,13)))),(66,((57,(50,35)),(34,3))))))))))),1);
   tree tree_198 [p = 0.000, P = 0.019] = [&W 0.000095] (((9,(8,(10,7))),2),(18,((46,(42,(12,5))),(6,((((54,21),(37,15)),((36,29),(64,(38,11)))),(((69,(47,(58,((31,24),23)))),((25,((51,30),(26,22))),((53,(78,(17,16))),4))),((((59,(60,41)),(65,20)),(33,(32,19))),(((67,(68,63)),((((74,(73,72)),((76,75),71)),((77,70),((45,44),43))),(((56,55),((((62,61),40),39),((49,48),(28,27)))),(52,(14,13))))),(66,(34,((57,(50,35)),3)))))))))),1);
   tree tree_199 [p = 0.000, P = 0.019] = [&W 0.000095] (((9,(8,(10,7))),2),(18,((46,(42,(12,5))),(6,(((37,((54,21),15)),(20,((36,29),(64,(38,11))))),((((69,58),(47,((31,24),23))),((25,(51,(30,(26,22)))),((53,(78,(17,16))),4))),(((65,(60,(59,41))),(33,(32,19))),((67,(68,63)),(((((74,(73,72)),((76,75),71)),(70,(77,((45,44),43)))),((39,(((62,61),40),((49,48),(28,27)))),((56,55),(52,(14,13))))),(66,(34,((57,(50,35)),3))))))))))),1);
   tree tree_200 [p = 0.000, P = 0.019] = [&W 0.000095] ((((10,(9,8)),7),2),(46,((42,(12,5)),(18,(6,((((54,21),(37,15)),((36,29),(64,(38,11)))),(20,((((69,58),(47,((31,24),23))),((25,((51,30),(26,22))),((53,(78,(17,16))),4))),(((65,(59,(60,41))),(33,(32,19))),(((68,67),63),(((((76,75),((74,(73,72)),71)),(70,(77,((45,44),43)))),(((((56,55),((62,61),40)),39),((49,48),(28,27))),(52,(14,13)))),(66,(34,((57,(50,35)),3))))))))))))),1);
   tree tree_201 [p = 0.000, P = 0.019] = [&W 0.000095] (((9,(8,(10,7))),2),(46,((18,(42,(12,5))),(37,(((15,((36,29),(64,(38,11)))),((54,21),6)),(((58,(47,(69,((31,24),23)))),((25,((51,30),(26,22))),((53,(78,(17,16))),4))),((20,((65,(59,(60,41))),(33,(32,19)))),((67,(68,63)),(((((74,(73,72)),((76,75),71)),((77,70),((45,44),43))),((56,55),(((((62,61),40),39),((49,48),(28,27))),(52,(14,13))))),(66,(34,((57,(50,35)),3))))))))))),1);
   tree tree_202 [p = 0.000, P = 0.020] = [&W 0.000095] (((9,(8,(10,7))),2),(46,((42,(12,5)),(18,((20,6),(((37,((54,21),15)),((36,29),(64,(38,11)))),(((47,(31,(24,23))),(58,(69,((25,(26,((51,30),22))),((53,(78,(17,16))),4))))),(((65,(60,(59,41))),(33,(32,19))),(66,(((68,(67,63)),((((76,75),((74,(73,72)),71)),((77,70),((45,44),43))),((56,55),((39,(((62,61),40),((49,48),(28,27)))),(52,(14,13)))))),((57,(50,35)),(34,3))))))))))),1);
   tree tree_203 [p = 0.000, P = 0.020] = [&W 0.000095] (((9,(8,(10,7))),2),(46,((42,(12,5)),(18,((20,6),((((54,21),(37,15)),((36,29),(64,(38,11)))),(((((69,58),47),(24,(31,23))),((25,((51,30),(26,22))),((53,(78,(17,16))),4))),(((65,(59,(60,41))),(33,(32,19))),((67,(68,63)),(((((74,(73,72)),((76,75),71)),(77,(70,((45,44),43)))),(((((62,61),40),39),((49,48),(28,27))),((56,55),(52,(14,13))))),(66,(34,((57,(50,35)),3)))))))))))),1);
   tree tree_204 [p = 0.000, P = 0.020] = [&W 0.000095] (((9,(8,(10,7))),2),(18,((46,(42,(12,5))),(6,(((37,((54,21),15)),((36,29),(64,(38,11)))),(((58,(69,20)),((47,((31,24),23)),((25,(51,((30,26),22))),((53,(78,(17,16))),4)))),(((65,(59,(60,41))),(33,(32,19))),(((((74,(73,72)),((76,75),71)),((77,70),((45,44),43))),(((((62,61),40),((56,55),39)),((49,48),(28,27))),(52,(14,13)))),(((68,67),63),(66,(34,((57,(50,35)),3))))))))))),1);
   tree tree_205 [p = 0.000, P = 0.020] = [&W 0.000095] (((9,(8,(10,7))),2),(46,((42,(12,5)),(18,(37,((20,((15,((36,29),(64,(38,11)))),((54,21),6))),((69,((47,(24,(31,23))),(58,((25,((51,30),(26,22))),((53,(78,(17,16))),4))))),(((65,(59,(60,41))),(33,(32,19))),((67,63),(((((74,(73,72)),((76,75),71)),(70,(77,((45,44),43)))),(((56,55),(39,(((62,61),40),((49,48),(28,27))))),(52,(14,13)))),(66,(68,(34,((57,(50,35)),3))))))))))))),1);
   tree tree_206 [p = 0.000, P = 0.020] = [&W 0.000095] (((9,(8,(10,7))),2),(46,((42,(12,5)),(18,((37,20),(((15,((36,29),(64,(38,11)))),((54,21),6)),((((69,58),(47,((31,24),23))),((25,((51,30),(26,22))),((53,(78,(17,16))),4))),(((65,(59,(60,41))),(33,(32,19))),((67,(68,63)),(((((74,(73,72)),((76,75),71)),((77,70),((45,44),43))),(((((62,61),40),((56,55),39)),((49,48),(28,27))),(52,(14,13)))),(66,(34,((57,(50,35)),3)))))))))))),1);
   tree tree_207 [p = 0.000, P = 0.020] = [&W 0.000095] ((((10,(9,8)),7),2),(46,((42,(12,5)),(18,(6,(((36,29),(64,(38,11))),((37,((54,21),15)),((((47,((31,24),23)),(58,(69,20))),((25,((51,30),(26,22))),((53,(78,(17,16))),4))),(((65,(59,(60,41))),(33,(32,19))),(((((76,75),((74,(73,72)),71)),(70,(77,((45,44),43)))),(((((62,61),40),39),((49,48),(28,27))),((56,55),(52,(14,13))))),((68,63),(67,(66,(34,((57,(50,35)),3)))))))))))))),1);
   tree tree_208 [p = 0.000, P = 0.020] = [&W 0.000095] (((10,((9,8),7)),2),((18,(46,(42,(12,5)))),((64,(38,11)),((((37,(54,21)),15),((36,29),6)),(20,(((47,(24,(31,23))),((69,58),(((26,((51,30),25)),22),((53,(78,(17,16))),4)))),(((65,(59,(60,41))),(33,(32,19))),((68,(67,63)),(((((74,(73,72)),((76,75),71)),((77,70),((45,44),43))),(((56,55),(((62,61),40),(39,((49,48),(28,27))))),(52,(14,13)))),(66,(34,((57,(50,35)),3))))))))))),1);
   tree tree_209 [p = 0.000, P = 0.020] = [&W 0.000095] (((10,((9,8),7)),2),((18,(46,(42,(12,5)))),(64,((38,11),((((37,(36,29)),((54,21),15)),6),(((58,47),((24,(31,23)),(69,(((25,((51,30),(26,22))),(53,(78,(17,16)))),4)))),((((59,(60,41)),(65,20)),(33,(32,19))),((((68,67),63),((((74,(73,72)),((76,75),71)),((77,70),((45,44),43))),(((56,55),((((62,61),40),39),((49,48),(28,27)))),(52,(14,13))))),(66,((57,(50,35)),(34,3)))))))))),1);
   tree tree_210 [p = 0.000, P = 0.020] = [&W 0.000095] (((10,((9,8),7)),2),((18,(46,(42,(12,5)))),((64,(38,11)),((((54,21),(37,15)),((36,29),(20,6))),(((((69,58),47),((31,24),23)),((25,(51,(26,(30,22)))),((53,(78,(17,16))),4))),(((65,(59,(60,41))),(33,(32,19))),(((((76,75),((74,(73,72)),71)),((77,70),((45,44),43))),((((56,55),39),((49,48),(28,27))),(((62,61),40),(52,(14,13))))),((67,(68,63)),(66,(34,((57,(50,35)),3)))))))))),1);
   tree tree_211 [p = 0.000, P = 0.020] = [&W 0.000095] (((10,((9,8),7)),2),(46,((42,(12,5)),(18,((64,(38,11)),(((37,20),(((36,29),15),((54,21),6))),((58,((47,((31,24),23)),(69,((25,((51,30),(26,22))),((53,(78,(17,16))),4))))),(((65,(60,(59,41))),(33,(32,19))),(((67,(68,63)),((((74,(73,72)),((76,75),71)),((77,70),((45,44),43))),(((56,55),(39,(((62,61),40),((49,48),(28,27))))),(52,(14,13))))),(66,(34,((57,(50,35)),3))))))))))),1);
   tree tree_212 [p = 0.000, P = 0.020] = [&W 0.000095] (((10,((9,8),7)),2),((18,(46,(42,(12,5)))),(64,((38,11),(((37,((54,21),15)),((36,29),6)),((((69,58),(47,((31,24),23))),((25,(26,((51,30),22))),((53,(78,(17,16))),4))),((20,((65,(59,(60,41))),(33,(32,19)))),(((67,63),((((74,(73,72)),((76,75),71)),((77,70),((45,44),43))),(((56,55),((((62,61),40),39),((49,48),(28,27)))),(52,(14,13))))),(66,(68,((57,(50,35)),(34,3))))))))))),1);
   tree tree_213 [p = 0.000, P = 0.021] = [&W 0.000095] ((((10,(9,8)),7),2),(46,((42,(12,5)),(18,((20,6),((((54,21),(37,15)),((36,29),(64,(38,11)))),(((((69,58),47),((31,24),23)),((53,(78,(17,16))),((25,(51,(30,(26,22)))),4))),(((65,(59,(60,41))),(33,(32,19))),((67,(68,63)),(((((74,(73,72)),((76,75),71)),((77,70),((45,44),43))),(52,(((((62,61),40),((56,55),39)),((49,48),(28,27))),(14,13)))),(66,(34,((57,(50,35)),3)))))))))))),1);
   tree tree_214 [p = 0.000, P = 0.021] = [&W 0.000095] ((((10,(9,8)),7),2),(46,((42,(12,5)),(18,(6,((37,(((54,21),15),((36,29),(64,(38,11))))),((69,((47,(24,(31,23))),(58,((25,(51,(26,(30,22)))),((53,(78,(17,16))),4))))),((20,((65,(59,(60,41))),(32,(33,19)))),((68,(67,63)),(((((74,(73,72)),((76,75),71)),((77,70),((45,44),43))),(((((62,61),40),((56,55),39)),((49,48),(28,27))),(52,(14,13)))),(66,(34,((57,(50,35)),3)))))))))))),1);
   tree tree_215 [p = 0.000, P = 0.021] = [&W 0.000095] ((((10,(9,8)),7),2),((46,(42,(12,5))),(18,(6,((37,((20,((54,21),15)),((36,29),(64,(38,11))))),((58,((47,((31,24),23)),(69,((53,(78,(17,16))),((25,((51,30),(26,22))),4))))),(((65,(60,(59,41))),(33,(32,19))),((67,(68,63)),(((((74,(73,72)),((76,75),71)),((77,70),((45,44),43))),(((((62,61),40),((56,55),39)),((49,48),(28,27))),(52,(14,13)))),(66,(34,((57,(50,35)),3))))))))))),1);
   tree tree_216 [p = 0.000, P = 0.021] = [&W 0.000095] (((10,((9,8),7)),2),((18,(46,(42,(12,5)))),((64,(38,11)),(((37,20),(((54,21),15),((36,29),6))),((58,((47,((31,24),23)),(69,((25,(26,((51,30),22))),((53,(78,(17,16))),4))))),(((65,(59,(60,41))),(33,(32,19))),(((67,(68,63)),((((74,(73,72)),((76,75),71)),((77,70),((45,44),43))),((56,55),((((62,61),40),(39,((49,48),(28,27)))),(52,(14,13)))))),(66,(34,((57,(50,35)),3))))))))),1);
   tree tree_217 [p = 0.000, P = 0.021] = [&W 0.000095] (((10,((9,8),7)),2),((18,(46,(42,(12,5)))),((64,(38,11)),(((37,20),(((36,29),15),((54,21),6))),((58,((69,(47,(24,(31,23)))),((25,((51,30),(26,22))),((53,(78,(17,16))),4)))),(((65,(59,(60,41))),(33,(32,19))),((67,(68,63)),(((((74,(73,72)),((76,75),71)),(70,(77,((45,44),43)))),((56,55),((((62,61),40),(39,((49,48),(28,27)))),(52,(14,13))))),(66,(34,((57,(50,35)),3)))))))))),1);
   tree tree_218 [p = 0.000, P = 0.021] = [&W 0.000095] (((10,((9,8),7)),2),(46,((42,(12,5)),(18,(6,((37,((54,21),15)),(((36,29),(64,(38,11))),(((((69,58),47),((31,24),23)),((25,((51,30),(26,22))),((53,(78,(17,16))),4))),((63,20),(((65,(59,(60,41))),(33,(32,19))),(67,(((((74,(73,72)),((76,75),71)),(70,(77,((45,44),43)))),(((((62,61),40),39),((49,48),(28,27))),((56,55),(52,(14,13))))),(66,(68,(34,((57,(50,35)),3))))))))))))))),1);
   tree tree_219 [p = 0.000, P = 0.021] = [&W 0.000095] (((10,((9,8),7)),2),((46,(42,(12,5))),(18,(6,(20,(((54,21),(37,15)),(((36,29),(64,(38,11))),((((69,58),(47,((31,24),23))),((25,((51,30),(26,22))),((53,(78,(17,16))),4))),(((65,(59,(60,41))),(33,(32,19))),((67,(68,63)),(((((74,(73,72)),((76,75),71)),((77,70),((45,44),43))),(((56,55),((((62,61),40),39),((49,48),(28,27)))),(52,(14,13)))),(66,(34,((57,(50,35)),3))))))))))))),1);
   tree tree_220 [p = 0.000, P = 0.021] = [&W 0.000095] (((10,((9,8),7)),2),((18,(46,(42,(12,5)))),(6,((37,((54,21),15)),(((36,29),(64,(38,11))),(((((31,24),23),(47,(58,(69,20)))),((25,((51,30),(26,22))),(53,((78,(17,16)),4)))),(((65,(59,(60,41))),(33,(32,19))),(((67,(68,63)),(((((76,75),(74,(73,72))),71),(70,(77,((45,44),43)))),((56,55),(((((62,61),40),39),((49,48),(28,27))),(52,(14,13)))))),(66,(34,((57,(50,35)),3)))))))))),1);
   tree tree_221 [p = 0.000, P = 0.021] = [&W 0.000095] (((10,((9,8),7)),2),((46,(42,(12,5))),(18,(6,(((37,((54,21),15)),((36,29),(64,(38,11)))),((((69,58),(47,((31,24),23))),((25,((51,30),(26,22))),((53,(78,(17,16))),4))),(20,(((65,(59,(60,41))),(33,(32,19))),((67,(68,63)),(((((74,(73,72)),((76,75),71)),((77,70),((45,44),43))),(((56,55),(39,(((62,61),40),((49,48),(28,27))))),(52,(14,13)))),(66,(34,((57,(50,35)),3)))))))))))),1);
   tree tree_222 [p = 0.000, P = 0.021] = [&W 0.000095] (((10,((9,8),7)),2),((42,(12,5)),(46,(18,(6,((20,((37,((54,21),15)),((36,29),(64,(38,11))))),((((69,58),(47,((31,24),23))),((25,((51,30),(26,22))),((53,(78,(17,16))),4))),(((65,(59,(60,41))),(33,(32,19))),((67,63),(((((74,(73,72)),((76,75),71)),(77,(70,((45,44),43)))),((56,55),((((62,61),40),(39,((49,48),(28,27)))),(52,(14,13))))),(68,(66,(34,((57,(50,35)),3))))))))))))),1);
   tree tree_223 [p = 0.000, P = 0.022] = [&W 0.000095] (((10,((9,8),7)),2),(46,((42,(12,5)),(18,((64,(38,11)),(((37,((54,21),15)),((36,29),6)),((((69,58),(47,(24,(31,23)))),((25,(51,(30,(26,22)))),((53,(78,(17,16))),4))),(20,(((65,(59,(60,41))),(33,(32,19))),((67,63),(((((74,(73,72)),((76,75),71)),((77,70),((45,44),43))),((39,(((62,61),40),((49,48),(28,27)))),((56,55),(52,(14,13))))),(66,(68,((57,(50,35)),(34,3)))))))))))))),1);
   tree tree_224 [p = 0.000, P = 0.022] = [&W 0.000095] (((10,((9,8),7)),2),((18,(46,(42,(12,5)))),((64,(38,11)),(((37,((54,21),15)),(((36,29),20),6)),((((69,58),(47,(24,(31,23)))),((25,((51,30),(26,22))),((53,(78,(17,16))),4))),(((65,(59,(60,41))),(33,(32,19))),(((68,67),63),((((((76,75),(74,(73,72))),71),((77,70),((45,44),43))),(((56,55),((((62,61),40),39),((49,48),(28,27)))),(52,(14,13)))),(66,(34,((57,(50,35)),3)))))))))),1);
   tree tree_225 [p = 0.000, P = 0.022] = [&W 0.000095] (((10,((9,8),7)),2),((46,(42,(12,5))),(18,((64,(38,11)),((((54,21),(37,15)),(((36,29),20),6)),(((69,58),((47,(24,(31,23))),((25,((51,30),(26,22))),((53,(78,(17,16))),4)))),(((65,(59,(60,41))),(33,(32,19))),(((68,67),63),(((((74,(73,72)),((76,75),71)),((77,70),((45,44),43))),((((62,61),40),((56,55),39)),(((49,48),(28,27)),(52,(14,13))))),(66,(34,((57,(50,35)),3))))))))))),1);
   tree tree_226 [p = 0.000, P = 0.022] = [&W 0.000095] (((10,((9,8),7)),2),((46,(42,(12,5))),(18,((64,(38,11)),(((37,((54,21),15)),((36,29),(20,6))),(((69,(58,(47,((31,24),23)))),((25,(26,((51,30),22))),((53,(78,(17,16))),4))),(((65,(59,(60,41))),(33,(32,19))),(((68,67),63),(((((74,(73,72)),((76,75),71)),(70,(77,((45,44),43)))),(((((62,61),40),39),((49,48),(28,27))),((56,55),(52,(14,13))))),(66,(34,((57,(50,35)),3))))))))))),1);
   tree tree_227 [p = 0.000, P = 0.022] = [&W 0.000095] (((10,((9,8),7)),2),((46,(42,(12,5))),(18,((64,(38,11)),(((37,((54,21),15)),((36,29),6)),(20,((58,((47,(69,((31,24),23))),((53,(78,(17,16))),((25,(26,((51,30),22))),4)))),(((65,(59,(60,41))),(33,(32,19))),((67,63),(((((74,(73,72)),((76,75),71)),((77,70),((45,44),43))),(((((62,61),40),((56,55),39)),((49,48),(28,27))),(52,(14,13)))),(68,(66,((57,(50,35)),(34,3))))))))))))),1);
   tree tree_228 [p = 0.000, P = 0.022] = [&W 0.000095] ((((10,(9,8)),7),2),((46,(42,(12,5))),(18,(6,(37,((((54,21),15),((36,29),(64,(38,11)))),((((47,(24,(31,23))),((69,58),20)),((53,(78,(17,16))),((25,((51,30),(26,22))),4))),(((65,(59,(60,41))),(33,(32,19))),((67,63),(((((76,75),((74,(73,72)),71)),(70,(77,((45,44),43)))),(((((62,61),40),((56,55),39)),((49,48),(28,27))),(52,(14,13)))),(66,(68,(34,((57,(50,35)),3))))))))))))),1);
   tree tree_229 [p = 0.000, P = 0.022] = [&W 0.000095] ((((10,(9,8)),7),2),((42,(12,5)),(46,(18,(6,(((37,((54,21),15)),((36,29),(64,(38,11)))),((((69,58),(47,(24,(31,23)))),((25,((51,30),(26,22))),((53,(78,(17,16))),4))),(((65,(59,(60,41))),(33,(32,19))),(20,(((68,67),63),(((((74,(73,72)),((76,75),71)),((77,70),((45,44),43))),((39,(((62,61),40),((49,48),(28,27)))),((56,55),(52,(14,13))))),(66,(34,((57,(50,35)),3))))))))))))),1);
   tree tree_230 [p = 0.000, P = 0.022] = [&W 0.000095] ((((10,(9,8)),7),2),(46,((42,(12,5)),(18,(6,(((37,20),(((54,21),15),((36,29),(64,(38,11))))),(((69,(47,((31,24),23))),(58,((25,((51,30),(26,22))),((53,(78,(17,16))),4)))),(((65,(59,(60,41))),(32,(33,19))),((67,63),(((((74,(73,72)),((76,75),71)),((77,70),((45,44),43))),(((56,55),((((62,61),40),39),((49,48),(28,27)))),(52,(14,13)))),(66,(68,(34,((57,(50,35)),3))))))))))))),1);
   tree tree_231 [p = 0.000, P = 0.022] = [&W 0.000095] ((((10,(9,8)),7),2),(46,((42,(12,5)),(18,(6,(((37,((54,21),15)),((36,29),(64,(38,11)))),((((69,58),(47,(24,(31,23)))),((25,((51,30),(26,22))),((53,(78,(17,16))),4))),((((65,(59,(60,41))),20),(33,(32,19))),(((68,67),63),(((((74,(73,72)),((76,75),71)),((77,70),((45,44),43))),(((56,55),((((62,61),40),39),((49,48),(28,27)))),(52,(14,13)))),(66,(34,((57,(50,35)),3)))))))))))),1);
   tree tree_232 [p = 0.000, P = 0.022] = [&W 0.000095] ((((10,(9,8)),7),2),(46,((42,(12,5)),(18,(6,((((54,21),(37,15)),((36,29),(64,(38,11)))),(20,((((58,47),(69,(24,(31,23)))),(((25,(51,(26,(30,22)))),(53,(78,(17,16)))),4)),(((65,(59,(60,41))),(33,(32,19))),((67,63),(((((74,(73,72)),((76,75),71)),((77,70),((45,44),43))),(((56,55),(39,(((62,61),40),((49,48),(28,27))))),(52,(14,13)))),(68,(66,(34,((57,(50,35)),3)))))))))))))),1);
   tree tree_233 [p = 0.000, P = 0.022] = [&W 0.000095] ((((10,(9,8)),7),2),((46,(42,(12,5))),(18,(6,(((36,29),(64,(38,11))),(((54,21),(37,15)),(((69,47),(((31,24),23),(58,((25,((51,30),(26,22))),((53,(78,(17,16))),4))))),((((59,(60,41)),(65,20)),(33,(32,19))),(63,(67,(((((74,(73,72)),((76,75),71)),(70,(77,((45,44),43)))),(((56,55),(39,(((62,61),40),((49,48),(28,27))))),(52,(14,13)))),(68,(66,(34,((57,(50,35)),3)))))))))))))),1);
   tree tree_234 [p = 0.000, P = 0.023] = [&W 0.000095] ((((10,(9,8)),7),2),((18,(46,(42,(12,5)))),(6,((((54,21),15),(20,((36,29),(64,(38,11))))),(37,(((69,(47,(31,(24,23)))),(58,((25,(26,((51,30),22))),((53,(78,(17,16))),4)))),(((59,(60,41)),(65,(33,(32,19)))),(63,(67,(((((74,(73,72)),((76,75),71)),(77,(70,((45,44),43)))),(((((62,61),40),39),((49,48),(28,27))),((56,55),(52,(14,13))))),(68,(66,(34,((57,(50,35)),3))))))))))))),1);
   tree tree_235 [p = 0.000, P = 0.023] = [&W 0.000095] ((((10,(9,8)),7),2),((46,(42,(12,5))),(18,(6,(((36,29),(64,(38,11))),((37,((54,21),15)),((((69,58),(47,((31,24),23))),((25,(51,(30,(26,22)))),((53,(78,(17,16))),4))),(((65,(59,(60,41))),(20,(32,(33,19)))),(((68,67),63),(((((74,(73,72)),((76,75),71)),(77,(70,((45,44),43)))),(52,(((((62,61),40),((56,55),39)),((49,48),(28,27))),(14,13)))),(66,(34,((57,(50,35)),3)))))))))))),1);
   tree tree_236 [p = 0.000, P = 0.023] = [&W 0.000095] ((((10,(9,8)),7),2),((46,(42,(12,5))),(18,(20,(6,(((37,((54,21),15)),((36,29),(64,(38,11)))),(((69,(47,(58,(24,(31,23))))),((25,((51,30),(26,22))),((53,(78,(17,16))),4))),(((65,(59,(60,41))),(33,(32,19))),(((68,(67,63)),((((74,(73,72)),((76,75),71)),((77,70),((45,44),43))),(((((62,61),40),((56,55),39)),((49,48),(28,27))),(52,(14,13))))),(66,(34,((57,(50,35)),3))))))))))),1);
   tree tree_237 [p = 0.000, P = 0.023] = [&W 0.000095] ((((10,(9,8)),7),2),(46,((42,(12,5)),(18,(6,(((36,29),(64,(38,11))),((20,(37,((54,21),15))),((((69,58),(47,(24,(31,23)))),((25,((51,30),(26,22))),((53,(78,(17,16))),4))),(((65,(59,(60,41))),(33,(32,19))),(((((74,(73,72)),((76,75),71)),(70,(77,((45,44),43)))),((52,((56,55),((((62,61),40),39),((49,48),(28,27))))),(14,13))),((67,(68,63)),(66,(34,((57,(50,35)),3))))))))))))),1);
   tree tree_238 [p = 0.000, P = 0.023] = [&W 0.000095] ((((10,(9,8)),7),2),(46,((42,(12,5)),(18,(6,(37,((((54,21),15),((36,29),(64,(38,11)))),(((69,((58,47),((31,24),23))),((25,((51,30),(26,22))),((53,(78,(17,16))),4))),((20,((65,(59,(60,41))),(33,(32,19)))),(63,(67,(((((74,(73,72)),((76,75),71)),((77,70),((45,44),43))),(((((62,61),40),((56,55),39)),((49,48),(28,27))),(52,(14,13)))),((68,66),(34,((57,(50,35)),3)))))))))))))),1);
   tree tree_239 [p = 0.000, P = 0.023] = [&W 0.000095] ((((10,(9,8)),7),2),(46,((42,(12,5)),(18,(6,(37,((((54,21),15),((36,29),(64,(38,11)))),((((69,58),(47,((31,24),23))),((25,((51,30),(26,22))),((53,(78,(17,16))),4))),((20,((65,(59,(60,41))),(33,(32,19)))),(63,((67,((((74,(73,72)),((76,75),71)),((77,70),((45,44),43))),((56,55),((((62,61),40),(39,((49,48),(28,27)))),(52,(14,13)))))),(68,(66,(34,((57,(50,35)),3)))))))))))))),1);
   tree tree_240 [p = 0.000, P = 0.023] = [&W 0.000095] (((10,((9,8),7)),2),(46,((42,(12,5)),(18,(6,((37,((54,21),15)),(((36,29),(64,(38,11))),(20,((((69,58),(47,(24,(31,23)))),((25,((51,30),(26,22))),((53,(78,(17,16))),4))),(((65,(59,(60,41))),(33,(32,19))),((67,(68,63)),(((((76,75),((74,(73,72)),71)),((77,70),((45,44),43))),(52,((((62,61),40),((49,48),(39,(28,27)))),((56,55),(14,13))))),(66,(34,((57,(50,35)),3)))))))))))))),1);
   tree tree_241 [p = 0.000, P = 0.023] = [&W 0.000095] ((((10,(9,8)),7),2),(46,((42,(12,5)),(18,(6,((((54,21),(37,15)),((36,29),(64,(38,11)))),((((69,58),(47,((31,24),23))),((53,(78,(17,16))),((25,((51,30),(26,22))),4))),((((59,(60,41)),(65,20)),(33,(32,19))),((67,63),(((((74,(73,72)),((76,75),71)),(77,(70,((45,44),43)))),((((56,55),39),(((62,61),40),((49,48),(28,27)))),(52,(14,13)))),(68,(66,(34,((57,(50,35)),3))))))))))))),1);
   tree tree_242 [p = 0.000, P = 0.023] = [&W 0.000095] (((10,((9,8),7)),2),((18,(46,(42,(12,5)))),((64,(38,11)),(((37,((54,21),15)),((36,29),6)),(((69,(47,((31,24),23))),(58,((25,((51,30),(26,22))),(53,((78,(17,16)),4))))),((63,(((65,(59,(60,41))),20),(33,(32,19)))),(67,(((((76,75),((74,(73,72)),71)),((77,70),((45,44),43))),(52,((56,55),(((((62,61),40),39),((49,48),(28,27))),(14,13))))),(66,(68,((57,(50,35)),(34,3))))))))))),1);
   tree tree_243 [p = 0.000, P = 0.023] = [&W 0.000095] ((((10,(9,8)),7),2),((46,(42,(12,5))),(18,(6,(((37,((54,21),15)),((36,29),(64,(38,11)))),((((69,58),(47,((31,24),23))),((25,(51,(30,(26,22)))),((53,(78,(17,16))),4))),((20,((65,(59,(60,41))),(33,(32,19)))),(((67,(68,63)),((((74,(73,72)),((76,75),71)),((77,70),((45,44),43))),(((56,55),(39,(((62,61),40),((49,48),(28,27))))),(52,(14,13))))),(66,(((57,(50,35)),34),3))))))))),1);
   tree tree_244 [p = 0.000, P = 0.024] = [&W 0.000095] ((((10,(9,8)),7),2),(46,((42,(12,5)),(18,(6,(((37,((54,21),15)),((36,29),(64,(38,11)))),(((69,(58,(47,((31,24),23)))),((25,((51,30),(26,22))),((53,(78,(17,16))),4))),((20,((65,(59,(60,41))),(33,(32,19)))),(63,((((((76,75),(74,(73,72))),71),(70,(77,((45,44),43)))),(((((62,61),40),((56,55),39)),((49,48),(28,27))),(52,(14,13)))),(67,(68,(66,(34,((57,(50,35)),3)))))))))))))),1);
   tree tree_245 [p = 0.000, P = 0.024] = [&W 0.000095] ((((10,(9,8)),7),2),((46,(42,(12,5))),(18,(6,(((37,((54,21),15)),((36,29),(64,(38,11)))),((((69,58),(47,(31,(24,23)))),((25,((51,30),(26,22))),((53,(78,(17,16))),4))),((((59,(60,41)),(65,20)),(33,(32,19))),((67,(68,63)),(((((74,(73,72)),((76,75),71)),(70,(77,((45,44),43)))),((39,(((62,61),40),((49,48),(28,27)))),((56,55),(52,(14,13))))),(66,(34,((57,(50,35)),3))))))))))),1);
   tree tree_246 [p = 0.000, P = 0.024] = [&W 0.000095] ((((10,(9,8)),7),2),((46,(42,(12,5))),(18,(6,((((54,21),(37,15)),((36,29),(64,(38,11)))),(((69,(47,(58,((31,24),23)))),((25,((51,30),(26,22))),(53,((78,(17,16)),4)))),(((65,(59,(60,41))),(20,(32,(33,19)))),((((68,67),63),((((74,(73,72)),((76,75),71)),((77,70),((45,44),43))),(((56,55),((((62,61),40),39),((49,48),(28,27)))),(52,(14,13))))),(66,(34,((57,(50,35)),3)))))))))),1);
   tree tree_247 [p = 0.000, P = 0.024] = [&W 0.000095] ((((10,(9,8)),7),2),((46,(42,(12,5))),(18,(6,(((37,((54,21),15)),((36,29),(64,(38,11)))),(((58,(69,(47,((31,24),23)))),((25,((51,30),(26,22))),((53,(78,(17,16))),4))),(((65,(59,(60,41))),(20,(33,(32,19)))),(((67,(68,63)),((((74,(73,72)),((76,75),71)),((77,70),((45,44),43))),(((56,55),(39,(((62,61),40),((49,48),(28,27))))),(52,(14,13))))),(66,(34,((57,(50,35)),3)))))))))),1);
   tree tree_248 [p = 0.000, P = 0.024] = [&W 0.000095] (((9,(8,(10,7))),2),(46,((42,(12,5)),(18,((37,(20,6)),((((54,21),15),((36,29),(64,(38,11)))),((47,((69,((31,24),23)),(58,((25,((51,30),(26,22))),((53,(78,(17,16))),4))))),(((65,(59,(60,41))),(33,(32,19))),((((68,67),63),((((74,(73,72)),((76,75),71)),((77,70),((45,44),43))),(((((62,61),40),39),((49,48),(28,27))),((56,55),(52,(14,13)))))),(66,(34,((57,(50,35)),3))))))))))),1);
   tree tree_249 [p = 0.000, P = 0.024] = [&W 0.000095] (((9,(8,(10,7))),2),(46,((42,(12,5)),(18,(6,(((37,((54,21),15)),((36,29),(64,(38,11)))),((((69,58),(47,((31,24),23))),((25,(26,((51,30),22))),((53,(78,(17,16))),4))),(63,((((59,(60,41)),(65,20)),(33,(32,19))),(((((74,(73,72)),((76,75),71)),((77,70),((45,44),43))),(((56,55),(39,(((62,61),40),((49,48),(28,27))))),(52,(14,13)))),(67,(68,(66,(34,((57,(50,35)),3)))))))))))))),1);
   tree tree_250 [p = 0.000, P = 0.024] = [&W 0.000095] (((9,(8,(10,7))),2),(46,((42,(12,5)),(18,(6,(((37,((54,21),15)),((36,29),(64,(38,11)))),(((((69,58),47),((31,24),23)),((25,(26,((51,30),22))),((53,(78,(17,16))),4))),((((59,(60,41)),(65,20)),(33,(32,19))),(63,((67,((((74,(73,72)),((76,75),71)),(70,(77,((45,44),43)))),(52,(((56,55),((((62,61),40),39),((49,48),(28,27)))),(14,13))))),(68,(66,(34,((57,(50,35)),3))))))))))))),1);
   tree tree_251 [p = 0.000, P = 0.024] = [&W 0.000095] (((9,(8,(10,7))),2),(46,((42,(12,5)),(18,(6,(((37,((54,21),15)),((36,29),(64,(38,11)))),((((69,58),(47,((31,24),23))),((25,(26,((51,30),22))),((53,(78,(17,16))),4))),((((65,(59,(60,41))),20),(33,(32,19))),((67,63),(((((74,(73,72)),((76,75),71)),((77,70),((45,44),43))),((39,(((62,61),40),((49,48),(28,27)))),((56,55),(52,(14,13))))),(68,(66,((57,(50,35)),(34,3))))))))))))),1);
   tree tree_252 [p = 0.000, P = 0.024] = [&W 0.000095] (((9,(8,(10,7))),2),(46,((42,(12,5)),(18,(6,(((37,((54,21),15)),((36,29),(64,(38,11)))),((((58,47),(69,(31,(24,23)))),((25,(26,((51,30),22))),((53,(78,(17,16))),4))),((((59,(60,41)),(65,20)),(33,(32,19))),((67,(68,63)),(((((74,(73,72)),((76,75),71)),(70,(77,((45,44),43)))),((56,55),(((((62,61),40),39),((49,48),(28,27))),(52,(14,13))))),(66,(34,((57,(50,35)),3)))))))))))),1);
   tree tree_253 [p = 0.000, P = 0.024] = [&W 0.000095] (((9,(8,(10,7))),2),((46,(42,(12,5))),(18,(6,(((37,((54,21),15)),((36,29),(64,(38,11)))),(((((69,58),47),(31,(24,23))),((25,(26,((51,30),22))),((53,(78,(17,16))),4))),((63,(20,((65,(59,(60,41))),(33,(32,19))))),((67,((((74,(73,72)),((76,75),71)),((77,70),((45,44),43))),((39,(((62,61),40),((49,48),(28,27)))),((56,55),(52,(14,13)))))),(68,(66,(34,((57,(50,35)),3))))))))))),1);
   tree tree_254 [p = 0.000, P = 0.024] = [&W 0.000095] (((9,(8,(10,7))),2),(46,((42,(12,5)),(18,(6,((((54,21),(37,15)),((36,29),(64,(38,11)))),((((69,58),(47,((31,24),23))),((25,(26,((51,30),22))),((53,(78,(17,16))),4))),((((59,(60,41)),(65,20)),(33,(32,19))),((67,(68,63)),(((((74,(73,72)),((76,75),71)),(77,(70,((45,44),43)))),(((((62,61),40),39),((49,48),(28,27))),((56,55),(52,(14,13))))),(66,(34,((57,(50,35)),3)))))))))))),1);
   tree tree_255 [p = 0.000, P = 0.025] = [&W 0.000095] (((9,(8,(10,7))),2),(46,((42,(12,5)),(18,(6,(((37,((54,21),15)),((36,29),(64,(38,11)))),(((69,(47,(24,(31,23)))),(58,((25,(((51,30),26),22)),((53,(78,(17,16))),4)))),((20,((65,(59,(60,41))),(33,(32,19)))),(((68,67),63),(((((74,(73,72)),((76,75),71)),((77,70),((45,44),43))),(((((62,61),40),39),((49,48),(28,27))),((56,55),(52,(14,13))))),(66,(34,((57,(50,35)),3)))))))))))),1);
   tree tree_256 [p = 0.000, P = 0.025] = [&W 0.000095] (((9,(8,(10,7))),2),(46,((42,(12,5)),(18,(6,((37,(((54,21),15),((36,29),(64,(38,11))))),((((69,58),(47,((31,24),23))),((25,(26,((51,30),22))),((53,(78,(17,16))),4))),((((59,(60,41)),(65,20)),(33,(32,19))),((67,63),(((((74,(73,72)),((76,75),71)),(70,(77,((45,44),43)))),(((((62,61),40),39),((49,48),(28,27))),((56,55),(52,(14,13))))),(66,(68,(34,((57,(50,35)),3))))))))))))),1);
   tree tree_257 [p = 0.000, P = 0.025] = [&W 0.000095] (((9,(8,(10,7))),2),(46,((42,(12,5)),(18,(6,((((54,21),(37,15)),((36,29),(64,(38,11)))),(((47,(69,(24,(31,23)))),(58,((25,(((51,30),26),22)),((53,(78,(17,16))),4)))),((((59,(60,41)),(65,20)),(33,(32,19))),(((67,(68,63)),((((74,(73,72)),((76,75),71)),((77,70),((45,44),43))),((56,55),((39,(((62,61),40),((49,48),(28,27)))),(52,(14,13)))))),(66,(34,((57,(50,35)),3))))))))))),1);
   tree tree_258 [p = 0.000, P = 0.025] = [&W 0.000095] (((9,(8,(10,7))),2),(46,((42,(12,5)),(18,(6,(37,((((54,21),15),((36,29),(64,(38,11)))),((((69,58),(47,(24,(31,23)))),((25,(51,((30,26),22))),((53,(78,(17,16))),4))),((((59,(60,41)),(65,20)),(33,(32,19))),((((68,67),63),((((76,75),((74,(73,72)),71)),((77,70),((45,44),43))),(((56,55),(((62,61),40),(39,((49,48),(28,27))))),(52,(14,13))))),(66,(34,((57,(50,35)),3)))))))))))),1);
   tree tree_259 [p = 0.000, P = 0.025] = [&W 0.000095] (((9,(8,(10,7))),2),(46,((42,(12,5)),(18,(6,((37,(((54,21),15),((36,29),(64,(38,11))))),((69,((47,((31,24),23)),(58,((25,(26,((51,30),22))),((53,(78,(17,16))),4))))),((((65,(59,(60,41))),20),(33,(32,19))),(63,(67,(((((74,(73,72)),((76,75),71)),((77,70),((45,44),43))),(((((62,61),40),39),((49,48),(28,27))),((56,55),(52,(14,13))))),(68,(66,(34,((57,(50,35)),3)))))))))))))),1);
   tree tree_260 [p = 0.000, P = 0.025] = [&W 0.000095] (((9,(8,(10,7))),2),((46,(42,(12,5))),(18,(6,((((54,21),(37,15)),((36,29),(64,(38,11)))),(((((69,58),47),((31,24),23)),((25,(26,((51,30),22))),((53,(78,(17,16))),4))),((((59,(60,41)),(65,20)),(33,(32,19))),((67,(68,63)),(((((74,(73,72)),((76,75),71)),((77,70),((45,44),43))),((56,55),((52,((((62,61),40),39),((49,48),(28,27)))),(14,13)))),(66,(34,((57,(50,35)),3))))))))))),1);
   tree tree_261 [p = 0.000, P = 0.025] = [&W 0.000095] (((9,(8,(10,7))),2),(46,((42,(12,5)),(18,(6,(((37,((54,21),15)),((36,29),(64,(38,11)))),(((69,58),((47,(24,(31,23))),((25,(26,((51,30),22))),((53,(78,(17,16))),4)))),((((59,(60,41)),(65,20)),(33,(32,19))),((((68,67),63),((((74,(73,72)),((76,75),71)),((77,70),((45,44),43))),(52,((((56,55),39),(((62,61),40),((49,48),(28,27)))),(14,13))))),(66,(34,((57,(50,35)),3))))))))))),1);
   tree tree_262 [p = 0.000, P = 0.025] = [&W 0.000095] (((9,(8,(10,7))),2),(46,((42,(12,5)),(18,(6,((37,(((54,21),15),((36,29),(64,(38,11))))),((((69,58),(47,((31,24),23))),((25,(51,(26,(30,22)))),((53,(78,(17,16))),4))),((((59,(60,41)),(65,20)),((33,32),19)),((67,(68,63)),(((((76,75),((74,(73,72)),71)),((77,70),((45,44),43))),((56,55),(((((62,61),40),39),((49,48),(28,27))),(52,(14,13))))),(66,((57,(50,35)),(34,3)))))))))))),1);
   tree tree_263 [p = 0.000, P = 0.025] = [&W 0.000095] (((9,(8,(10,7))),2),(46,((42,(12,5)),(18,(6,(((37,((54,21),15)),((36,29),(64,(38,11)))),(((47,((69,58),((31,24),23))),((25,(26,((51,30),22))),((53,(78,(17,16))),4))),((((65,(59,(60,41))),20),(32,(33,19))),((67,63),(((((74,(73,72)),((76,75),71)),((77,70),((45,44),43))),(((((62,61),40),((56,55),39)),((49,48),(28,27))),(52,(14,13)))),(68,(66,(34,((57,(50,35)),3))))))))))))),1);
   tree tree_264 [p = 0.000, P = 0.025] = [&W 0.000095] (((9,(8,(10,7))),2),(46,((42,(12,5)),(18,(6,(((37,((54,21),15)),((36,29),(64,(38,11)))),(((69,((58,47),((31,24),23))),((25,(26,((51,30),22))),((53,(78,(17,16))),4))),((((59,(60,41)),(65,20)),(33,(32,19))),(63,(((((74,(73,72)),((76,75),71)),((77,70),((45,44),43))),((((62,61),40),((49,48),(28,27))),(((56,55),39),(52,(14,13))))),((68,67),(66,((57,(50,35)),(34,3))))))))))))),1);
   tree tree_265 [p = 0.000, P = 0.026] = [&W 0.000095] (((9,(8,(10,7))),2),((46,(42,(12,5))),(18,(6,(((37,((54,21),15)),((36,29),(64,(38,11)))),(((47,((69,58),((31,24),23))),((25,(26,((51,30),22))),((53,(78,(17,16))),4))),((((59,(60,41)),(65,20)),(33,(32,19))),(((68,67),63),(((((74,(73,72)),((76,75),71)),((77,70),((45,44),43))),((56,55),((39,(((62,61),40),((49,48),(28,27)))),(52,(14,13))))),(66,(34,((57,(50,35)),3))))))))))),1);
   tree tree_266 [p = 0.000, P = 0.026] = [&W 0.000095] (((9,(8,(10,7))),2),(46,((42,(12,5)),(18,(6,(((37,((54,21),15)),((36,29),(64,(38,11)))),((((69,58),(47,((31,24),23))),((25,(51,(26,(30,22)))),((53,(78,(17,16))),4))),(((59,(60,41)),((65,20),(33,(32,19)))),(((67,(68,63)),(((((76,75),(74,(73,72))),71),((77,70),((45,44),43))),(((56,55),(((62,61),40),(39,((49,48),(28,27))))),(52,(14,13))))),(66,(34,((57,(50,35)),3))))))))))),1);
   tree tree_267 [p = 0.000, P = 0.026] = [&W 0.000095] (((9,(8,(10,7))),2),((46,(42,(12,5))),(18,(6,(((37,((54,21),15)),((36,29),(64,(38,11)))),((((69,58),(47,((31,24),23))),((25,(51,(26,(30,22)))),((53,(78,(17,16))),4))),((((59,(60,41)),(65,20)),(33,(32,19))),(((67,(68,63)),((((74,(73,72)),((76,75),71)),((77,70),((45,44),43))),(((56,55),((((62,61),40),39),((49,48),(28,27)))),(52,(14,13))))),(66,(34,((57,(50,35)),3)))))))))),1);
   tree tree_268 [p = 0.000, P = 0.026] = [&W 0.000095] (((9,(8,(10,7))),2),((42,(12,5)),(46,(18,(6,(((37,((54,21),15)),((36,29),(64,(38,11)))),(((47,((69,58),((31,24),23))),((25,(26,((51,30),22))),((53,(78,(17,16))),4))),((20,((65,(59,(60,41))),(33,(32,19)))),((67,63),(((((74,(73,72)),((76,75),71)),(70,(77,((45,44),43)))),(((56,55),((((62,61),40),39),((49,48),(28,27)))),(52,(14,13)))),(68,(66,(34,((57,(50,35)),3))))))))))))),1);
   tree tree_269 [p = 0.000, P = 0.026] = [&W 0.000095] (((9,(8,(10,7))),2),((46,(42,(12,5))),(18,(6,((((37,(54,21)),15),((36,29),(64,(38,11)))),(((47,((69,58),(31,(24,23)))),((25,(((51,30),26),22)),((53,(78,(17,16))),4))),((20,((65,(59,(60,41))),(33,(32,19)))),(63,(67,(((((74,(73,72)),((76,75),71)),(77,(70,((45,44),43)))),(52,(((((56,55),((62,61),40)),39),((49,48),(28,27))),(14,13)))),(66,(68,(34,((57,(50,35)),3))))))))))))),1);
   tree tree_270 [p = 0.000, P = 0.026] = [&W 0.000095] (((9,(8,(10,7))),2),((46,(42,(12,5))),(18,(6,((((54,21),(37,15)),((36,29),(64,(38,11)))),(((47,((69,58),((31,24),23))),((25,(51,((30,26),22))),((53,(78,(17,16))),4))),((((65,(59,(60,41))),20),(33,(32,19))),(((67,(68,63)),((((74,(73,72)),((76,75),71)),((77,70),((45,44),43))),((56,55),((((62,61),40),(39,((49,48),(28,27)))),(52,(14,13)))))),(66,((57,(50,35)),(34,3)))))))))),1);
   tree tree_271 [p = 0.000, P = 0.026] = [&W 0.000095] (((9,(8,(10,7))),2),(46,((42,(12,5)),(18,(6,(((37,((54,21),15)),((36,29),(64,(38,11)))),((((69,58),(47,(31,(24,23)))),((25,(((51,30),26),22)),((53,(78,(17,16))),4))),(((65,(59,(60,41))),(20,(33,(32,19)))),(((67,(68,63)),((((74,(73,72)),((76,75),71)),((77,70),((45,44),43))),((56,55),(((((62,61),40),39),((49,48),(28,27))),(52,(14,13)))))),(66,(34,((57,(50,35)),3))))))))))),1);
   tree tree_272 [p = 0.000, P = 0.026] = [&W 0.000095] (((9,(8,(10,7))),2),(46,((42,(12,5)),(18,(6,(((37,((54,21),15)),((36,29),(64,(38,11)))),((69,((47,((31,24),23)),(58,((25,(((51,30),26),22)),((53,(78,(17,16))),4))))),((((59,(60,41)),(65,20)),(33,(32,19))),((67,63),(((((74,(73,72)),((76,75),71)),((77,70),((45,44),43))),(((56,55),((62,61),40)),((39,((49,48),(28,27))),(52,(14,13))))),(68,(66,(34,((57,(50,35)),3))))))))))))),1);
   tree tree_273 [p = 0.000, P = 0.026] = [&W 0.000095] (((9,(8,(10,7))),2),((46,(42,(12,5))),(18,(6,(((37,((54,21),15)),((36,29),(64,(38,11)))),(((69,(58,(47,((31,24),23)))),((25,(((51,30),26),22)),((53,(78,(17,16))),4))),((((59,(60,41)),(65,20)),(33,(32,19))),(((67,63),((((74,(73,72)),((76,75),71)),((77,70),((45,44),43))),(((56,55),(((62,61),40),(39,((49,48),(28,27))))),(52,(14,13))))),(68,(66,(34,((57,(50,35)),3))))))))))),1);
   tree tree_274 [p = 0.000, P = 0.026] = [&W 0.000095] (((9,(8,(10,7))),2),(46,((42,(12,5)),(18,(6,((((54,21),(37,15)),((36,29),(64,(38,11)))),(((58,(69,(47,(24,(31,23))))),((25,((51,30),(26,22))),((53,(78,(17,16))),4))),((20,((65,(59,(60,41))),(33,(32,19)))),(((68,(67,63)),((((74,(73,72)),((76,75),71)),((77,70),((45,44),43))),(52,(((((62,61),40),39),((49,48),(28,27))),((56,55),(14,13)))))),(66,(34,((57,(50,35)),3))))))))))),1);
   tree tree_275 [p = 0.000, P = 0.026] = [&W 0.000095] (((9,(8,(10,7))),2),(46,((42,(12,5)),(18,(6,((((54,21),(37,15)),((36,29),(64,(38,11)))),(((((69,58),47),(24,(31,23))),((25,((51,30),(26,22))),((53,(78,(17,16))),4))),((((59,(60,41)),(65,20)),(33,(32,19))),(((67,(68,63)),((((74,(73,72)),((76,75),71)),((77,70),((45,44),43))),((56,55),((39,((49,48),(28,27))),((52,((62,61),40)),(14,13)))))),(66,(34,((57,(50,35)),3))))))))))),1);
   tree tree_276 [p = 0.000, P = 0.027] = [&W 0.000095] (((9,(8,(10,7))),2),((46,(42,(12,5))),(18,(6,(((37,((54,21),15)),((36,29),(64,(38,11)))),((((69,58),(47,(24,(31,23)))),((25,((51,30),(26,22))),((53,(78,(17,16))),4))),((((59,(60,41)),(65,20)),(32,(33,19))),((68,(67,63)),(((((76,75),((74,(73,72)),71)),((77,70),((45,44),43))),((((62,61),40),(39,((49,48),(28,27)))),((56,55),(52,(14,13))))),(66,(34,((57,(50,35)),3))))))))))),1);
   tree tree_277 [p = 0.000, P = 0.027] = [&W 0.000095] (((9,(8,(10,7))),2),(46,((42,(12,5)),(18,(6,(((37,((54,21),15)),((36,29),(64,(38,11)))),((((69,58),(47,((31,24),23))),((25,(((51,30),26),22)),((53,(78,(17,16))),4))),((((59,(60,41)),(65,20)),(33,(32,19))),((67,63),(((((74,(73,72)),((76,75),71)),(77,(70,((45,44),43)))),(((((62,61),40),((56,55),39)),((49,48),(28,27))),(52,(14,13)))),(68,(66,(34,((57,(50,35)),3))))))))))))),1);
   tree tree_278 [p = 0.000, P = 0.027] = [&W 0.000095] (((9,(8,(10,7))),2),(46,((42,(12,5)),(18,(6,(((37,((54,21),15)),((36,29),(64,(38,11)))),((((69,58),(47,(31,(24,23)))),((25,(((51,30),26),22)),((53,(78,(17,16))),4))),(((65,(59,(60,41))),(20,(33,(32,19)))),((67,(68,63)),(((((74,(73,72)),((76,75),71)),((77,70),((45,44),43))),(((56,55),(((62,61),40),(39,((49,48),(28,27))))),(52,(14,13)))),(66,(34,((57,(50,35)),3)))))))))))),1);
   tree tree_279 [p = 0.000, P = 0.027] = [&W 0.000095] (((9,(8,(10,7))),2),(46,((42,(12,5)),(18,(6,(((37,((54,21),15)),((36,29),(64,(38,11)))),((((69,(58,47)),((31,24),23)),((25,(((51,30),26),22)),((53,(78,(17,16))),4))),(((65,(59,(60,41))),(20,((33,32),19))),((67,63),(((((74,(73,72)),((76,75),71)),((77,70),((45,44),43))),(((((62,61),40),((56,55),39)),((49,48),(28,27))),(52,(14,13)))),(66,(68,(34,((57,(50,35)),3))))))))))))),1);
   tree tree_280 [p = 0.000, P = 0.027] = [&W 0.000095] (((9,(8,(10,7))),2),((46,(42,(12,5))),(18,(6,((((54,21),(37,15)),((36,29),(64,(38,11)))),(((47,((69,58),((31,24),23))),((25,(51,((30,26),22))),((53,(78,(17,16))),4))),((20,((65,(59,(60,41))),(32,(33,19)))),((67,63),((68,((((74,(73,72)),((76,75),71)),(70,(77,((45,44),43)))),(((((62,61),40),39),((49,48),(28,27))),((56,55),(52,(14,13)))))),(66,((57,(50,35)),(34,3))))))))))),1);
   tree tree_281 [p = 0.000, P = 0.027] = [&W 0.000095] (((9,(8,(10,7))),2),((42,(12,5)),(46,(18,(6,(((37,((54,21),15)),((36,29),(64,(38,11)))),((((58,47),(69,((31,24),23))),((25,(((51,30),26),22)),((53,(78,(17,16))),4))),((((59,(60,41)),(65,20)),((33,32),19)),((67,(68,63)),(((((74,(73,72)),((76,75),71)),((77,70),((45,44),43))),(((56,55),(39,(((62,61),40),((49,48),(28,27))))),(52,(14,13)))),(66,(34,((57,(50,35)),3)))))))))))),1);
   tree tree_282 [p = 0.000, P = 0.027] = [&W 0.000095] (((9,(8,(10,7))),2),((46,(42,(12,5))),(18,(6,(((37,((54,21),15)),((36,29),(64,(38,11)))),(((47,(69,(58,(24,(31,23))))),((25,(((51,30),26),22)),((53,(78,(17,16))),4))),((((59,(60,41)),(65,20)),(33,(32,19))),((67,(68,63)),(((((74,(73,72)),((76,75),71)),((77,70),((45,44),43))),((((62,61),40),(39,((49,48),(28,27)))),((56,55),(52,(14,13))))),(66,(34,((57,(50,35)),3))))))))))),1);
   tree tree_283 [p = 0.000, P = 0.027] = [&W 0.000095] (((9,(8,(10,7))),2),(46,((42,(12,5)),(18,(6,((((37,(54,21)),15),((36,29),(64,(38,11)))),(((58,(69,(47,((31,24),23)))),((25,(((51,30),26),22)),((53,(78,(17,16))),4))),((20,((65,(59,(60,41))),(32,(33,19)))),(63,(((((74,(73,72)),((76,75),71)),(70,(77,((45,44),43)))),(((56,55),(((62,61),40),(39,((49,48),(28,27))))),(52,(14,13)))),(67,(68,(66,(34,((57,(50,35)),3)))))))))))))),1);
   tree tree_284 [p = 0.000, P = 0.027] = [&W 0.000095] (((9,(8,(10,7))),2),((46,(42,(12,5))),(18,(6,(((37,((54,21),15)),((36,29),(64,(38,11)))),(((69,(58,(47,((31,24),23)))),((25,(((51,30),26),22)),((53,(78,(17,16))),4))),((20,((65,(59,(60,41))),((33,32),19))),(((67,(68,63)),((((74,(73,72)),((76,75),71)),((77,70),((45,44),43))),((56,55),((((62,61),40),(39,((49,48),(28,27)))),(52,(14,13)))))),(66,(34,((57,(50,35)),3)))))))))),1);
   tree tree_285 [p = 0.000, P = 0.027] = [&W 0.000095] (((9,(8,(10,7))),2),((46,(42,(12,5))),(18,(6,(((37,((54,21),15)),((36,29),(64,(38,11)))),(((69,(47,((31,24),23))),(58,((25,(51,((30,26),22))),((53,(78,(17,16))),4)))),((((65,63),20),((59,(60,41)),(33,(32,19)))),(67,(((((76,75),((74,(73,72)),71)),(77,(70,((45,44),43)))),((56,55),(((((62,61),40),39),((49,48),(28,27))),(52,(14,13))))),(68,(66,(34,((57,(50,35)),3)))))))))))),1);
   tree tree_286 [p = 0.000, P = 0.028] = [&W 0.000095] (((9,(8,(10,7))),2),(46,((42,(12,5)),(18,(6,(((37,((54,21),15)),((36,29),(64,(38,11)))),(((((69,58),47),((31,24),23)),((25,(((51,30),26),22)),((53,(78,(17,16))),4))),((((65,(59,(60,41))),20),(33,(32,19))),((((68,67),63),((((74,(73,72)),((76,75),71)),((77,70),((45,44),43))),(((((62,61),40),((56,55),39)),((49,48),(28,27))),(52,(14,13))))),(66,(34,((57,(50,35)),3))))))))))),1);
   tree tree_287 [p = 0.000, P = 0.028] = [&W 0.000095] (((9,(8,(10,7))),2),((46,(42,(12,5))),(18,(6,(((37,((54,21),15)),((36,29),(64,(38,11)))),((((69,(58,47)),(24,(31,23))),((25,(((51,30),26),22)),((53,(78,(17,16))),4))),((((59,(60,41)),(65,20)),(33,(32,19))),(((67,(68,63)),((((74,(73,72)),((76,75),71)),((77,70),((45,44),43))),((((62,61),40),(39,((49,48),(28,27)))),((56,55),(52,(14,13)))))),(66,(34,((57,(50,35)),3)))))))))),1);
   tree tree_288 [p = 0.000, P = 0.028] = [&W 0.000095] (((9,(8,(10,7))),2),(46,((42,(12,5)),(18,(6,(((37,((54,21),15)),((36,29),(64,(38,11)))),((((69,58),(47,(24,(31,23)))),((25,(((51,30),26),22)),((53,(78,(17,16))),4))),(((65,(59,(60,41))),(20,(33,(32,19)))),(((67,(68,63)),((((74,(73,72)),((76,75),71)),(77,(70,((45,44),43)))),(((56,55),(52,((((62,61),40),39),((49,48),(28,27))))),(14,13)))),(66,(34,((57,(50,35)),3))))))))))),1);
   tree tree_289 [p = 0.000, P = 0.028] = [&W 0.000095] (((9,(8,(10,7))),2),(46,((42,(12,5)),(18,(6,(((37,((54,21),15)),((36,29),(64,(38,11)))),(((69,(47,(58,((31,24),23)))),((25,(51,(26,(30,22)))),(53,((78,(17,16)),4)))),((20,((65,(59,(60,41))),((33,32),19))),((67,(68,63)),(((((74,(73,72)),((76,75),71)),(70,(77,((45,44),43)))),(((56,55),(39,(((62,61),40),((49,48),(28,27))))),(52,(14,13)))),(66,(34,((57,(50,35)),3)))))))))))),1);
   tree tree_290 [p = 0.000, P = 0.028] = [&W 0.000095] (((9,(8,(10,7))),2),(46,((42,(12,5)),(18,((20,6),((37,(((54,21),15),((36,29),(64,(38,11))))),(((69,(58,(47,((31,24),23)))),((25,(51,(30,(26,22)))),((53,(78,(17,16))),4))),(((65,(59,(60,41))),(33,(32,19))),((67,63),(((((76,75),((74,(73,72)),71)),(70,(77,((45,44),43)))),((56,55),((((62,61),40),(39,((49,48),(28,27)))),(52,(14,13))))),(68,(66,(34,((57,(50,35)),3))))))))))))),1);
   tree tree_291 [p = 0.000, P = 0.028] = [&W 0.000095] ((((10,(9,8)),7),2),(46,((42,(12,5)),(18,(6,(((37,((54,21),15)),((36,29),(64,(38,11)))),(((47,((69,58),(24,(31,23)))),((25,(26,((51,30),22))),((53,(78,(17,16))),4))),((20,((65,(59,(60,41))),(33,(32,19)))),((((68,67),63),((((74,(73,72)),((76,75),71)),((77,70),((45,44),43))),(((56,55),((((62,61),40),39),((49,48),(28,27)))),(52,(14,13))))),(66,(34,((57,(50,35)),3))))))))))),1);
   tree tree_292 [p = 0.000, P = 0.028] = [&W 0.000095] (((9,(8,(10,7))),2),(46,((42,(12,5)),(18,(6,((((54,21),(37,15)),(20,((36,29),(64,(38,11))))),(((69,58),((47,(24,(31,23))),((25,(26,((51,30),22))),((53,(78,(17,16))),4)))),(((65,(59,(60,41))),(33,(32,19))),((67,63),(((((74,(73,72)),((76,75),71)),(77,(70,((45,44),43)))),((56,55),((39,(((62,61),40),((49,48),(28,27)))),(52,(14,13))))),(68,(66,(34,((57,(50,35)),3))))))))))))),1);
   tree tree_293 [p = 0.000, P = 0.028] = [&W 0.000095] (((9,(8,(10,7))),2),((42,(12,5)),(46,(18,(6,((((54,21),(37,15)),(20,((36,29),(64,(38,11))))),((((69,58),(47,(24,(31,23)))),((25,((51,30),(26,22))),((53,(78,(17,16))),4))),(((65,(59,(60,41))),(33,(32,19))),(((67,(68,63)),((((74,(73,72)),((76,75),71)),((77,70),((45,44),43))),(((56,55),(39,(((62,61),40),((49,48),(28,27))))),(52,(14,13))))),(66,(34,((57,(50,35)),3))))))))))),1);
   tree tree_294 [p = 0.000, P = 0.028] = [&W 0.000095] (((9,(8,(10,7))),2),((46,(42,(12,5))),(18,(6,((((54,21),(37,15)),(((36,29),20),(64,(38,11)))),((((69,58),(47,(24,(31,23)))),((25,((51,30),(26,22))),((53,(78,(17,16))),4))),(((65,(59,(60,41))),(33,(32,19))),((67,(68,63)),(((((74,(73,72)),((76,75),71)),((77,70),((45,44),43))),(((56,55),((((62,61),40),39),((49,48),(28,27)))),(52,(14,13)))),(66,(34,((57,(50,35)),3))))))))))),1);
   tree tree_295 [p = 0.000, P = 0.028] = [&W 0.000095] (((9,(8,(10,7))),2),(46,((42,(12,5)),(18,(6,((((54,21),(37,15)),((36,29),(64,(20,(38,11))))),((((69,58),(47,((31,24),23))),((25,(26,((51,30),22))),((53,(78,(17,16))),4))),((65,((59,(60,41)),(33,(32,19)))),(((67,(68,63)),(((((76,75),(74,(73,72))),71),((77,70),((45,44),43))),(((((62,61),40),((56,55),39)),((49,48),(28,27))),(52,(14,13))))),(66,(34,((57,(50,35)),3))))))))))),1);
   tree tree_296 [p = 0.000, P = 0.028] = [&W 0.000095] (((9,(8,(10,7))),2),(46,((42,(12,5)),(18,(6,(((37,((54,21),15)),((36,29),(20,(64,(38,11))))),((((69,58),(47,((31,24),23))),((25,((51,30),(26,22))),((53,(78,(17,16))),4))),(((65,(59,(60,41))),(33,(32,19))),(((67,(68,63)),((((74,(73,72)),((76,75),71)),(77,(70,((45,44),43)))),(((56,55),(((62,61),40),(39,((49,48),(28,27))))),(52,(14,13))))),(66,((57,(50,35)),(34,3))))))))))),1);
   tree tree_297 [p = 0.000, P = 0.029] = [&W 0.000095] (((9,(8,(10,7))),2),((46,(42,(12,5))),(18,(6,(((37,((54,21),15)),(((36,29),20),(64,(38,11)))),(((69,58),((47,(31,(24,23))),((25,(51,(30,(26,22)))),((53,(78,(17,16))),4)))),(((65,(59,(60,41))),(33,(32,19))),(((67,(68,63)),((((74,(73,72)),((76,75),71)),(70,(77,((45,44),43)))),((52,(((56,55),39),(((62,61),40),((49,48),(28,27))))),(14,13)))),(66,(34,((57,(50,35)),3)))))))))),1);
   tree tree_298 [p = 0.000, P = 0.029] = [&W 0.000095] (((9,(8,(10,7))),2),((46,(42,(12,5))),(18,((37,6),((((54,21),15),(((36,29),20),(64,(38,11)))),(((69,((58,47),((31,24),23))),((25,((51,30),(26,22))),((53,(78,(17,16))),4))),(((65,(59,(60,41))),(33,(32,19))),(((67,(68,63)),((((74,(73,72)),((76,75),71)),((77,70),((45,44),43))),(52,(((56,55),((((62,61),40),39),((49,48),(28,27)))),(14,13))))),(66,((57,(50,35)),(34,3)))))))))),1);
   tree tree_299 [p = 0.000, P = 0.029] = [&W 0.000095] (((9,(8,(10,7))),2),((46,(42,(12,5))),(18,(6,(((37,((54,21),15)),(((36,29),20),(64,(38,11)))),((((69,58),(47,((31,24),23))),((25,((51,30),(26,22))),((53,(78,(17,16))),4))),(((65,(60,(59,41))),(33,(32,19))),((68,(67,63)),(((((76,75),((74,(73,72)),71)),((77,70),((45,44),43))),((56,55),((((62,61),40),(39,((49,48),(28,27)))),(52,(14,13))))),(66,(34,((57,(50,35)),3))))))))))),1);
   tree tree_300 [p = 0.000, P = 0.029] = [&W 0.000095] (((9,(8,(10,7))),2),((46,(42,(12,5))),(18,(6,(((37,((54,21),15)),(20,((36,29),(64,(38,11))))),(((47,((69,58),(24,(31,23)))),((25,((51,30),(26,22))),((53,(78,(17,16))),4))),(((65,(60,(59,41))),(33,(32,19))),(((67,(68,63)),(((((76,75),(74,(73,72))),71),((77,70),((45,44),43))),(52,((((62,61),40),(39,((49,48),(28,27)))),((56,55),(14,13)))))),(66,((57,(50,35)),(34,3)))))))))),1);
   tree tree_301 [p = 0.000, P = 0.029] = [&W 0.000095] (((9,(8,(10,7))),2),((42,(12,5)),(46,(18,(6,(((37,((54,21),15)),(20,((36,29),(64,(38,11))))),(((((69,58),47),((31,24),23)),((25,((51,30),(26,22))),((53,(78,(17,16))),4))),(((65,(59,(60,41))),(33,(32,19))),(((68,67),63),(((((74,(73,72)),((76,75),71)),(70,(77,((45,44),43)))),((39,(((62,61),40),((49,48),(28,27)))),((56,55),(52,(14,13))))),(66,(34,((57,(50,35)),3)))))))))))),1);
   tree tree_302 [p = 0.000, P = 0.029] = [&W 0.000095] (((9,(8,(10,7))),2),(46,((12,(42,5)),(18,(6,(37,((((54,21),15),(20,((36,29),(64,(38,11))))),((((69,58),(47,((31,24),23))),((25,((51,30),(26,22))),((53,(78,(17,16))),4))),(((65,(59,(60,41))),(32,(33,19))),((67,63),(((((76,75),((74,(73,72)),71)),(77,(70,((45,44),43)))),((((56,55),39),((49,48),(28,27))),((52,((62,61),40)),(14,13)))),(66,(68,(34,((57,(50,35)),3)))))))))))))),1);
   tree tree_303 [p = 0.000, P = 0.029] = [&W 0.000095] (((9,(8,(10,7))),2),(46,((42,(12,5)),(18,(6,(((37,((54,21),15)),(20,((36,29),(64,(38,11))))),(((47,(69,((31,24),23))),(58,((25,(26,((51,30),22))),((53,(78,(17,16))),4)))),(((65,(60,(59,41))),(33,(32,19))),(63,(67,(((((76,75),((74,(73,72)),71)),((77,70),((45,44),43))),(((56,55),(((62,61),40),(39,((49,48),(28,27))))),(52,(14,13)))),(68,(66,((57,(50,35)),(34,3)))))))))))))),1);
   tree tree_304 [p = 0.000, P = 0.029] = [&W 0.000095] (((9,(8,(10,7))),2),(46,((42,(12,5)),(18,(6,((((54,21),(37,15)),(20,((36,29),(64,(38,11))))),(((((69,58),47),(24,(31,23))),((25,((51,30),(26,22))),((53,(78,(17,16))),4))),(((65,(60,(59,41))),(32,(33,19))),((67,63),(((((74,(73,72)),((76,75),71)),(77,(70,((45,44),43)))),((56,55),((39,(((62,61),40),((49,48),(28,27)))),(52,(14,13))))),(68,(66,(34,((57,(50,35)),3))))))))))))),1);
   tree tree_305 [p = 0.000, P = 0.029] = [&W 0.000095] (((9,(8,(10,7))),2),((46,(42,(12,5))),(18,(6,(((37,((54,21),15)),(20,((36,29),(64,(38,11))))),(((69,(47,((31,24),23))),(58,((25,((51,30),(26,22))),((53,(78,(17,16))),4)))),(((65,(59,(60,41))),(33,(32,19))),(((67,(68,63)),((((74,(73,72)),((76,75),71)),((77,70),((45,44),43))),((((56,55),39),(((62,61),40),((49,48),(28,27)))),(52,(14,13))))),(66,(34,((57,(50,35)),3)))))))))),1);
   tree tree_306 [p = 0.000, P = 0.029] = [&W 0.000095] (((9,(8,(10,7))),2),(46,((42,(12,5)),(18,(6,(((37,((54,21),15)),(20,((36,29),(64,(38,11))))),(((((69,58),47),((31,24),23)),((25,((51,30),(26,22))),((53,(78,(17,16))),4))),(((65,(59,(60,41))),(33,(32,19))),(67,(((68,63),((((74,(73,72)),((76,75),71)),(70,(77,((45,44),43)))),(((56,55),39),((((62,61),40),((49,48),(28,27))),(52,(14,13)))))),(66,(34,((57,(50,35)),3)))))))))))),1);
   tree tree_307 [p = 0.000, P = 0.030] = [&W 0.000095] (((9,(8,(10,7))),2),(46,((42,(12,5)),(18,(6,(((37,((54,21),15)),(((36,29),20),(64,(38,11)))),((((69,58),(47,((31,24),23))),((25,(51,(26,(30,22)))),((53,(78,(17,16))),4))),(((65,(59,(60,41))),(33,(32,19))),((67,63),(((((74,(73,72)),((76,75),71)),((77,70),((45,44),43))),(((((62,61),40),39),((49,48),(28,27))),((56,55),(52,(14,13))))),(66,(68,(34,((57,(50,35)),3))))))))))))),1);
   tree tree_308 [p = 0.000, P = 0.030] = [&W 0.000095] (((9,(8,(10,7))),2),(46,((42,(12,5)),(18,(6,((((54,21),(37,15)),(20,((36,29),(64,(38,11))))),(((69,(58,(47,(31,(24,23))))),((25,((51,30),(26,22))),((53,(78,(17,16))),4))),(((65,(59,(60,41))),(33,(32,19))),((67,(68,63)),(((((74,(73,72)),((76,75),71)),((77,70),((45,44),43))),((((56,55),(((62,61),40),39)),((49,48),(28,27))),(52,(14,13)))),(66,(34,((57,(50,35)),3)))))))))))),1);
   tree tree_309 [p = 0.000, P = 0.030] = [&W 0.000095] (((9,(8,(10,7))),2),((46,(42,(12,5))),(18,(6,(((37,((54,21),15)),(((36,29),20),(64,(38,11)))),((47,((69,(24,(31,23))),(58,((25,((51,30),(26,22))),((53,(78,(17,16))),4))))),(((65,(59,(60,41))),((33,32),19)),((67,63),(((((74,(73,72)),((76,75),71)),((77,70),((45,44),43))),(((56,55),((((62,61),40),39),((49,48),(28,27)))),(52,(14,13)))),(68,(66,(34,((57,(50,35)),3)))))))))))),1);
   tree tree_310 [p = 0.000, P = 0.030] = [&W 0.000095] (((9,(8,(10,7))),2),(46,((42,(12,5)),(18,(6,((((54,21),(37,15)),((36,29),(64,(38,11)))),((58,((69,(47,(31,(24,23)))),((53,(78,(17,16))),((25,((51,30),(26,22))),4)))),((20,((65,(59,(60,41))),(33,(32,19)))),((67,63),(((((74,(73,72)),((76,75),71)),((77,70),((45,44),43))),(((((62,61),40),39),((49,48),(28,27))),((56,55),(52,(14,13))))),(66,(68,(34,((57,(50,35)),3))))))))))))),1);
   tree tree_311 [p = 0.000, P = 0.030] = [&W 0.000095] (((9,(8,(10,7))),2),((12,(42,5)),(46,(18,(6,((37,(((54,21),15),((36,29),(64,(38,11))))),(((69,(47,(24,(31,23)))),(58,((53,(78,(17,16))),((25,((51,30),(26,22))),4)))),((((59,(60,41)),(65,20)),(33,(32,19))),((67,(68,63)),(((((74,(73,72)),((76,75),71)),(77,(70,((45,44),43)))),((56,55),(((((62,61),40),39),((49,48),(28,27))),(52,(14,13))))),(66,((57,(50,35)),(34,3)))))))))))),1);
   tree tree_312 [p = 0.000, P = 0.030] = [&W 0.000095] (((9,(8,(10,7))),2),(46,((42,(12,5)),(18,(6,(((37,((54,21),15)),((36,29),(64,(38,11)))),((((69,58),((31,(47,24)),23)),((53,(78,(17,16))),((25,((51,30),(26,22))),4))),(((65,((59,(60,41)),20)),(33,(32,19))),(((68,67),63),(((((74,(73,72)),((76,75),71)),((77,70),((45,44),43))),((56,55),((((62,61),40),(39,((49,48),(28,27)))),(52,(14,13))))),(66,(34,((57,(50,35)),3)))))))))))),1);
   tree tree_313 [p = 0.000, P = 0.030] = [&W 0.000095] (((9,(8,(10,7))),2),((46,(42,(12,5))),(18,(37,(6,((((54,21),15),((36,29),(64,(38,11)))),(((58,(47,(24,(31,23)))),(69,((53,(78,(17,16))),((25,((51,30),(26,22))),4)))),((20,((65,(59,(60,41))),(33,(32,19)))),((67,(68,63)),(((((74,(73,72)),((76,75),71)),((77,70),((45,44),43))),(((56,55),(39,((49,48),(28,27)))),((52,((62,61),40)),(14,13)))),(66,(34,((57,(50,35)),3)))))))))))),1);
   tree tree_314 [p = 0.000, P = 0.030] = [&W 0.000095] (((9,(8,(10,7))),2),((46,(42,(12,5))),(18,(6,(((37,((54,21),15)),((36,29),(64,(38,11)))),((69,(((58,47),(24,(31,23))),((53,(78,(17,16))),((25,((51,30),(26,22))),4)))),((((59,(60,41)),(65,20)),(32,(33,19))),(66,(((((76,75),((74,(73,72)),71)),(77,(70,((45,44),43)))),(((((62,61),40),((56,55),39)),((49,48),(28,27))),(52,(14,13)))),((67,(68,63)),(34,((57,(50,35)),3))))))))))),1);
   tree tree_315 [p = 0.000, P = 0.030] = [&W 0.000095] (((9,(8,(10,7))),2),((46,(42,(12,5))),(18,(6,((((54,21),(37,15)),((36,29),(64,(38,11)))),(((47,((69,58),(24,(31,23)))),((25,(51,(26,(30,22)))),((53,(78,(17,16))),4))),(((59,(60,41)),(20,(65,(33,(32,19))))),((67,(68,63)),(((((74,(73,72)),((76,75),71)),((77,70),((45,44),43))),(52,(((((62,61),40),((56,55),39)),((49,48),(28,27))),(14,13)))),(66,(34,((57,(50,35)),3))))))))))),1);
   tree tree_316 [p = 0.000, P = 0.030] = [&W 0.000095] (((9,(8,(10,7))),2),(46,((42,(12,5)),(18,(6,((((54,21),(37,15)),((36,29),(64,(38,11)))),((((69,58),(47,(24,(31,23)))),((25,(26,((51,30),22))),((53,(78,(17,16))),4))),((20,((65,(59,(60,41))),(33,(32,19)))),((67,63),(((((74,(73,72)),((76,75),71)),((77,70),((45,44),43))),(((((62,61),40),39),((49,48),(28,27))),((56,55),(52,(14,13))))),(68,(66,(34,((57,(50,35)),3))))))))))))),1);
   tree tree_317 [p = 0.000, P = 0.030] = [&W 0.000095] (((9,(8,(10,7))),2),((46,(42,(12,5))),(18,(6,(((37,((54,21),15)),((36,29),(64,(38,11)))),((((69,58),(47,(24,(31,23)))),((25,(51,(26,(30,22)))),((53,(78,(17,16))),4))),((20,((65,(59,(60,41))),(32,(33,19)))),((67,(68,63)),(((((74,(73,72)),((76,75),71)),((77,70),((45,44),43))),(((56,55),((((62,61),40),39),((49,48),(28,27)))),(52,(14,13)))),(66,(34,((57,(50,35)),3))))))))))),1);
   tree tree_318 [p = 0.000, P = 0.031] = [&W 0.000095] (((9,(8,(10,7))),2),((46,(42,(12,5))),(18,(6,(37,((((54,21),15),((36,29),(64,(38,11)))),((58,((47,(69,(24,(31,23)))),((53,(78,(17,16))),((25,(((51,30),26),22)),4)))),((20,((65,(59,(60,41))),(33,(32,19)))),((67,(68,63)),(((((74,(73,72)),((76,75),71)),(70,(77,((45,44),43)))),((56,55),(((((62,61),40),39),((49,48),(28,27))),(52,(14,13))))),(66,(34,((57,(50,35)),3)))))))))))),1);
   tree tree_319 [p = 0.000, P = 0.031] = [&W 0.000095] (((9,(8,(10,7))),2),(46,((42,(12,5)),(18,(6,((((54,21),((37,20),15)),((36,29),(64,(38,11)))),((((69,58),(47,(24,(31,23)))),((25,((51,30),(26,22))),((53,(78,(17,16))),4))),(((65,(59,(60,41))),(33,(32,19))),(((67,(68,63)),((((74,(73,72)),((76,75),71)),((77,70),((45,44),43))),((56,55),((((62,61),40),(39,((49,48),(28,27)))),(52,(14,13)))))),(66,(34,((57,(50,35)),3))))))))))),1);
   tree tree_320 [p = 0.000, P = 0.031] = [&W 0.000095] (((9,(8,(10,7))),2),(46,((42,(12,5)),(18,(6,((((37,20),((54,21),15)),((36,29),(64,(38,11)))),((((69,58),(47,(24,(31,23)))),((25,((51,30),(26,22))),((53,(78,(17,16))),4))),(((65,(59,(60,41))),(33,(32,19))),((67,63),(((((74,(73,72)),((76,75),71)),(70,(77,((45,44),43)))),((((62,61),40),(39,((49,48),(28,27)))),((56,55),(52,(14,13))))),(66,(68,(34,((57,(50,35)),3))))))))))))),1);
   tree tree_321 [p = 0.000, P = 0.031] = [&W 0.000095] (((9,(8,(10,7))),2),(46,((42,(12,5)),(18,(6,((((37,20),((54,21),15)),((36,29),(64,(38,11)))),(((47,((31,24),23)),(69,(58,((25,((51,30),(26,22))),((53,(78,(17,16))),4))))),(((65,(59,(60,41))),(33,(32,19))),(((68,(67,63)),((((74,(73,72)),((76,75),71)),((77,70),((45,44),43))),((56,55),((((62,61),40),(39,((49,48),(28,27)))),(52,(14,13)))))),(66,(34,((57,(50,35)),3))))))))))),1);
   tree tree_322 [p = 0.000, P = 0.031] = [&W 0.000095] (((9,(8,(10,7))),2),(46,((42,(12,5)),(18,(6,((((37,20),((54,21),15)),((36,29),(64,(38,11)))),(((69,58),((47,(24,(31,23))),((25,((51,30),(26,22))),((53,(78,(17,16))),4)))),(((65,(59,(60,41))),(33,(32,19))),((67,(68,63)),(66,(((((74,(73,72)),((76,75),71)),((77,70),((45,44),43))),((56,55),(((((62,61),40),39),((49,48),(28,27))),(52,(14,13))))),(34,((57,(50,35)),3)))))))))))),1);
   tree tree_323 [p = 0.000, P = 0.031] = [&W 0.000095] (((9,(8,(10,7))),2),((46,(42,(12,5))),(18,(6,((((37,(54,21)),15),((36,29),(20,(64,(38,11))))),(((58,(47,(69,(24,(31,23))))),((25,((51,30),(26,22))),((53,(78,(17,16))),4))),(((65,(60,(59,41))),(33,(32,19))),((67,(68,63)),(((((74,(73,72)),((76,75),71)),(70,(77,((45,44),43)))),((52,((56,55),((((62,61),40),39),((49,48),(28,27))))),(14,13))),(66,((57,(50,35)),(34,3))))))))))),1);
   tree tree_324 [p = 0.000, P = 0.031] = [&W 0.000095] (((9,(8,(10,7))),2),(46,((42,(12,5)),(18,(6,((((37,20),((54,21),15)),((36,29),(64,(38,11)))),(((58,(69,(47,(24,(31,23))))),((25,(((51,30),26),22)),((53,(78,(17,16))),4))),(((65,(59,(60,41))),(33,(32,19))),(63,(67,(((((74,(73,72)),((76,75),71)),((77,70),((45,44),43))),(((((62,61),40),39),((49,48),(28,27))),((56,55),(52,(14,13))))),(68,(66,(34,((57,(50,35)),3)))))))))))))),1);
   tree tree_325 [p = 0.000, P = 0.031] = [&W 0.000095] (((9,(8,(10,7))),2),(46,((42,(12,5)),(18,(6,((37,(15,((54,21),((36,29),(64,(38,11)))))),(((69,((58,47),(31,(24,23)))),((25,((51,30),(26,22))),((53,(78,(17,16))),4))),((((59,(60,41)),(65,20)),((33,32),19)),((68,63),((67,((((74,(73,72)),((76,75),71)),((77,70),((45,44),43))),(((((62,61),40),((56,55),39)),((49,48),(28,27))),(52,(14,13))))),(66,(34,((57,(50,35)),3)))))))))))),1);
   tree tree_326 [p = 0.000, P = 0.031] = [&W 0.000095] (((9,(8,(10,7))),2),(46,((42,(12,5)),(18,(6,((((54,21),15),((36,29),(64,(38,11)))),(37,((((69,58),(47,(24,(31,23)))),((53,(78,(17,16))),((25,((51,30),(26,22))),4))),((((59,(60,41)),(65,20)),(33,(32,19))),((67,(68,63)),(((((74,(73,72)),((76,75),71)),((77,70),((45,44),43))),((((62,61),40),(39,((49,48),(28,27)))),((56,55),(52,(14,13))))),(66,(34,((57,(50,35)),3))))))))))))),1);
   tree tree_327 [p = 0.000, P = 0.031] = [&W 0.000095] (((9,(8,(10,7))),2),((46,(42,(12,5))),(18,(37,(((54,21),6),((15,((36,29),(64,(38,11)))),(((69,((58,47),(31,(24,23)))),((25,((51,30),(26,22))),((53,(78,(17,16))),4))),(((59,(60,41)),((65,20),(33,(32,19)))),((67,(68,63)),(((((74,(73,72)),((76,75),71)),(70,(77,((45,44),43)))),(52,(((56,55),(((62,61),40),(39,((49,48),(28,27))))),(14,13)))),(66,((57,(50,35)),(34,3)))))))))))),1);
   tree tree_328 [p = 0.000, P = 0.032] = [&W 0.000095] (((9,(8,(10,7))),2),((46,(42,(12,5))),(18,(6,((((37,20),((54,21),15)),((36,29),(64,(38,11)))),((58,(47,((24,(31,23)),(69,((25,((51,30),(26,22))),((53,(78,(17,16))),4)))))),(((65,(60,(59,41))),(33,(32,19))),(63,(67,(((((74,(73,72)),((76,75),71)),(70,(77,((45,44),43)))),(((((62,61),40),((56,55),39)),((49,48),(28,27))),(52,(14,13)))),(68,(66,((57,(50,35)),(34,3))))))))))))),1);
   tree tree_329 [p = 0.000, P = 0.032] = [&W 0.000095] (((9,(8,(10,7))),2),(46,((42,(12,5)),(18,(6,(((20,(37,((54,21),15))),((36,29),(64,(38,11)))),((((69,58),(47,(24,(31,23)))),((25,((51,30),(26,22))),((53,(78,(17,16))),4))),(((59,(60,41)),(65,(33,(32,19)))),(((68,67),63),(((((74,(73,72)),((76,75),71)),((77,70),((45,44),43))),(52,((((56,55),39),(((62,61),40),((49,48),(28,27)))),(14,13)))),(66,(34,((57,(50,35)),3)))))))))))),1);
   tree tree_330 [p = 0.000, P = 0.032] = [&W 0.000095] (((9,(8,(10,7))),2),((18,(46,(42,(12,5)))),(6,(((37,((54,21),15)),((36,29),(64,(38,11)))),(((69,(58,(47,(24,(31,23))))),((25,((51,30),(26,22))),((53,(78,(17,16))),4))),(((65,((59,(60,41)),20)),(33,(32,19))),((67,((((74,(73,72)),((76,75),71)),((77,70),((45,44),43))),(52,(((56,55),(((62,61),40),(39,((49,48),(28,27))))),(14,13))))),((68,63),(66,(34,((57,(50,35)),3)))))))))),1);
   tree tree_331 [p = 0.000, P = 0.032] = [&W 0.000095] (((9,(8,(10,7))),2),((18,(46,(42,(12,5)))),(6,(((37,((54,21),15)),((36,29),(64,(38,11)))),((((69,58),(47,((31,24),23))),((25,(51,(30,(26,22)))),((53,(78,(17,16))),4))),((((65,(59,(60,41))),20),((33,32),19)),(63,(67,(((((74,(73,72)),((76,75),71)),(70,(77,((45,44),43)))),((56,55),(((((62,61),40),39),((49,48),(28,27))),(52,(14,13))))),(66,(68,(34,((57,(50,35)),3)))))))))))),1);
   tree tree_332 [p = 0.000, P = 0.032] = [&W 0.000095] (((9,(8,(10,7))),2),((18,(46,(42,(12,5)))),(6,(((37,((54,21),15)),((36,29),(64,(38,11)))),(((47,(58,(69,((31,24),23)))),((25,((51,30),(26,22))),((53,(78,(17,16))),4))),((((59,(60,41)),(65,20)),(32,(33,19))),((67,(68,63)),(((((76,75),((74,(73,72)),71)),(70,(77,((45,44),43)))),((52,((((62,61),40),((56,55),39)),((49,48),(28,27)))),(14,13))),(66,(34,((57,(50,35)),3)))))))))),1);
   tree tree_333 [p = 0.000, P = 0.032] = [&W 0.000095] (((9,(8,(10,7))),2),(46,((18,(12,(42,5))),(6,(((37,((54,21),15)),((36,29),(64,(38,11)))),((69,((24,(31,23)),(47,(58,((25,((51,30),(26,22))),((53,(78,(17,16))),4)))))),((((59,(60,41)),(65,20)),(33,(32,19))),((67,(68,63)),(((((74,(73,72)),((76,75),71)),((77,70),((45,44),43))),((((62,61),40),(39,((49,48),(28,27)))),((56,55),(52,(14,13))))),(66,(34,((57,(50,35)),3))))))))))),1);
   tree tree_334 [p = 0.000, P = 0.032] = [&W 0.000095] (((9,(8,(10,7))),2),((18,(46,(12,(42,5)))),(6,((((54,21),(37,15)),((36,29),(64,(38,11)))),(((47,(24,(31,23))),((69,58),((25,((51,30),(26,22))),((53,(78,(17,16))),4)))),(((59,(60,41)),((65,20),(33,(32,19)))),((67,(68,63)),(((((74,(73,72)),((76,75),71)),(70,(77,((45,44),43)))),((((62,61),40),(39,((49,48),(28,27)))),((56,55),(52,(14,13))))),(66,(((57,(50,35)),34),3))))))))),1);
   tree tree_335 [p = 0.000, P = 0.032] = [&W 0.000095] (((9,(8,(10,7))),2),((18,(46,(42,(12,5)))),(6,((((54,21),(37,15)),((36,29),(64,(38,11)))),(((69,((58,47),((31,24),23))),((25,((51,30),(26,22))),((53,(78,(17,16))),4))),((((59,(60,41)),(65,20)),(33,(32,19))),((67,(68,63)),(((((74,(73,72)),((76,75),71)),(70,(77,((45,44),43)))),(((((62,61),40),39),((49,48),(28,27))),((56,55),(52,(14,13))))),(66,((57,(50,35)),(34,3)))))))))),1);
   tree tree_336 [p = 0.000, P = 0.032] = [&W 0.000095] (((9,(8,(10,7))),2),((18,(46,(42,(12,5)))),(6,(((37,((54,21),15)),((36,29),(64,(38,11)))),(((69,(58,(47,((31,24),23)))),((25,((51,30),(26,22))),((53,(78,(17,16))),4))),(((65,(59,(60,41))),(20,(33,(32,19)))),(((67,(68,63)),((((74,(73,72)),((76,75),71)),(77,(70,((45,44),43)))),((((62,61),40),(39,((49,48),(28,27)))),((56,55),(52,(14,13)))))),(66,(34,((57,(50,35)),3))))))))),1);
   tree tree_337 [p = 0.000, P = 0.032] = [&W 0.000095] (((9,(8,(10,7))),2),((18,(46,(42,(12,5)))),(6,(((37,((54,21),15)),((36,29),(64,(38,11)))),((((69,58),(47,((31,24),23))),((25,((51,30),(26,22))),((53,(78,(17,16))),4))),((((59,(60,41)),(65,20)),(33,(32,19))),(67,((68,63),(((((74,(73,72)),((76,75),71)),((77,70),((45,44),43))),(((((62,61),40),((56,55),39)),((49,48),(28,27))),(52,(14,13)))),(66,(34,((57,(50,35)),3))))))))))),1);
   tree tree_338 [p = 0.000, P = 0.032] = [&W 0.000095] (((9,(8,(10,7))),2),((18,(46,(42,(12,5)))),(6,((((54,21),(37,15)),((36,29),(64,(38,11)))),(((47,(69,((31,24),23))),(58,((25,((51,30),(26,22))),((53,(78,(17,16))),4)))),(((65,(59,(60,41))),(20,(33,(32,19)))),((((68,67),63),((((74,(73,72)),((76,75),71)),((77,70),((45,44),43))),(((((62,61),40),39),((49,48),(28,27))),((56,55),(52,(14,13)))))),(66,(34,((57,(50,35)),3))))))))),1);
   tree tree_339 [p = 0.000, P = 0.033] = [&W 0.000095] (((9,(8,(10,7))),2),((18,(46,(42,(12,5)))),(6,(((37,((54,21),15)),((36,29),(64,(38,11)))),((58,(69,((47,((31,24),23)),((25,((51,30),(26,22))),((53,(78,(17,16))),4))))),(((59,(60,41)),((65,20),((33,32),19))),((67,(68,63)),(((((76,75),((74,(73,72)),71)),((77,70),((45,44),43))),((56,55),(((((62,61),40),39),((49,48),(28,27))),(52,(14,13))))),(66,((57,(50,35)),(34,3)))))))))),1);
   tree tree_340 [p = 0.000, P = 0.033] = [&W 0.000095] (((9,(8,(10,7))),2),((42,(12,5)),(46,(18,(6,(((37,(54,21)),(15,((36,29),(64,(38,11))))),((20,((69,(47,(24,(31,23)))),(58,((53,(78,(17,16))),((25,(26,((51,30),22))),4))))),(((65,(59,(60,41))),(33,(32,19))),((67,(68,63)),(((((76,75),((74,(73,72)),71)),((77,70),((45,44),43))),(((((62,61),40),((56,55),39)),((49,48),(28,27))),(52,(14,13)))),(66,(34,((57,(50,35)),3)))))))))))),1);
   tree tree_341 [p = 0.000, P = 0.033] = [&W 0.000095] (((9,(8,(10,7))),2),(46,((42,(12,5)),(18,(6,((37,((21,(54,15)),((36,29),(64,(38,11))))),(((63,20),(((69,(58,47)),((31,24),23)),((25,((51,30),(26,22))),((53,(78,(17,16))),4)))),(((65,(59,(60,41))),(32,(33,19))),(67,(((((74,(73,72)),((76,75),71)),((77,70),((45,44),43))),(((56,55),(((62,61),40),(39,((49,48),(28,27))))),(52,(14,13)))),(68,(66,(34,((57,(50,35)),3))))))))))))),1);
   tree tree_342 [p = 0.000, P = 0.033] = [&W 0.000095] (((9,(8,(10,7))),2),((18,(46,(42,(12,5)))),(6,(((37,((54,21),15)),((36,29),(64,(38,11)))),(((((69,58),47),((31,24),23)),((53,(78,(17,16))),((26,((30,(51,25)),22)),4))),((20,((65,(59,(60,41))),(33,(32,19)))),(((((74,(73,72)),((76,75),71)),((77,70),((45,44),43))),((56,55),((((62,61),40),(39,((49,48),(28,27)))),(52,(14,13))))),((67,(68,63)),(66,(34,((57,(50,35)),3)))))))))),1);
   tree tree_343 [p = 0.000, P = 0.033] = [&W 0.000095] (((9,(8,(10,7))),2),((18,(46,(42,(12,5)))),(6,((((54,21),(37,15)),((36,29),(64,(38,11)))),((((69,58),(47,((31,24),23))),((25,(((51,30),26),22)),((53,(78,(17,16))),4))),((((65,(60,(59,41))),20),(33,(32,19))),((67,63),((((((76,75),(74,(73,72))),71),((77,70),((45,44),43))),((56,55),(((((62,61),40),39),((49,48),(28,27))),(52,(14,13))))),(66,(68,(34,((57,(50,35)),3))))))))))),1);
   tree tree_344 [p = 0.000, P = 0.033] = [&W 0.000095] (((9,(8,(10,7))),2),((18,(46,(42,(12,5)))),(6,(((37,((54,21),15)),((36,29),(64,(38,11)))),(((47,(24,(31,23))),((69,58),((25,(51,(26,(30,22)))),((53,(78,(17,16))),4)))),((20,((59,(60,41)),(65,(33,(32,19))))),(((67,(68,63)),((((74,(73,72)),((76,75),71)),(77,(70,((45,44),43)))),((((62,61),40),(39,((49,48),(28,27)))),((56,55),(52,(14,13)))))),(66,(34,((57,(50,35)),3))))))))),1);
   tree tree_345 [p = 0.000, P = 0.033] = [&W 0.000095] ((((9,(10,8)),7),2),(46,((42,(12,5)),(18,(6,((37,(((54,21),15),((36,29),(64,(38,11))))),((69,(((58,47),(31,(24,23))),((25,((51,30),(26,22))),((53,(78,(17,16))),4)))),(((65,(59,(60,41))),(20,(33,(32,19)))),((67,63),(((((76,75),((74,(73,72)),71)),((77,70),((45,44),43))),((((56,55),39),(((62,61),40),((49,48),(28,27)))),(52,(14,13)))),(68,(66,(34,((57,(50,35)),3))))))))))))),1);
   tree tree_346 [p = 0.000, P = 0.033] = [&W 0.000095] (((9,(8,(10,7))),2),((18,(46,(42,(12,5)))),(6,(((37,((54,21),15)),((36,29),(64,(38,11)))),(((69,(47,(24,(31,23)))),(58,((25,((51,30),(26,22))),((53,(78,(17,16))),4)))),((((59,(60,41)),(65,20)),(33,(32,19))),((67,(68,63)),(((((74,(73,72)),((76,75),71)),((77,70),((45,44),43))),(((((62,61),40),((56,55),39)),((49,48),(28,27))),(52,(14,13)))),(66,(34,((57,(50,35)),3)))))))))),1);
   tree tree_347 [p = 0.000, P = 0.033] = [&W 0.000095] (((10,((9,8),7)),2),(46,((42,(12,5)),(18,(6,(((37,((54,21),15)),((36,29),(64,(38,11)))),(((47,((69,58),((31,24),23))),((25,((51,30),(26,22))),((53,(78,(17,16))),4))),((((59,(60,41)),(65,20)),(33,(32,19))),(((67,(68,63)),((((74,(73,72)),((76,75),71)),((77,70),((45,44),43))),((56,55),((((62,61),40),(39,((49,48),(28,27)))),(52,(14,13)))))),(66,(34,((57,(50,35)),3))))))))))),1);
   tree tree_348 [p = 0.000, P = 0.033] = [&W 0.000095] (((9,(8,(10,7))),2),(46,((42,(12,5)),(18,(6,(37,((((54,21),15),((36,29),(64,(38,11)))),(((58,(69,20)),((47,(24,(31,23))),((25,(((51,30),26),22)),((53,(78,(17,16))),4)))),(((65,(59,(60,41))),(33,(32,19))),(((((74,(73,72)),((76,75),71)),(70,(77,((45,44),43)))),(((((62,61),40),((56,55),39)),((49,48),(28,27))),(52,(14,13)))),((68,63),(67,(66,(34,((57,(50,35)),3)))))))))))))),1);
   tree tree_349 [p = 0.000, P = 0.034] = [&W 0.000095] (((9,(8,(10,7))),2),((46,(42,(12,5))),(18,(6,((((54,21),(37,15)),((36,29),(64,(38,11)))),(((69,(47,((31,24),23))),(58,((25,((51,30),(26,22))),((53,(78,(17,16))),4)))),((20,((65,(59,(60,41))),(33,(32,19)))),(((((74,(73,72)),((76,75),71)),((77,70),((45,44),43))),(((56,55),(39,(((62,61),40),((49,48),(28,27))))),(52,(14,13)))),((67,63),(66,(68,(34,((57,(50,35)),3)))))))))))),1);
   tree tree_350 [p = 0.000, P = 0.034] = [&W 0.000095] (((9,(8,(10,7))),2),((18,(46,(42,(12,5)))),(6,((((54,21),(37,15)),((36,29),(64,(38,11)))),((((69,58),(47,(31,(24,23)))),((25,((51,30),(26,22))),((53,(78,(17,16))),4))),((((59,(60,41)),(65,20)),(33,(32,19))),(63,(67,(((((74,(73,72)),((76,75),71)),((77,70),((45,44),43))),(((((62,61),40),39),((49,48),(28,27))),((56,55),(52,(14,13))))),(68,(66,(34,((57,(50,35)),3)))))))))))),1);
   tree tree_351 [p = 0.000, P = 0.034] = [&W 0.000095] (((9,(8,(10,7))),2),(46,((18,(42,(12,5))),(6,(((37,((54,21),15)),((36,29),(64,(38,11)))),((((69,58),(47,((31,24),23))),((25,((51,30),(26,22))),((53,(78,(17,16))),4))),(((65,(59,(60,41))),(33,(32,19))),(20,((67,63),(((((74,(73,72)),((76,75),71)),((77,70),((45,44),43))),(((56,55),(((62,61),40),(39,((49,48),(28,27))))),(52,(14,13)))),(66,(68,(34,((57,(50,35)),3))))))))))))),1);
   tree tree_352 [p = 0.000, P = 0.034] = [&W 0.000095] (((9,(8,(10,7))),2),((18,(46,((42,12),5))),(6,(((37,((54,21),15)),((36,29),(64,(38,11)))),(((47,((31,24),23)),((69,58),((25,((51,30),(26,22))),(53,((78,(17,16)),4))))),(((65,(59,(60,41))),(32,(33,19))),(20,(67,(63,(((((74,(73,72)),((76,75),71)),((77,70),((45,44),43))),(52,(((56,55),(((62,61),40),(39,((49,48),(28,27))))),(14,13)))),(68,(66,(34,((57,(50,35)),3))))))))))))),1);
   tree tree_353 [p = 0.000, P = 0.034] = [&W 0.000095] (((9,(8,(10,7))),2),((18,(46,(42,(12,5)))),(6,(((37,((54,21),15)),((36,29),(64,(38,11)))),((((69,58),(47,(24,(31,23)))),((25,((51,30),(26,22))),((53,(78,(17,16))),4))),(((65,(59,(60,41))),(33,(32,19))),(20,(((68,67),63),(((((74,(73,72)),((76,75),71)),((77,70),((45,44),43))),(((56,55),(((62,61),40),(39,((49,48),(28,27))))),(52,(14,13)))),(66,((57,(50,35)),(34,3))))))))))),1);
   tree tree_354 [p = 0.000, P = 0.034] = [&W 0.000095] (((9,(8,(10,7))),2),((18,(46,(42,(12,5)))),(6,(((37,((54,21),15)),((36,29),(64,(38,11)))),(20,((((69,58),(47,(31,(24,23)))),((25,((51,30),(26,22))),((53,(78,(17,16))),4))),(((65,(59,(60,41))),(33,(32,19))),(((68,(67,63)),((((74,(73,72)),((76,75),71)),((77,70),((45,44),43))),((56,55),((39,(((62,61),40),((49,48),(28,27)))),(52,(14,13)))))),(66,(34,((57,(50,35)),3)))))))))),1);
   tree tree_355 [p = 0.000, P = 0.034] = [&W 0.000095] (((9,(8,(10,7))),2),((18,(46,(42,(12,5)))),(6,(20,(((37,((54,21),15)),((36,29),(64,(38,11)))),(((69,58),((47,(31,(24,23))),((25,((51,30),(26,22))),((53,(78,(17,16))),4)))),(((65,(59,(60,41))),(33,(32,19))),((68,(67,63)),(((((76,75),((74,(73,72)),71)),((77,70),((45,44),43))),(((((62,61),40),39),((49,48),(28,27))),((56,55),(52,(14,13))))),(66,((57,(50,35)),(34,3))))))))))),1);
   tree tree_356 [p = 0.000, P = 0.034] = [&W 0.000095] (((9,(8,(10,7))),2),(46,((18,(42,(12,5))),(6,(37,((((54,21),15),((36,29),(64,(38,11)))),((20,((69,(58,(47,((31,24),23)))),((25,((51,30),(26,22))),((53,(78,(17,16))),4)))),((63,((65,(59,(60,41))),(33,(32,19)))),(67,(((((74,(73,72)),((76,75),71)),((77,70),((45,44),43))),(((((62,61),40),39),((49,48),(28,27))),((56,55),(52,(14,13))))),(68,(66,(34,((57,(50,35)),3))))))))))))),1);
   tree tree_357 [p = 0.000, P = 0.034] = [&W 0.000095] (((9,(8,(10,7))),2),((18,(46,(42,(12,5)))),(6,(((37,((54,21),15)),((36,29),(64,(38,11)))),(((69,(58,20)),((47,(24,(31,23))),((25,(51,(30,(26,22)))),((53,(78,(17,16))),4)))),(((65,(59,(60,41))),(33,(32,19))),(67,(63,(((((74,(73,72)),((76,75),71)),(70,(77,((45,44),43)))),(((((62,61),40),39),((49,48),(28,27))),((56,55),(52,(14,13))))),(66,(68,((57,(50,35)),(34,3)))))))))))),1);
   tree tree_358 [p = 0.000, P = 0.034] = [&W 0.000095] (((9,(8,(10,7))),2),((18,(46,(42,(12,5)))),(6,(((37,((54,21),15)),((36,29),(64,(38,11)))),((((47,(24,(31,23))),((69,58),20)),((25,((51,30),(26,22))),((53,(78,(17,16))),4))),(((65,(59,(60,41))),(33,(32,19))),((67,(68,63)),(((((74,(73,72)),((76,75),71)),(70,(77,((45,44),43)))),(((56,55),(39,(((62,61),40),((49,48),(28,27))))),(52,(14,13)))),(66,(34,((57,(50,35)),3)))))))))),1);
   tree tree_359 [p = 0.000, P = 0.034] = [&W 0.000095] (((9,(8,(10,7))),2),(46,((18,(42,(12,5))),(6,(20,((((54,21),(37,15)),((36,29),(64,(38,11)))),(((69,(47,((31,24),23))),(58,((25,((51,30),(26,22))),((53,(78,(17,16))),4)))),(((65,(59,(60,41))),(33,(32,19))),((67,(68,63)),(((((76,75),((74,(73,72)),71)),((77,70),((45,44),43))),((56,55),(((((62,61),40),39),((49,48),(28,27))),(52,(14,13))))),(66,(34,((57,(50,35)),3)))))))))))),1);
   tree tree_360 [p = 0.000, P = 0.035] = [&W 0.000095] (((9,(8,(10,7))),2),((18,(46,(42,(12,5)))),(6,(((37,((54,21),15)),((36,29),(64,(38,11)))),(((47,(((31,24),23),(58,(69,20)))),((25,(51,(26,(30,22)))),((53,(78,(17,16))),4))),(((65,(59,(60,41))),(33,(32,19))),(((68,67),63),(((((74,(73,72)),((76,75),71)),((77,70),((45,44),43))),((56,55),((((62,61),40),(39,((49,48),(28,27)))),(52,(14,13))))),(66,(34,((57,(50,35)),3)))))))))),1);
   tree tree_361 [p = 0.000, P = 0.035] = [&W 0.000095] (((9,(8,(10,7))),2),((18,(46,(12,(42,5)))),(6,(((37,((54,21),15)),((36,29),(64,(38,11)))),((((69,58),(47,(31,(24,23)))),((25,((51,30),(26,22))),((53,(78,(17,16))),4))),((((65,(59,(60,41))),20),(33,(32,19))),(((68,(67,63)),((((74,(73,72)),((76,75),71)),((77,70),((45,44),43))),(52,((39,(((62,61),40),((49,48),(28,27)))),((56,55),(14,13)))))),(66,((57,(50,35)),(34,3))))))))),1);
   tree tree_362 [p = 0.000, P = 0.035] = [&W 0.000095] (((9,(8,(10,7))),2),((18,(46,(42,(12,5)))),(6,(((37,((54,21),15)),((36,29),(64,(38,11)))),(((69,58),((31,(24,23)),(47,((25,(51,(30,(26,22)))),((53,(78,(17,16))),4))))),((((59,(60,41)),(65,20)),(33,(32,19))),(((67,(68,63)),((((74,(73,72)),((76,75),71)),((77,70),((45,44),43))),((52,((((62,61),40),((56,55),39)),((49,48),(28,27)))),(14,13)))),(66,(34,((57,(50,35)),3))))))))),1);
   tree tree_363 [p = 0.000, P = 0.035] = [&W 0.000095] (((9,(8,(10,7))),2),((18,(46,(42,(12,5)))),(6,(((37,((54,21),15)),((36,29),(64,(38,11)))),((((69,58),(47,(31,(24,23)))),((25,((51,30),(26,22))),((53,(78,(17,16))),4))),(((65,(59,(60,41))),(20,(33,(32,19)))),((67,(68,63)),(((((76,75),((74,(73,72)),71)),(70,(77,((45,44),43)))),(((((62,61),40),39),((49,48),(28,27))),((56,55),(52,(14,13))))),(66,(34,((57,(50,35)),3)))))))))),1);
   tree tree_364 [p = 0.000, P = 0.035] = [&W 0.000095] (((9,(8,(10,7))),2),((18,(46,(42,(12,5)))),(6,(((37,((54,21),15)),((36,29),(64,(38,11)))),(((69,58),(((31,24),23),(47,((25,((51,30),(26,22))),((53,(78,(17,16))),4))))),(((65,20),((59,(60,41)),(33,(32,19)))),((67,(68,63)),(((((74,(73,72)),((76,75),71)),((77,70),((45,44),43))),(((((62,61),40),39),((49,48),(28,27))),((56,55),(52,(14,13))))),(66,(34,((57,(50,35)),3)))))))))),1);
   tree tree_365 [p = 0.000, P = 0.035] = [&W 0.000095] (((9,(8,(10,7))),2),(46,((18,(42,(12,5))),(6,(((37,((54,21),15)),((36,29),(64,(38,11)))),(((47,((69,58),(31,(24,23)))),((25,((51,30),(26,22))),((53,(78,(17,16))),4))),((((59,(60,41)),(65,20)),(33,(32,19))),((67,(68,63)),(((((74,(73,72)),((76,75),71)),((77,70),((45,44),43))),(52,(((56,55),(((62,61),40),(39,((49,48),(28,27))))),(14,13)))),(66,(((57,(50,35)),34),3)))))))))),1);
   tree tree_366 [p = 0.000, P = 0.035] = [&W 0.000095] (((9,(8,(10,7))),2),((18,(46,((42,12),5))),(6,(((37,((54,21),15)),((36,29),(64,(38,11)))),(20,((((69,58),(47,(24,(31,23)))),((25,(26,((51,30),22))),((53,(78,(17,16))),4))),(((65,(59,(60,41))),(33,(32,19))),(((67,(68,63)),((((76,75),((74,(73,72)),71)),(77,(70,((45,44),43)))),((52,(39,(((62,61),40),((49,48),(28,27))))),((56,55),(14,13))))),(66,((57,(50,35)),(34,3)))))))))),1);
   tree tree_367 [p = 0.000, P = 0.035] = [&W 0.000095] (((9,(8,(10,7))),2),((18,(46,(42,(12,5)))),(6,(((37,((54,21),15)),((36,29),(64,(38,11)))),(20,((((69,58),(47,(31,(24,23)))),((25,((51,30),(26,22))),((53,(78,(17,16))),4))),(((65,(60,(59,41))),(33,(32,19))),(((67,(68,63)),((((74,(73,72)),((76,75),71)),((77,70),((45,44),43))),(52,(((56,55),(39,(((62,61),40),((49,48),(28,27))))),(14,13))))),(66,(34,((57,(50,35)),3)))))))))),1);
   tree tree_368 [p = 0.000, P = 0.035] = [&W 0.000095] (((9,(8,(10,7))),2),(46,((18,(42,(12,5))),(6,(((37,((54,21),15)),((36,29),(64,(38,11)))),(20,((((69,58),(47,(24,(31,23)))),((25,((51,30),(26,22))),((53,(78,(17,16))),4))),(((65,(59,(60,41))),(33,(32,19))),((67,63),(((((74,(73,72)),((76,75),71)),((77,70),((45,44),43))),(52,(((56,55),((((62,61),40),39),((49,48),(28,27)))),(14,13)))),(68,(66,(34,((57,(50,35)),3))))))))))))),1);
   tree tree_369 [p = 0.000, P = 0.035] = [&W 0.000095] (((9,(8,(10,7))),2),(46,((18,(42,(12,5))),(6,((37,(((54,21),15),((36,29),(64,(38,11))))),(20,(((47,(24,(31,23))),(69,(58,((53,(78,(17,16))),((25,((51,30),(26,22))),4))))),(((65,(59,(60,41))),(32,(33,19))),(63,(67,(((((74,(73,72)),((76,75),71)),((77,70),((45,44),43))),(((((62,61),40),39),((49,48),(28,27))),((56,55),(52,(14,13))))),(68,(66,(34,((57,(50,35)),3)))))))))))))),1);
   tree tree_370 [p = 0.000, P = 0.036] = [&W 0.000095] (((9,(8,(10,7))),2),((18,(46,(42,(12,5)))),(6,(((37,((54,21),15)),((36,29),(64,(38,11)))),(20,((69,((47,(24,(31,23))),(58,((25,((51,30),(26,22))),((53,(78,(17,16))),4))))),(((65,(59,(60,41))),(33,(32,19))),((68,(67,63)),(((((74,(73,72)),((76,75),71)),((77,70),((45,44),43))),(52,(((((62,61),40),((56,55),39)),((49,48),(28,27))),(14,13)))),(66,(34,((57,(50,35)),3))))))))))),1);
   tree tree_371 [p = 0.000, P = 0.036] = [&W 0.000095] (((9,(8,(10,7))),2),(46,((42,(12,5)),(18,(6,((37,(((54,21),15),((36,29),(64,(38,11))))),(((47,((31,24),23)),(69,(58,((25,(26,((51,30),22))),((53,(78,(17,16))),4))))),(20,(((65,(59,(60,41))),(32,(33,19))),(63,(((((74,(73,72)),((76,75),71)),((77,70),((45,44),43))),((56,55),(((((62,61),40),39),((49,48),(28,27))),(52,(14,13))))),(67,(68,(66,(34,((57,(50,35)),3))))))))))))))),1);
   tree tree_372 [p = 0.000, P = 0.036] = [&W 0.000095] (((9,(8,(10,7))),2),(46,((42,(12,5)),(18,(6,(((37,(54,21)),(15,((36,29),(64,(38,11))))),((20,((58,(69,(47,(31,(24,23))))),((25,((51,30),(26,22))),((53,(78,(17,16))),4)))),(((65,(60,(59,41))),(33,(32,19))),(((67,(68,63)),((((74,(73,72)),((76,75),71)),((77,70),((45,44),43))),((39,(((62,61),40),((49,48),(28,27)))),(52,((56,55),(14,13)))))),(66,(34,((57,(50,35)),3))))))))))),1);
   tree tree_373 [p = 0.000, P = 0.036] = [&W 0.000095] (((9,(8,(10,7))),2),(46,((42,(12,5)),(18,(6,(((37,((54,21),15)),((36,29),(64,(38,11)))),(((69,((58,47),(24,(31,23)))),((25,(51,(26,(30,22)))),((53,(78,(17,16))),4))),(20,(((65,(59,(60,41))),(32,(33,19))),((67,(68,63)),(((((74,(73,72)),((76,75),71)),((77,70),((45,44),43))),(((((62,61),40),((56,55),39)),((49,48),(28,27))),(52,(14,13)))),(66,(34,((57,(50,35)),3))))))))))))),1);
   tree tree_374 [p = 0.000, P = 0.036] = [&W 0.000095] (((9,(8,(10,7))),2),(46,((42,(12,5)),(18,(6,(((37,(54,21)),(15,((36,29),(64,(38,11))))),((((47,(31,(24,23))),((69,58),20)),((25,((51,30),(26,22))),((53,(78,(17,16))),4))),(((65,(59,(60,41))),(33,(32,19))),((67,(68,63)),((((((76,75),(74,(73,72))),71),((77,70),((45,44),43))),(((((62,61),40),((56,55),39)),((49,48),(28,27))),(52,(14,13)))),(66,(34,((57,(50,35)),3)))))))))))),1);
   tree tree_375 [p = 0.000, P = 0.036] = [&W 0.000095] (((9,(8,(10,7))),2),(46,((42,(12,5)),(18,(6,(((37,(54,21)),(15,((36,29),(64,(38,11))))),((20,((((69,58),47),((31,24),23)),((25,((51,30),(26,22))),((53,(78,(17,16))),4)))),(((65,(59,(60,41))),(33,(32,19))),(((67,(68,63)),((((74,(73,72)),((76,75),71)),((77,70),((45,44),43))),(((56,55),((((62,61),40),39),((49,48),(28,27)))),(52,(14,13))))),(66,((57,(50,35)),(34,3))))))))))),1);
   tree tree_376 [p = 0.000, P = 0.036] = [&W 0.000095] (((9,(8,(10,7))),2),((46,(42,(12,5))),(18,(6,((((54,21),(37,15)),((36,29),(64,(38,11)))),((((69,58),(47,(24,(31,23)))),((25,((51,30),(26,22))),((53,(78,(17,16))),4))),(20,(((65,(60,(59,41))),(33,(32,19))),(((67,(68,63)),((((74,(73,72)),((76,75),71)),((77,70),((45,44),43))),(52,(((56,55),((((62,61),40),39),((49,48),(28,27)))),(14,13))))),(66,(34,((57,(50,35)),3))))))))))),1);
   tree tree_377 [p = 0.000, P = 0.036] = [&W 0.000095] (((9,(8,(10,7))),2),((42,(12,5)),(46,(18,((37,6),((((54,21),15),((36,29),(64,(38,11)))),(((69,58),(47,((24,(31,23)),((25,((51,30),(26,22))),((53,(78,(17,16))),4))))),(20,(((65,(60,(59,41))),(33,(32,19))),((67,(68,63)),(((((74,(73,72)),((76,75),71)),((77,70),((45,44),43))),((56,55),((39,(((62,61),40),((49,48),(28,27)))),(52,(14,13))))),(66,(34,((57,(50,35)),3))))))))))))),1);
   tree tree_378 [p = 0.000, P = 0.036] = [&W 0.000095] (((9,(8,(10,7))),2),((46,(42,(12,5))),(18,(6,(((37,((54,21),15)),((36,29),(64,(38,11)))),((((69,58),(47,((31,24),23))),((25,(((51,30),26),22)),((53,(78,(17,16))),4))),(20,(((65,(59,(60,41))),(33,(32,19))),((67,(68,63)),(((((74,(73,72)),((76,75),71)),((77,70),((45,44),43))),((((56,55),39),(((62,61),40),((49,48),(28,27)))),(52,(14,13)))),(66,(34,((57,(50,35)),3)))))))))))),1);
   tree tree_379 [p = 0.000, P = 0.036] = [&W 0.000095] (((9,(8,(10,7))),2),((46,(42,(12,5))),(18,(6,(((37,((54,21),15)),((36,29),(64,(38,11)))),((69,((47,((31,24),23)),(58,((25,(((51,30),26),22)),((53,(78,(17,16))),4))))),(20,(((65,(59,(60,41))),(33,(32,19))),((67,(68,63)),(((((74,(73,72)),((76,75),71)),((77,70),((45,44),43))),(((56,55),((((62,61),40),39),((49,48),(28,27)))),(52,(14,13)))),(66,(34,((57,(50,35)),3)))))))))))),1);
   tree tree_380 [p = 0.000, P = 0.036] = [&W 0.000095] (((9,(8,(10,7))),2),((42,(12,5)),(46,(18,(6,(37,((((54,21),15),((36,29),(64,(38,11)))),(((58,(47,((31,24),23))),(69,((25,(((51,30),26),22)),((53,(78,(17,16))),4)))),(20,(((65,(59,(60,41))),(33,(32,19))),((67,(68,63)),(((((74,(73,72)),((76,75),71)),((77,70),((45,44),43))),(((56,55),(((62,61),40),(39,((49,48),(28,27))))),(52,(14,13)))),(66,(34,((57,(50,35)),3)))))))))))))),1);
   tree tree_381 [p = 0.000, P = 0.037] = [&W 0.000095] (((9,(8,(10,7))),2),((46,(42,(12,5))),(18,(6,((((54,21),(37,15)),((36,29),(64,(38,11)))),(((58,(69,20)),((47,((31,24),23)),((25,((51,30),(26,22))),((53,(78,(17,16))),4)))),(((65,(59,(60,41))),(33,(32,19))),(((67,(68,63)),((((74,(73,72)),((76,75),71)),(70,(77,((45,44),43)))),((56,55),(((((62,61),40),39),((49,48),(28,27))),(52,(14,13)))))),(66,(34,((57,(50,35)),3)))))))))),1);
   tree tree_382 [p = 0.000, P = 0.037] = [&W 0.000095] (((9,(8,(10,7))),2),(46,((42,(12,5)),(18,(6,(((37,((54,21),15)),((36,29),(64,(38,11)))),(((58,(69,20)),((47,((31,24),23)),((25,((51,30),(26,22))),((53,(78,(17,16))),4)))),(((68,63),((65,(59,(60,41))),(33,(32,19)))),(67,(((((74,(73,72)),((76,75),71)),((77,70),((45,44),43))),(52,(((((62,61),40),39),((49,48),(28,27))),((56,55),(14,13))))),(66,(34,((57,(50,35)),3)))))))))))),1);
   tree tree_383 [p = 0.000, P = 0.037] = [&W 0.000095] (((9,(8,(10,7))),2),((46,(42,(12,5))),(18,(6,(((37,((54,21),15)),((36,29),(64,(38,11)))),(((58,(69,20)),(((31,24),23),(47,((25,(51,(30,(26,22)))),((53,(78,(17,16))),4))))),(((65,(59,(60,41))),((33,32),19)),(((67,(68,63)),((((74,(73,72)),((76,75),71)),((77,70),((45,44),43))),(((((62,61),40),((56,55),39)),((49,48),(28,27))),(52,(14,13))))),(66,(((57,(50,35)),34),3))))))))),1);
   tree tree_384 [p = 0.000, P = 0.037] = [&W 0.000095] (((9,(8,(10,7))),2),(46,((42,(12,5)),(18,(6,(((37,((54,21),15)),((36,29),(64,(38,11)))),((20,((69,(58,(47,(24,(31,23))))),((25,((51,30),(26,22))),((53,(78,(17,16))),4)))),(((59,(60,41)),(65,(33,(32,19)))),(((((74,(73,72)),((76,75),71)),((77,70),((45,44),43))),((56,55),((((62,61),40),(39,((49,48),(28,27)))),(52,(14,13))))),(63,(67,((68,66),(34,((57,(50,35)),3))))))))))))),1);
   tree tree_385 [p = 0.000, P = 0.037] = [&W 0.000095] (((9,(8,(10,7))),2),(46,((42,(12,5)),(18,(6,(((37,((54,21),15)),((36,29),(64,(38,11)))),((20,(((69,58),(47,((31,24),23))),((25,(((51,30),26),22)),((53,(78,(17,16))),4)))),((65,((59,(60,41)),(33,(32,19)))),(((67,(68,63)),((((74,(73,72)),((76,75),71)),((77,70),((45,44),43))),(((56,55),(39,(((62,61),40),((49,48),(28,27))))),(52,(14,13))))),(66,(34,((57,(50,35)),3))))))))))),1);
   tree tree_386 [p = 0.000, P = 0.037] = [&W 0.000095] (((9,(8,(10,7))),2),(46,((12,(42,5)),(18,(6,(((37,((54,21),15)),((36,29),(64,(38,11)))),(((58,(69,20)),((47,(31,(24,23))),((25,((51,30),(26,22))),((53,(78,(17,16))),4)))),(((65,(59,(60,41))),(33,(32,19))),(63,(67,(((((74,(73,72)),((76,75),71)),((77,70),((45,44),43))),(((56,55),((((62,61),40),39),((49,48),(28,27)))),(52,(14,13)))),((68,66),(34,((57,(50,35)),3))))))))))))),1);
   tree tree_387 [p = 0.000, P = 0.037] = [&W 0.000095] (((9,(8,(10,7))),2),(46,((42,(12,5)),(18,(6,(((37,((54,21),15)),((36,29),(64,(38,11)))),((20,(((69,58),(47,((31,24),23))),((25,((51,30),(26,22))),((53,(78,(17,16))),4)))),(((65,(59,(60,41))),(33,(32,19))),((67,(68,63)),(((((74,(73,72)),((76,75),71)),((77,70),((45,44),43))),((((56,55),39),((49,48),(28,27))),((52,((62,61),40)),(14,13)))),(66,(34,((57,(50,35)),3)))))))))))),1);
   tree tree_388 [p = 0.000, P = 0.037] = [&W 0.000095] (((9,(8,(10,7))),2),(46,((42,(12,5)),(18,(6,(((37,((54,21),15)),((36,29),(64,(38,11)))),((20,((47,(31,(24,23))),(69,(58,((25,((51,30),(26,22))),((53,(78,(17,16))),4)))))),(((65,(59,(60,41))),(33,(32,19))),(((67,(68,63)),((((74,(73,72)),((76,75),71)),((77,70),((45,44),43))),((56,55),((((62,61),40),(39,((49,48),(28,27)))),(52,(14,13)))))),(66,(34,((57,(50,35)),3))))))))))),1);
   tree tree_389 [p = 0.000, P = 0.037] = [&W 0.000095] (((9,(8,(10,7))),2),(46,((42,(12,5)),(18,(6,(((37,((54,21),15)),((36,29),(64,(38,11)))),((20,((69,(58,(47,((31,24),23)))),((25,((51,30),(26,22))),((53,(78,(17,16))),4)))),(((65,(59,(60,41))),(33,(32,19))),(((68,(67,63)),((((76,75),((74,(73,72)),71)),((77,70),((45,44),43))),((56,55),(((((62,61),40),39),((49,48),(28,27))),(52,(14,13)))))),(66,(34,((57,(50,35)),3))))))))))),1);
   tree tree_390 [p = 0.000, P = 0.037] = [&W 0.000095] (((9,(8,(10,7))),2),(46,((42,(12,5)),(18,(6,(((37,((54,21),15)),((36,29),(64,(38,11)))),(((58,(69,20)),((47,((31,24),23)),((25,((51,30),(26,22))),((53,(78,(17,16))),4)))),(((65,(59,(60,41))),(33,(32,19))),(((68,67),63),(((((74,(73,72)),((76,75),71)),((77,70),((45,44),43))),(((56,55),(((62,61),40),(39,((49,48),(28,27))))),(52,(14,13)))),(66,(34,((57,(50,35)),3)))))))))))),1);
   tree tree_391 [p = 0.000, P = 0.038] = [&W 0.000095] (((9,(8,(10,7))),2),((46,(42,(12,5))),(18,(6,(((37,((54,21),15)),((36,29),(64,(38,11)))),((((69,58),(47,(24,(31,23)))),((25,((51,30),(26,22))),((53,(78,(17,16))),4))),(20,(((65,(59,(60,41))),(33,(32,19))),(((67,(68,63)),((((76,75),((74,(73,72)),71)),((77,70),((45,44),43))),(((((62,61),40),((56,55),39)),((49,48),(28,27))),(52,(14,13))))),(66,(34,((57,(50,35)),3))))))))))),1);
   tree tree_392 [p = 0.000, P = 0.038] = [&W 0.000095] (((9,(8,(10,7))),2),((18,(46,(42,(12,5)))),(6,((((54,21),(37,15)),((36,29),(64,(38,11)))),(((47,((69,58),((31,24),23))),((53,(78,(17,16))),((25,(30,((51,26),22))),4))),((20,(65,((59,(60,41)),(33,(32,19))))),((67,(68,63)),(((((76,75),((74,(73,72)),71)),(77,(70,((45,44),43)))),((((62,61),40),((49,48),(28,27))),(((56,55),39),(52,(14,13))))),(66,(34,((57,(50,35)),3)))))))))),1);
   tree tree_393 [p = 0.000, P = 0.038] = [&W 0.000095] (((9,(8,(10,7))),2),((18,(46,(42,(12,5)))),(6,(((20,(37,((54,21),15))),((36,29),(64,(38,11)))),((((69,58),(47,(31,(24,23)))),((53,(78,(17,16))),((25,((51,30),(26,22))),4))),(((65,(59,(60,41))),(33,(32,19))),((68,63),(67,(((((74,(73,72)),((76,75),71)),((77,70),((45,44),43))),((((56,55),39),((49,48),(28,27))),(((62,61),40),(52,(14,13))))),(66,(34,((57,(50,35)),3))))))))))),1);
   tree tree_394 [p = 0.000, P = 0.038] = [&W 0.000095] (((9,(8,(10,7))),2),((18,(46,(42,(12,5)))),(6,(((37,((54,21),15)),(((36,29),20),(64,(38,11)))),((((69,47),((31,24),23)),(58,((25,((51,30),(26,22))),((53,(78,(17,16))),4)))),(((65,(59,(60,41))),(33,(32,19))),((67,(68,63)),(((((74,(73,72)),((76,75),71)),((77,70),((45,44),43))),((((56,55),39),(((62,61),40),((49,48),(28,27)))),(52,(14,13)))),(66,(34,((57,(50,35)),3)))))))))),1);
   tree tree_395 [p = 0.000, P = 0.038] = [&W 0.000095] (((9,(8,(10,7))),2),(46,((18,(42,(12,5))),((20,6),((((54,21),(37,15)),((36,29),(64,(38,11)))),((((69,58),(47,((31,24),23))),((25,((51,30),(26,22))),((53,(78,(17,16))),4))),(((65,(59,(60,41))),(33,(32,19))),((67,(68,63)),(((((76,75),((74,(73,72)),71)),((77,70),((45,44),43))),(((56,55),(39,(((62,61),40),((49,48),(28,27))))),(52,(14,13)))),(66,(34,((57,(50,35)),3))))))))))),1);
   tree tree_396 [p = 0.000, P = 0.038] = [&W 0.000095] (((9,(8,(10,7))),2),((42,(12,5)),(46,(18,(6,(((37,(54,21)),(15,((36,29),(64,(38,11))))),(((58,(69,(47,(24,(31,23))))),((25,((51,30),(26,22))),(53,((78,(17,16)),4)))),(20,(((65,(59,(60,41))),(33,(32,19))),((67,(68,63)),(((((74,(73,72)),((76,75),71)),(77,(70,((45,44),43)))),((56,55),((39,(((62,61),40),((49,48),(28,27)))),(52,(14,13))))),(66,(34,((57,(50,35)),3))))))))))))),1);
   tree tree_397 [p = 0.000, P = 0.038] = [&W 0.000095] (((9,(8,(10,7))),2),((18,(46,(42,(12,5)))),(6,((((54,21),(37,15)),((36,29),(64,(38,11)))),(((47,((69,58),(24,(31,23)))),((25,(51,(26,(30,22)))),((53,(78,(17,16))),4))),(((65,20),((59,(60,41)),(33,(32,19)))),((67,63),(((((74,(73,72)),((76,75),71)),((77,70),((45,44),43))),(52,(((56,55),(((62,61),40),(39,((49,48),(28,27))))),(14,13)))),(66,(68,(34,((57,(50,35)),3))))))))))),1);
   tree tree_398 [p = 0.000, P = 0.038] = [&W 0.000095] (((9,(8,(10,7))),2),(46,((18,(42,(12,5))),(6,(((37,((54,21),15)),((36,29),(64,(38,11)))),(((((69,58),47),(24,(31,23))),((25,(26,((51,30),22))),((53,(78,(17,16))),4))),((((59,(60,41)),(65,20)),(33,(32,19))),(((67,(68,63)),((((74,(73,72)),((76,75),71)),((77,70),((45,44),43))),(52,((((56,55),39),(((62,61),40),((49,48),(28,27)))),(14,13))))),(66,(34,((57,(50,35)),3)))))))))),1);
   tree tree_399 [p = 0.000, P = 0.038] = [&W 0.000095] (((9,(8,(10,7))),2),(46,((42,(12,5)),(18,(6,(((37,((54,21),15)),((36,29),(64,(38,11)))),((((69,58),(47,((31,24),23))),((25,((51,30),(26,22))),((53,(78,(17,16))),4))),(20,(((65,(59,(60,41))),(33,(32,19))),(((67,(68,63)),((((74,(73,72)),((76,75),71)),((77,70),((45,44),43))),(((((62,61),40),((56,55),39)),((49,48),(28,27))),(52,(14,13))))),(66,((57,(50,35)),(34,3)))))))))))),1);
   tree tree_400 [p = 0.000, P = 0.038] = [&W 0.000095] (((9,(8,(10,7))),2),((18,(46,(42,(12,5)))),(6,((((37,(54,21)),15),((36,29),(20,(64,(38,11))))),((((69,58),(47,((31,24),23))),((25,((51,30),(26,22))),((53,(78,(17,16))),4))),(((65,(59,(60,41))),(33,(32,19))),((67,(68,63)),(((((74,(73,72)),((76,75),71)),((77,70),((45,44),43))),(((((62,61),40),((56,55),39)),((49,48),(28,27))),(52,(14,13)))),(66,(34,((57,(50,35)),3)))))))))),1);
   tree tree_401 [p = 0.000, P = 0.038] = [&W 0.000095] (((9,(8,(10,7))),2),((18,(42,(12,5))),(46,(6,((((54,21),(37,15)),(((36,29),20),(64,(38,11)))),((((69,58),(47,(31,(24,23)))),((25,(26,((51,30),22))),((53,(78,(17,16))),4))),(((65,(59,(60,41))),(33,(32,19))),(((67,(68,63)),((((74,(73,72)),((76,75),71)),((77,70),((45,44),43))),((56,55),((((62,61),40),(39,((49,48),(28,27)))),(52,(14,13)))))),(66,(34,((57,(50,35)),3)))))))))),1);
   tree tree_402 [p = 0.000, P = 0.039] = [&W 0.000095] (((9,(8,(10,7))),2),(46,((42,(12,5)),(18,(6,(((37,((54,21),15)),((36,29),(64,(38,11)))),(((69,(47,((31,24),23))),(58,((25,((51,30),(26,22))),((53,(78,(17,16))),4)))),(20,(((65,(59,(60,41))),(33,(32,19))),((((68,67),63),((((74,(73,72)),((76,75),71)),((77,70),((45,44),43))),(((56,55),(((62,61),40),(39,((49,48),(28,27))))),(52,(14,13))))),(66,(34,((57,(50,35)),3)))))))))))),1);
   tree tree_403 [p = 0.000, P = 0.039] = [&W 0.000095] (((9,(8,(10,7))),2),(46,((42,(12,5)),(18,(6,((((37,(54,21)),15),((36,29),(64,(38,11)))),((((69,58),(47,((31,24),23))),((25,((51,30),(26,22))),((53,(78,(17,16))),4))),(20,(((65,(59,(60,41))),(33,(32,19))),(63,((67,((((74,(73,72)),((76,75),71)),((77,70),((45,44),43))),((52,((((62,61),40),((56,55),39)),((49,48),(28,27)))),(14,13)))),(68,(66,(34,((57,(50,35)),3)))))))))))))),1);
   tree tree_404 [p = 0.000, P = 0.039] = [&W 0.000095] (((9,(8,(10,7))),2),(46,((42,(12,5)),(18,(6,(((37,((54,21),15)),((36,29),(64,(38,11)))),((((69,58),(47,(24,(31,23)))),((25,((51,30),(26,22))),((53,(78,(17,16))),4))),(20,(((59,(60,41)),(33,(32,19))),((67,(65,63)),(((((76,75),((74,(73,72)),71)),(70,(77,((45,44),43)))),(((((62,61),40),39),((49,48),(28,27))),((56,55),(52,(14,13))))),(68,(66,(34,((57,(50,35)),3)))))))))))))),1);
   tree tree_405 [p = 0.000, P = 0.039] = [&W 0.000095] (((9,(8,(10,7))),2),(46,((42,(12,5)),(18,(6,((((37,(54,21)),15),((36,29),(64,(38,11)))),((((69,58),(47,((31,24),23))),((25,((51,30),(26,22))),((53,(78,(17,16))),4))),(20,(((65,(59,(60,41))),(32,(33,19))),(((67,(68,63)),((((74,(73,72)),((76,75),71)),((77,70),((45,44),43))),(52,(((56,55),(((62,61),40),(39,((49,48),(28,27))))),(14,13))))),(66,(34,((57,(50,35)),3)))))))))))),1);
   tree tree_406 [p = 0.000, P = 0.039] = [&W 0.000095] (((9,(8,(10,7))),2),(46,((42,(12,5)),(18,(6,(((37,((54,21),15)),((36,29),(64,(38,11)))),((((69,58),(47,(24,(31,23)))),((25,((51,30),(26,22))),((53,(78,(17,16))),4))),(20,(63,(((65,(60,(59,41))),(33,(32,19))),(((68,67),((((74,(73,72)),((76,75),71)),(70,(77,((45,44),43)))),((((62,61),40),(39,((49,48),(28,27)))),((56,55),(52,(14,13)))))),(66,(34,((57,(50,35)),3))))))))))))),1);
   tree tree_407 [p = 0.000, P = 0.039] = [&W 0.000095] (((9,(8,(10,7))),2),(46,((42,(12,5)),(18,(6,((37,(((54,21),15),((36,29),(64,(38,11))))),((((69,(58,47)),(31,(24,23))),((25,((51,30),(26,22))),((53,(78,(17,16))),4))),(20,(((65,(59,(60,41))),(33,(32,19))),((67,(68,63)),(((((74,(73,72)),((76,75),71)),((77,70),((45,44),43))),(52,(((56,55),(((62,61),40),(39,((49,48),(28,27))))),(14,13)))),(66,(34,((57,(50,35)),3))))))))))))),1);
   tree tree_408 [p = 0.000, P = 0.039] = [&W 0.000095] (((9,(8,(10,7))),2),(46,((18,(42,(12,5))),(6,(((37,((54,21),15)),(20,((36,29),(64,(38,11))))),((((69,58),((31,(47,24)),23)),((25,((51,30),(26,22))),((53,(78,(17,16))),4))),(((65,(59,(60,41))),(33,(32,19))),(63,(67,(((((74,(73,72)),((76,75),71)),((77,70),((45,44),43))),(52,(((56,55),((((62,61),40),39),((49,48),(28,27)))),(14,13)))),((68,66),(34,((57,(50,35)),3)))))))))))),1);
   tree tree_409 [p = 0.000, P = 0.039] = [&W 0.000095] (((9,(8,(10,7))),2),((46,(42,(12,5))),(18,(6,(((37,((54,21),15)),((36,29),(64,(38,11)))),(((47,(31,(24,23))),(69,(58,((25,((51,30),(26,22))),((53,(78,(17,16))),4))))),(20,((65,((59,(60,41)),(33,(32,19)))),(((67,(68,63)),((((74,(73,72)),((76,75),71)),((77,70),((45,44),43))),((52,((56,55),(((62,61),40),(39,((49,48),(28,27)))))),(14,13)))),(66,(34,((57,(50,35)),3))))))))))),1);
   tree tree_410 [p = 0.000, P = 0.039] = [&W 0.000095] (((9,(8,(10,7))),2),((46,(42,(12,5))),(18,(6,(((37,((54,21),15)),((36,29),(64,(38,11)))),((58,((47,((31,24),23)),(69,((25,(((51,30),26),22)),((53,(78,(17,16))),4))))),(20,(((65,(59,(60,41))),(33,(32,19))),((67,(68,63)),(((((74,(73,72)),((76,75),71)),((77,70),((45,44),43))),(52,(((56,55),((((62,61),40),39),((49,48),(28,27)))),(14,13)))),(66,(34,((57,(50,35)),3)))))))))))),1);
   tree tree_411 [p = 0.000, P = 0.039] = [&W 0.000095] (((9,(8,(10,7))),2),(46,((42,(12,5)),(18,(6,(((37,((54,21),15)),((36,29),(64,(38,11)))),((((69,58),(47,(31,(24,23)))),((25,((51,30),(26,22))),((53,(78,(17,16))),4))),(20,(((65,(59,(60,41))),(32,(33,19))),((68,(67,63)),(((((74,(73,72)),((76,75),71)),((77,70),((45,44),43))),((56,55),((39,((49,48),(28,27))),(((62,61),40),(52,(14,13)))))),(66,(34,((57,(50,35)),3))))))))))))),1);
   tree tree_412 [p = 0.000, P = 0.040] = [&W 0.000095] (((9,(8,(10,7))),2),((46,(42,(12,5))),(18,(6,(((36,29),(64,(38,11))),((37,((54,21),15)),((((69,58),(47,(24,(31,23)))),((25,((51,30),(26,22))),((53,(78,(17,16))),4))),((((59,(60,41)),(65,20)),(33,(32,19))),((67,(68,63)),(((((74,(73,72)),((76,75),71)),((77,70),((45,44),43))),((((56,55),39),(((62,61),40),((49,48),(28,27)))),(52,(14,13)))),(66,(34,((57,(50,35)),3)))))))))))),1);
   tree tree_413 [p = 0.000, P = 0.040] = [&W 0.000095] (((9,(8,(10,7))),2),((46,(42,(12,5))),(18,(6,(((36,29),(64,(38,11))),((37,((54,21),15)),(((47,((69,58),(24,(31,23)))),((25,((51,30),(26,22))),((53,(78,(17,16))),4))),((((59,(60,41)),(65,20)),(33,(32,19))),((67,(68,63)),(((((74,(73,72)),((76,75),71)),((77,70),((45,44),43))),((((62,61),40),(39,((49,48),(28,27)))),(((56,55),52),(14,13)))),(66,(34,((57,(50,35)),3)))))))))))),1);
   tree tree_414 [p = 0.000, P = 0.040] = [&W 0.000095] (((9,(8,(10,7))),2),(46,((42,(12,5)),(18,(6,(((36,29),(64,(38,11))),(((54,21),(37,15)),(((69,(47,(24,(31,23)))),(58,((25,(51,((30,26),22))),((53,(78,(17,16))),4)))),((((59,(60,41)),(65,20)),(33,(32,19))),(((67,(68,63)),((((74,(73,72)),((76,75),71)),((77,70),((45,44),43))),(((((62,61),40),((56,55),39)),((49,48),(28,27))),(52,(14,13))))),(66,(((57,(50,35)),34),3))))))))))),1);
   tree tree_415 [p = 0.000, P = 0.040] = [&W 0.000095] (((9,(8,(10,7))),2),(46,((42,(12,5)),(18,(6,(((36,29),(64,(38,11))),((37,((54,21),15)),((((69,58),(47,(24,(31,23)))),((25,(51,(30,(26,22)))),((53,(78,(17,16))),4))),((20,((65,(59,(60,41))),(33,(32,19)))),(((67,(68,63)),((((74,(73,72)),((76,75),71)),((77,70),((45,44),43))),((56,55),(((((62,61),40),39),((49,48),(28,27))),(52,(14,13)))))),(66,(34,((57,(50,35)),3)))))))))))),1);
   tree tree_416 [p = 0.000, P = 0.040] = [&W 0.000095] (((9,(8,(10,7))),2),(46,((42,(12,5)),(18,(6,(((36,29),(64,(38,11))),((37,((54,21),15)),(((((69,58),47),(24,(31,23))),((25,((51,30),(26,22))),((53,(78,(17,16))),4))),(((65,20),((59,(60,41)),(33,(32,19)))),(((68,67),63),(((((74,(73,72)),((76,75),71)),((77,70),((45,44),43))),((56,55),(((((62,61),40),39),((49,48),(28,27))),(52,(14,13))))),(66,(34,((57,(50,35)),3))))))))))))),1);
   tree tree_417 [p = 0.000, P = 0.040] = [&W 0.000095] (((9,(8,(10,7))),2),(46,((42,(12,5)),(18,(6,(((36,29),(64,(38,11))),(((54,21),(37,15)),(((69,(47,((31,24),23))),(58,((25,((51,30),(26,22))),((53,(78,(17,16))),4)))),((((59,(60,41)),(65,20)),(33,(32,19))),(((67,(68,63)),((((74,(73,72)),((76,75),71)),((77,70),((45,44),43))),((56,55),(((((62,61),40),39),((49,48),(28,27))),(52,(14,13)))))),(66,(34,((57,(50,35)),3)))))))))))),1);
   tree tree_418 [p = 0.000, P = 0.040] = [&W 0.000095] (((9,(8,(10,7))),2),((46,(42,(12,5))),(18,(6,(((36,29),(64,(38,11))),(((54,21),(37,15)),(((69,((58,47),((31,24),23))),((25,((51,30),(26,22))),((53,(78,(17,16))),4))),(((65,(59,(60,41))),(20,(33,(32,19)))),(((67,(68,63)),((((74,(73,72)),((76,75),71)),((77,70),((45,44),43))),(52,(((((62,61),40),39),((49,48),(28,27))),((56,55),(14,13)))))),(66,(34,((57,(50,35)),3))))))))))),1);
   tree tree_419 [p = 0.000, P = 0.040] = [&W 0.000095] (((9,(8,(10,7))),2),((46,(42,(12,5))),(18,(6,(((36,29),(64,(38,11))),(((54,21),(37,15)),(((((69,58),47),((31,24),23)),((25,((51,30),(26,22))),((53,(78,(17,16))),4))),((((59,(60,41)),(65,20)),(33,(32,19))),(((67,(68,63)),((((74,(73,72)),((76,75),71)),((77,70),((45,44),43))),(52,(((56,55),((((62,61),40),39),((49,48),(28,27)))),(14,13))))),(66,(34,((57,(50,35)),3))))))))))),1);
   tree tree_420 [p = 0.000, P = 0.040] = [&W 0.000095] (((9,(8,(10,7))),2),(46,((42,(12,5)),(18,(6,(((36,29),(64,(38,11))),((37,((54,21),15)),((((69,58),(47,((31,24),23))),((25,((51,30),(26,22))),((53,(78,(17,16))),4))),((((65,(59,(60,41))),20),(32,(33,19))),(((67,(68,63)),((((74,(73,72)),((76,75),71)),((77,70),((45,44),43))),((56,55),(((((62,61),40),39),((49,48),(28,27))),(52,(14,13)))))),(66,(34,((57,(50,35)),3)))))))))))),1);
   tree tree_421 [p = 0.000, P = 0.040] = [&W 0.000095] (((9,(8,(10,7))),2),(46,((42,(12,5)),(18,(6,(((36,29),(64,(38,11))),(((54,21),(37,15)),(((69,((58,47),((31,24),23))),((25,((51,30),(26,22))),((53,(78,(17,16))),4))),((((59,(60,41)),(65,20)),(33,(32,19))),((67,63),(((((74,(73,72)),((76,75),71)),((77,70),((45,44),43))),(((((62,61),40),((56,55),39)),((49,48),(28,27))),(52,(14,13)))),(68,(66,(34,((57,(50,35)),3)))))))))))))),1);
   tree tree_422 [p = 0.000, P = 0.040] = [&W 0.000095] (((9,(8,(10,7))),2),((46,(42,(12,5))),(18,(6,(((36,29),(64,(38,11))),(((54,21),(37,15)),((((69,58),(47,(24,(31,23)))),((25,((51,30),(26,22))),((53,(78,(17,16))),4))),((((59,(60,41)),(65,20)),(33,(32,19))),((67,63),(((((74,(73,72)),((76,75),71)),((77,70),((45,44),43))),((56,55),(((((62,61),40),39),((49,48),(28,27))),(52,(14,13))))),(68,(66,(34,((57,(50,35)),3))))))))))))),1);
   tree tree_423 [p = 0.000, P = 0.041] = [&W 0.000095] (((9,(8,(10,7))),2),(46,((42,(12,5)),(18,(6,(((36,29),(64,(38,11))),((37,((54,21),15)),((69,((58,47),((24,(31,23)),((25,((51,30),(26,22))),((53,(78,(17,16))),4))))),((((59,(60,41)),(65,20)),((33,32),19)),(63,(67,(((((74,(73,72)),((76,75),71)),(77,(70,((45,44),43)))),((52,(((62,61),40),(39,((49,48),(28,27))))),((56,55),(14,13)))),(68,(66,(34,((57,(50,35)),3))))))))))))))),1);
   tree tree_424 [p = 0.000, P = 0.041] = [&W 0.000095] (((9,(8,(10,7))),2),((42,(12,5)),(46,(18,(6,(((36,29),(64,(38,11))),(((54,21),(37,15)),((((69,58),(47,(24,(31,23)))),((25,((51,30),(26,22))),((53,(78,(17,16))),4))),((((65,(59,(60,41))),20),(33,(32,19))),((67,63),(((((74,(73,72)),((76,75),71)),(70,(77,((45,44),43)))),(((((62,61),40),39),((49,48),(28,27))),((56,55),(52,(14,13))))),(68,(66,(34,((57,(50,35)),3)))))))))))))),1);
   tree tree_425 [p = 0.000, P = 0.041] = [&W 0.000095] (((9,(8,(10,7))),2),(46,((42,(12,5)),(18,(6,(((36,29),(64,(38,11))),(((54,21),(37,15)),(((69,((58,47),(24,(31,23)))),((25,((51,30),(26,22))),((53,(78,(17,16))),4))),((20,((65,(59,(60,41))),(32,(33,19)))),((68,63),((67,((((74,(73,72)),((76,75),71)),(70,(77,((45,44),43)))),(52,(((((62,61),40),39),((49,48),(28,27))),((56,55),(14,13)))))),(66,(34,((57,(50,35)),3))))))))))))),1);
   tree tree_426 [p = 0.000, P = 0.041] = [&W 0.000095] (((9,(8,(10,7))),2),((42,(12,5)),(46,(18,(6,(((36,29),(64,(38,11))),(((54,21),(37,15)),(((69,(47,(24,(31,23)))),(58,((25,((51,30),(26,22))),((53,(78,(17,16))),4)))),((((59,(60,41)),(65,20)),(33,(32,19))),((67,(68,63)),(((((76,75),((74,(73,72)),71)),(77,(70,((45,44),43)))),(((((62,61),40),39),((49,48),(28,27))),((56,55),(52,(14,13))))),(66,(34,((57,(50,35)),3))))))))))))),1);
   tree tree_427 [p = 0.000, P = 0.041] = [&W 0.000095] (((9,(8,(10,7))),2),((46,(42,(12,5))),(18,(6,(((36,29),(64,(38,11))),(((54,21),(37,15)),((((69,58),(47,(24,(31,23)))),((25,((51,30),(26,22))),((53,(78,(17,16))),4))),(((59,(60,41)),((65,20),(33,(32,19)))),(((67,(68,63)),((((74,(73,72)),((76,75),71)),((77,70),((45,44),43))),(((56,55),((((62,61),40),39),((49,48),(28,27)))),(52,(14,13))))),(66,(34,((57,(50,35)),3))))))))))),1);
   tree tree_428 [p = 0.000, P = 0.041] = [&W 0.000095] (((9,(8,(10,7))),2),((46,(42,(12,5))),(18,(6,(((36,29),(64,(38,11))),((37,((54,21),15)),((((69,58),(47,((31,24),23))),((25,(((51,30),26),22)),((53,(78,(17,16))),4))),((((59,(60,41)),(65,20)),(33,(32,19))),(((67,(68,63)),((((73,72),(74,((76,75),71))),(70,(77,((45,44),43)))),((56,55),(((((62,61),40),39),((49,48),(28,27))),(52,(14,13)))))),(66,(34,((57,(50,35)),3))))))))))),1);
   tree tree_429 [p = 0.000, P = 0.041] = [&W 0.000095] (((9,(8,(10,7))),2),((42,(12,5)),(46,(18,(6,(((36,29),(64,(38,11))),((37,((54,21),15)),(((47,(24,(31,23))),(69,(58,((25,((51,30),(26,22))),((53,(78,(17,16))),4))))),((((59,(60,41)),(65,20)),(33,(32,19))),(66,((((68,67),63),((((74,(73,72)),((76,75),71)),(77,(70,((45,44),43)))),((((62,61),40),((56,55),39)),(((49,48),(28,27)),(52,(14,13)))))),(34,((57,(50,35)),3)))))))))))),1);
   tree tree_430 [p = 0.000, P = 0.041] = [&W 0.000095] (((9,(8,(10,7))),2),((46,(42,(12,5))),(18,(6,(((36,29),(64,(38,11))),(((54,21),(37,15)),((((69,58),(47,(24,(31,23)))),((25,((51,30),(26,22))),((53,(78,(17,16))),4))),(((65,(59,(60,41))),(20,(33,(32,19)))),(((67,(68,63)),((((74,(73,72)),((76,75),71)),(70,(77,((45,44),43)))),((56,55),((((62,61),40),(39,((49,48),(28,27)))),(52,(14,13)))))),(66,(34,((57,(50,35)),3))))))))))),1);
   tree tree_431 [p = 0.000, P = 0.041] = [&W 0.000095] (((9,(8,(10,7))),2),((46,(42,(12,5))),(18,(6,(((36,29),(64,(38,11))),((37,((54,21),15)),((((69,58),((47,24),(31,23))),((25,((51,30),(26,22))),((53,(78,(17,16))),4))),((((59,(60,41)),(65,20)),(33,(32,19))),(((67,(68,63)),((((74,(73,72)),((76,75),71)),(77,(70,((45,44),43)))),(52,(((56,55),((((62,61),40),39),((49,48),(28,27)))),(14,13))))),(66,(34,((57,(50,35)),3))))))))))),1);
   tree tree_432 [p = 0.000, P = 0.041] = [&W 0.000095] (((9,(8,(10,7))),2),((46,(42,(12,5))),(18,(6,(((36,29),(64,(38,11))),(((54,21),(37,15)),((((69,58),(47,((31,24),23))),((25,(51,(30,(26,22)))),((53,(78,(17,16))),4))),((((59,(60,41)),(65,20)),(33,(32,19))),(((67,(68,63)),((((74,(73,72)),((76,75),71)),((77,70),((45,44),43))),(((((62,61),40),((56,55),39)),((49,48),(28,27))),(52,(14,13))))),(66,(34,((57,(50,35)),3))))))))))),1);
   tree tree_433 [p = 0.000, P = 0.042] = [&W 0.000095] (((9,(8,(10,7))),2),(46,((42,(12,5)),(18,(6,(((36,29),(64,(38,11))),((37,((54,21),15)),((((69,58),(47,(31,(24,23)))),((25,((51,30),(26,22))),((53,(78,(17,16))),4))),(((65,(59,(60,41))),(20,((33,32),19))),((67,(68,63)),(((((74,(73,72)),((76,75),71)),((77,70),((45,44),43))),((56,55),(((((62,61),40),39),((49,48),(28,27))),(52,(14,13))))),(66,(34,((57,(50,35)),3))))))))))))),1);
   tree tree_434 [p = 0.000, P = 0.042] = [&W 0.000095] (((9,(8,(10,7))),2),(46,((42,(12,5)),(18,(6,(((36,29),(64,(38,11))),(((37,(54,21)),15),((((69,58),(47,((31,24),23))),((25,((51,30),(26,22))),((53,(78,(17,16))),4))),((((65,(59,(60,41))),20),(33,(32,19))),((67,(68,63)),(((((74,(73,72)),((76,75),71)),((77,70),((45,44),43))),(((56,55),(39,(((62,61),40),((49,48),(28,27))))),(52,(14,13)))),(66,((57,(50,35)),(34,3))))))))))))),1);
   tree tree_435 [p = 0.000, P = 0.042] = [&W 0.000095] (((9,(8,(10,7))),2),(46,((42,(12,5)),(18,(6,(((36,29),(64,(38,11))),((37,((54,21),15)),((((69,58),(47,((31,24),23))),((25,((51,30),(26,22))),((53,(78,(17,16))),4))),((20,((65,(59,(60,41))),(33,(32,19)))),((67,63),(((((74,(73,72)),((76,75),71)),(70,(77,((45,44),43)))),((52,((((62,61),40),((56,55),39)),((49,48),(28,27)))),(14,13))),(68,(66,((57,(50,35)),(34,3)))))))))))))),1);
   tree tree_436 [p = 0.000, P = 0.042] = [&W 0.000095] (((9,(8,(10,7))),2),((46,(42,(12,5))),(18,(6,(((36,29),(64,(38,11))),(((37,(54,21)),15),((((69,58),(47,((31,24),23))),((25,((51,30),(26,22))),((53,(78,(17,16))),4))),((((59,(60,41)),(65,20)),(33,(32,19))),((67,(68,63)),(((((74,(73,72)),((76,75),71)),((77,70),((45,44),43))),(((56,55),(((62,61),40),(39,((49,48),(28,27))))),(52,(14,13)))),(66,(34,((57,(50,35)),3)))))))))))),1);
   tree tree_437 [p = 0.000, P = 0.042] = [&W 0.000095] (((9,(8,(10,7))),2),(46,((42,(12,5)),(18,(6,(((36,29),(64,(38,11))),((37,((54,21),15)),(((((69,58),47),(31,(24,23))),((25,(51,(26,(30,22)))),((53,(78,(17,16))),4))),((20,((65,(59,(60,41))),(33,(32,19)))),(((68,67),63),(((((74,(73,72)),((76,75),71)),(77,(70,((45,44),43)))),((((56,55),((62,61),40)),(39,((49,48),(28,27)))),(52,(14,13)))),(66,(34,((57,(50,35)),3))))))))))))),1);
   tree tree_438 [p = 0.000, P = 0.042] = [&W 0.000095] (((9,(8,(10,7))),2),(46,((42,(12,5)),(18,(6,(((36,29),(64,(38,11))),((37,((54,21),15)),((((69,58),(47,(31,(24,23)))),((25,((51,30),(26,22))),((53,(78,(17,16))),4))),((((59,(60,41)),(65,20)),(33,(32,19))),(63,((67,((((74,(73,72)),((76,75),71)),((77,70),((45,44),43))),((52,((56,55),(((62,61),40),(39,((49,48),(28,27)))))),(14,13)))),(68,(66,(34,((57,(50,35)),3)))))))))))))),1);
   tree tree_439 [p = 0.000, P = 0.042] = [&W 0.000095] (((9,(8,(10,7))),2),(46,((42,(12,5)),(18,(6,(((36,29),(64,(38,11))),((37,((54,21),15)),((((69,58),(47,(31,(24,23)))),((25,((51,30),(26,22))),((53,(78,(17,16))),4))),(((59,(60,41)),((65,20),(33,(32,19)))),(((67,(68,63)),((((74,(73,72)),((76,75),71)),(((77,70),(45,44)),43)),((56,55),(((((62,61),40),39),((49,48),(28,27))),(52,(14,13)))))),(66,(34,((57,(50,35)),3)))))))))))),1);
   tree tree_440 [p = 0.000, P = 0.042] = [&W 0.000095] (((9,(8,(10,7))),2),(46,((42,(12,5)),(18,(6,(((36,29),(64,(38,11))),((37,((54,21),15)),((((69,58),(47,(31,(24,23)))),((25,((51,30),(26,22))),((53,(78,(17,16))),4))),((20,((59,(60,41)),(65,(33,(32,19))))),(((67,(68,63)),((((74,(73,72)),((76,75),71)),((77,70),((45,44),43))),(52,(((56,55),(((62,61),40),(39,((49,48),(28,27))))),(14,13))))),(66,(34,((57,(50,35)),3)))))))))))),1);
   tree tree_441 [p = 0.000, P = 0.042] = [&W 0.000095] (((9,(8,(10,7))),2),((46,(42,(12,5))),(18,(6,(((36,29),(64,(38,11))),(((54,21),(37,15)),((((69,58),(47,(31,(24,23)))),((25,((51,30),(26,22))),((53,(78,(17,16))),4))),((((59,(60,41)),(65,20)),(33,(32,19))),((67,63),(((((74,(73,72)),((76,75),71)),(77,(70,((45,44),43)))),(52,(((((62,61),40),39),((49,48),(28,27))),((56,55),(14,13))))),(68,(66,(34,((57,(50,35)),3))))))))))))),1);
   tree tree_442 [p = 0.000, P = 0.042] = [&W 0.000095] (((9,(8,(10,7))),2),(46,((42,(12,5)),(18,(6,(((36,29),(64,(38,11))),(((54,21),(37,15)),(((47,((69,58),(31,(24,23)))),((25,((51,30),(26,22))),((53,(78,(17,16))),4))),((20,((65,(59,(60,41))),(33,(32,19)))),((68,63),(67,(((((74,(73,72)),((76,75),71)),(77,(70,((45,44),43)))),(((((62,61),40),((56,55),39)),((49,48),(28,27))),(52,(14,13)))),(66,(34,((57,(50,35)),3)))))))))))))),1);
   tree tree_443 [p = 0.000, P = 0.042] = [&W 0.000095] (((9,(8,(10,7))),2),(46,((42,(12,5)),(18,(6,(((36,29),(64,(38,11))),(((54,21),(37,15)),((((69,58),(47,((31,24),23))),((25,((51,30),(26,22))),((53,(78,(17,16))),4))),((((59,(60,41)),(65,20)),(33,(32,19))),((67,(68,63)),(((((74,(73,72)),((76,75),71)),((77,70),((45,44),43))),((56,55),((39,(((62,61),40),((49,48),(28,27)))),(52,(14,13))))),(66,(34,((57,(50,35)),3))))))))))))),1);
   tree tree_444 [p = 0.000, P = 0.043] = [&W 0.000095] (((9,(8,(10,7))),2),((46,(42,(12,5))),(18,(6,(((36,29),(64,(38,11))),((37,((54,21),15)),((((69,58),(47,((31,24),23))),((25,((51,30),(26,22))),((53,(78,(17,16))),4))),((((65,(59,(60,41))),20),(33,(32,19))),(67,(63,(((((74,(73,72)),((76,75),71)),((77,70),((45,44),43))),(((((56,55),((62,61),40)),39),((49,48),(28,27))),(52,(14,13)))),(68,(66,(34,((57,(50,35)),3)))))))))))))),1);
   tree tree_445 [p = 0.000, P = 0.043] = [&W 0.000095] (((9,(8,(10,7))),2),((46,(42,(12,5))),(18,(6,(((36,29),(64,(38,11))),(((37,(54,21)),15),((((69,58),(47,((31,24),23))),((25,((51,30),(26,22))),((53,(78,(17,16))),4))),(((59,(60,41)),((65,20),(33,(32,19)))),(((67,(68,63)),((((74,(73,72)),((76,75),71)),((77,70),((45,44),43))),(((((62,61),40),39),((49,48),(28,27))),((56,55),(52,(14,13)))))),(66,(34,((57,(50,35)),3))))))))))),1);
   tree tree_446 [p = 0.000, P = 0.043] = [&W 0.000095] (((9,(8,(10,7))),2),(46,((42,(12,5)),(18,(6,(((36,29),(64,(38,11))),((37,((54,21),15)),((((69,58),(47,(24,(31,23)))),((25,((51,30),(26,22))),((53,(78,(17,16))),4))),((((59,(60,41)),(65,20)),(33,(32,19))),((67,(68,63)),(((((74,(73,72)),((76,75),71)),((77,70),((45,44),43))),((56,55),((((62,61),40),(39,((49,48),(28,27)))),(52,(14,13))))),(66,(34,((57,(50,35)),3))))))))))))),1);
   tree tree_447 [p = 0.000, P = 0.043] = [&W 0.000095] (((9,(8,(10,7))),2),((46,(42,(12,5))),(18,(6,(((36,29),(64,(38,11))),(((37,(54,21)),15),((((69,58),(47,((31,24),23))),((25,((51,30),(26,22))),((53,(78,(17,16))),4))),((20,((65,(59,(60,41))),(33,(32,19)))),((((((76,75),(74,(73,72))),71),(70,(77,((45,44),43)))),((56,55),(((((62,61),40),39),((49,48),(28,27))),(52,(14,13))))),((67,(68,63)),(66,(34,((57,(50,35)),3)))))))))))),1);
   tree tree_448 [p = 0.000, P = 0.043] = [&W 0.000095] (((9,(8,(10,7))),2),(46,((42,(12,5)),(18,(6,(((36,29),(64,(38,11))),((37,((54,21),15)),(((69,(47,((31,24),23))),(58,((25,((51,30),(26,22))),((53,(78,(17,16))),4)))),((((59,(60,41)),(65,20)),(33,(32,19))),(67,(((((74,(73,72)),((76,75),71)),((77,70),((45,44),43))),(((56,55),(39,((49,48),(28,27)))),(((62,61),40),(52,(14,13))))),(63,(68,(66,(34,((57,(50,35)),3))))))))))))))),1);
   tree tree_449 [p = 0.000, P = 0.043] = [&W 0.000095] (((9,(8,(10,7))),2),(46,((42,(12,5)),(18,(6,(((36,29),(64,(38,11))),((37,((54,21),15)),((((58,(69,47)),((31,24),23)),((25,((51,30),(26,22))),((53,(78,(17,16))),4))),((((65,(59,(60,41))),20),(33,(32,19))),(63,(67,(((((74,(73,72)),((76,75),71)),(77,(70,((45,44),43)))),((39,(((62,61),40),((49,48),(28,27)))),((56,55),(52,(14,13))))),(66,(68,(34,((57,(50,35)),3))))))))))))))),1);
   tree tree_450 [p = 0.000, P = 0.043] = [&W 0.000095] (((9,(8,(10,7))),2),(46,((42,(12,5)),(18,(6,(((36,29),(64,(38,11))),((37,((54,21),15)),((58,((47,(69,((31,24),23))),((25,((51,30),(26,22))),((53,(78,(17,16))),4)))),((20,((65,(59,(60,41))),(33,(32,19)))),((67,(68,63)),(((((74,(73,72)),((76,75),71)),(77,(70,((45,44),43)))),((((56,55),39),((49,48),(28,27))),(((62,61),40),(52,(14,13))))),(66,(34,((57,(50,35)),3))))))))))))),1);
   tree tree_451 [p = 0.000, P = 0.043] = [&W 0.000095] (((9,(8,(10,7))),2),((46,(42,(12,5))),(18,(6,(((36,29),(64,(38,11))),((37,((54,21),15)),((((69,58),(47,((31,24),23))),((25,((51,30),(26,22))),((53,(78,(17,16))),4))),((20,((65,(59,(60,41))),(33,(32,19)))),((67,63),(((((74,(73,72)),((76,75),71)),((77,70),((45,44),43))),(((((62,61),40),((56,55),39)),((49,48),(28,27))),(52,(14,13)))),(66,(68,(34,((57,(50,35)),3))))))))))))),1);
   tree tree_452 [p = 0.000, P = 0.043] = [&W 0.000095] (((9,(8,(10,7))),2),(46,((42,(12,5)),(18,(6,(((36,29),(64,(38,11))),((37,((54,21),15)),((((69,58),(47,((31,24),23))),((25,((51,30),(26,22))),((53,(78,(17,16))),4))),((((59,(60,41)),(65,20)),(33,(32,19))),((67,(68,63)),(((((74,(73,72)),((76,75),71)),((77,70),((45,44),43))),(((56,55),((((62,61),40),39),((49,48),(28,27)))),(52,(14,13)))),(66,(34,((57,(50,35)),3))))))))))))),1);
   tree tree_453 [p = 0.000, P = 0.043] = [&W 0.000095] (((9,(8,(10,7))),2),(46,((42,(12,5)),(18,((20,6),(((36,29),(64,(38,11))),((37,((54,21),15)),(((47,((31,24),23)),((69,58),((25,(51,((30,26),22))),((53,(78,(17,16))),4)))),(((65,(59,(60,41))),(33,(32,19))),(((67,(68,63)),((((74,(73,72)),((76,75),71)),((77,70),((45,44),43))),(((((62,61),40),((56,55),39)),((49,48),(28,27))),(52,(14,13))))),(66,(34,((57,(50,35)),3)))))))))))),1);
   tree tree_454 [p = 0.000, P = 0.044] = [&W 0.000095] (((9,(8,(10,7))),2),((46,(42,(12,5))),(18,((20,6),(((36,29),(64,(38,11))),((37,((54,21),15)),((((58,47),(31,(24,23))),(69,((53,(78,(17,16))),((25,((51,30),(26,22))),4)))),(((65,(59,(60,41))),(33,(32,19))),(((67,(68,63)),((((74,(73,72)),((76,75),71)),((77,70),((45,44),43))),(((56,55),(((62,61),40),(39,((49,48),(28,27))))),(52,(14,13))))),(66,(34,((57,(50,35)),3))))))))))),1);
   tree tree_455 [p = 0.000, P = 0.044] = [&W 0.000095] (((9,(8,(10,7))),2),(46,((42,(12,5)),(18,((20,6),(((36,29),(64,(38,11))),(((54,21),(37,15)),((69,((47,((31,24),23)),(58,((25,(((51,30),26),22)),((53,(78,(17,16))),4))))),(((65,(59,(60,41))),(33,(32,19))),(((68,67),63),(((((74,(73,72)),((76,75),71)),((77,70),((45,44),43))),(((56,55),((((62,61),40),39),((49,48),(28,27)))),(52,(14,13)))),(66,(34,((57,(50,35)),3))))))))))))),1);
   tree tree_456 [p = 0.000, P = 0.044] = [&W 0.000095] (((9,(8,(10,7))),2),((18,(46,(42,(12,5)))),(6,((((54,21),(37,15)),((36,29),(64,(38,11)))),(20,((((69,58),(47,((31,24),23))),((25,(51,(30,(26,22)))),((53,(78,(17,16))),4))),(((65,(59,(60,41))),(33,(32,19))),(67,(63,(((((74,(73,72)),((76,75),71)),((77,70),((45,44),43))),(((56,55),(39,(((62,61),40),((49,48),(28,27))))),(52,(14,13)))),(66,(68,(34,((57,(50,35)),3))))))))))))),1);
   tree tree_457 [p = 0.000, P = 0.044] = [&W 0.000095] (((9,(8,(10,7))),2),(18,((46,(42,(12,5))),(6,(((36,29),(64,(38,11))),((20,(37,((54,21),15))),(((((69,58),47),((31,24),23)),((25,((51,30),(26,22))),((53,(78,(17,16))),4))),(((65,(59,(60,41))),(33,(32,19))),((67,(68,63)),(((((74,(73,72)),((76,75),71)),((77,70),((45,44),43))),(((((62,61),40),39),((49,48),(28,27))),((56,55),(52,(14,13))))),(66,(34,((57,(50,35)),3)))))))))))),1);
   tree tree_458 [p = 0.000, P = 0.044] = [&W 0.000095] (((9,(8,(10,7))),2),(46,((42,(12,5)),(18,(6,((20,((36,29),(64,(38,11)))),(((54,21),(37,15)),((((69,58),(47,(24,(31,23)))),((25,((51,30),(26,22))),((53,(78,(17,16))),4))),(((65,(60,(59,41))),(33,(32,19))),((67,63),(((((74,(73,72)),((76,75),71)),(70,(77,((45,44),43)))),((((62,61),40),((56,55),39)),(((49,48),(28,27)),(52,(14,13))))),(66,(68,(34,((57,(50,35)),3)))))))))))))),1);
   tree tree_459 [p = 0.000, P = 0.044] = [&W 0.000095] (((9,(8,(10,7))),2),(18,((46,(42,(12,5))),(6,(((36,29),(64,(38,11))),(((37,(54,21)),15),(((((69,58),47),((31,24),23)),((25,(26,((51,30),22))),((53,(78,(17,16))),4))),((((59,(60,41)),(65,20)),(33,(32,19))),(((67,(68,63)),((((74,(73,72)),((76,75),71)),(70,(77,((45,44),43)))),(52,(((((62,61),40),39),((49,48),(28,27))),((56,55),(14,13)))))),(66,(34,((57,(50,35)),3))))))))))),1);
   tree tree_460 [p = 0.000, P = 0.044] = [&W 0.000095] (((9,(8,(10,7))),2),(46,((42,(12,5)),(18,(6,((20,((36,29),(64,(38,11)))),((37,((54,21),15)),(((69,((58,47),(24,(31,23)))),((25,((51,30),(26,22))),((53,(78,(17,16))),4))),(((65,(59,(60,41))),(33,(32,19))),((67,(68,63)),((((((76,75),(74,(73,72))),71),(70,(77,((45,44),43)))),(((56,55),(((62,61),40),(39,((49,48),(28,27))))),(52,(14,13)))),(66,(34,((57,(50,35)),3))))))))))))),1);
   tree tree_461 [p = 0.000, P = 0.044] = [&W 0.000095] (((9,(8,(10,7))),2),(46,((42,(12,5)),(18,(6,((20,((36,29),(64,(38,11)))),((37,((54,21),15)),(((((69,58),47),((31,24),23)),((25,(((51,30),26),22)),((53,(78,(17,16))),4))),(((65,(60,(59,41))),((33,32),19)),(63,(67,(((((74,(73,72)),((76,75),71)),(70,(77,((45,44),43)))),(((((62,61),40),39),((49,48),(28,27))),((56,55),(52,(14,13))))),(66,(68,(34,((57,(50,35)),3))))))))))))))),1);
   tree tree_462 [p = 0.000, P = 0.044] = [&W 0.000095] (((9,(8,(10,7))),2),((46,(42,(12,5))),(18,(6,((((36,29),20),(64,(38,11))),(((54,21),(37,15)),(((58,((69,47),((31,24),23))),((25,((51,30),(26,22))),((53,(78,(17,16))),4))),(((65,(60,(59,41))),(33,(32,19))),(((67,(68,63)),((((76,75),((74,(73,72)),71)),((77,70),((45,44),43))),((56,55),(((((62,61),40),39),((49,48),(28,27))),(52,(14,13)))))),(66,(34,((57,(50,35)),3))))))))))),1);
   tree tree_463 [p = 0.000, P = 0.044] = [&W 0.000095] (((9,(8,(10,7))),2),(46,((18,(42,(12,5))),(6,(((37,((54,21),15)),((36,29),(64,(38,11)))),((((47,(31,(24,23))),(58,(69,20))),((25,((51,30),(26,22))),((53,(78,(17,16))),4))),(((65,(59,(60,41))),(33,(32,19))),(((((74,(73,72)),((76,75),71)),(70,(77,((45,44),43)))),((56,55),(((((62,61),40),39),((49,48),(28,27))),(52,(14,13))))),((68,(67,63)),(66,(34,((57,(50,35)),3))))))))))),1);
   tree tree_464 [p = 0.000, P = 0.044] = [&W 0.000095] (((9,(8,(10,7))),2),((18,(46,(42,(12,5)))),(6,(((37,((54,21),15)),((36,29),(64,(38,11)))),((((69,58),(47,((31,24),23))),((25,(26,((51,30),22))),((53,(78,(17,16))),4))),(20,(((65,(60,(59,41))),(33,(32,19))),(((67,(68,63)),((((74,(73,72)),((76,75),71)),((77,70),((45,44),43))),(52,(((56,55),(((62,61),40),(39,((49,48),(28,27))))),(14,13))))),(66,(34,((57,(50,35)),3)))))))))),1);
   tree tree_465 [p = 0.000, P = 0.045] = [&W 0.000095] (((9,(8,(10,7))),2),((18,(46,(42,(12,5)))),(6,((((54,21),(37,15)),((36,29),(64,(38,11)))),(((58,(69,20)),((47,(31,(24,23))),((25,((51,30),(26,22))),((53,(78,(17,16))),4)))),(((65,(59,(60,41))),(33,(32,19))),(((68,67),63),(((((74,(73,72)),((76,75),71)),(77,(70,((45,44),43)))),(52,(((((62,61),40),((56,55),39)),((49,48),(28,27))),(14,13)))),(66,(34,((57,(50,35)),3)))))))))),1);
   tree tree_466 [p = 0.000, P = 0.045] = [&W 0.000095] (((9,(8,(10,7))),2),((18,(46,(42,(12,5)))),(6,((37,(((54,21),15),((36,29),(64,(38,11))))),((20,((47,((69,58),((31,24),23))),((25,((51,30),(26,22))),((53,(78,(17,16))),4)))),(((65,(59,(60,41))),(33,(32,19))),(63,(((((74,(73,72)),((76,75),71)),((77,70),((45,44),43))),((56,55),(((((62,61),40),39),((49,48),(28,27))),(52,(14,13))))),(67,(68,(66,(34,((57,(50,35)),3)))))))))))),1);
   tree tree_467 [p = 0.000, P = 0.045] = [&W 0.000095] (((9,(8,(10,7))),2),((18,(46,(42,(12,5)))),(6,((((54,21),(37,15)),((36,29),(64,(38,11)))),((((69,58),(47,(31,(24,23)))),((53,(78,(17,16))),((25,((51,30),(26,22))),4))),(20,(((65,(59,(60,41))),(33,(32,19))),(((67,(68,63)),((((74,(73,72)),((76,75),71)),((77,70),((45,44),43))),(52,(((56,55),((((62,61),40),39),((49,48),(28,27)))),(14,13))))),(66,(34,((57,(50,35)),3)))))))))),1);
   tree tree_468 [p = 0.000, P = 0.045] = [&W 0.000095] (((9,(8,(10,7))),2),((18,(46,(42,(12,5)))),(6,(((37,((54,21),15)),((36,29),(64,(38,11)))),(((47,((31,24),23)),((69,58),((25,((51,30),(26,22))),((53,(78,(17,16))),4)))),(20,(((65,(59,(60,41))),(33,(32,19))),((67,(68,63)),(((((74,(73,72)),((76,75),71)),((77,70),((45,44),43))),((((56,55),39),(((62,61),40),((49,48),(28,27)))),(52,(14,13)))),(66,(34,((57,(50,35)),3))))))))))),1);
   tree tree_469 [p = 0.000, P = 0.045] = [&W 0.000095] (((9,(8,(10,7))),2),((18,(46,(42,(12,5)))),(6,((((37,(54,21)),15),((36,29),(64,(38,11)))),((((47,(24,(31,23))),(58,(69,20))),((25,((51,30),(26,22))),((53,(78,(17,16))),4))),(((65,(59,(60,41))),(32,(33,19))),((67,(68,63)),(((((74,(73,72)),((76,75),71)),((77,70),((45,44),43))),((((56,55),39),((49,48),(28,27))),(((62,61),40),(52,(14,13))))),(66,((57,(50,35)),(34,3)))))))))),1);
   tree tree_470 [p = 0.000, P = 0.045] = [&W 0.000095] (((9,(8,(10,7))),2),((18,(46,(42,(12,5)))),(6,(((37,((54,21),15)),((36,29),(64,(38,11)))),(((69,((58,47),(24,(31,23)))),((25,((51,30),(26,22))),((53,(78,(17,16))),4))),(20,((65,((59,(60,41)),(33,(32,19)))),(((68,(67,63)),((((74,(73,72)),((76,75),71)),(77,(70,((45,44),43)))),((56,55),((((62,61),40),(39,((49,48),(28,27)))),(52,(14,13)))))),(66,(34,((57,(50,35)),3)))))))))),1);
   tree tree_471 [p = 0.000, P = 0.045] = [&W 0.000095] (((9,(8,(10,7))),2),(46,((18,(42,(12,5))),(6,(((37,((54,21),15)),((36,29),(64,(38,11)))),(((((69,58),47),(24,(31,23))),((25,(26,((51,30),22))),((53,(78,(17,16))),4))),(20,(((65,(59,(60,41))),(33,(32,19))),(63,(67,(((((74,(73,72)),((76,75),71)),((77,70),((45,44),43))),((56,55),((52,(39,(((62,61),40),((49,48),(28,27))))),(14,13)))),(68,(66,(34,((57,(50,35)),3)))))))))))))),1);
   tree tree_472 [p = 0.000, P = 0.045] = [&W 0.000095] (((9,(8,(10,7))),2),(46,((18,(42,(12,5))),(6,(((37,((54,21),15)),((36,29),(64,(38,11)))),((((69,58),(47,((31,24),23))),((25,((51,30),(26,22))),((53,(78,(17,16))),4))),(20,(((65,(59,(60,41))),(33,(32,19))),((67,63),(((((74,(73,72)),((76,75),71)),(70,(77,((45,44),43)))),(((((62,61),40),39),((49,48),(28,27))),((56,55),(52,(14,13))))),(66,(68,(34,((57,(50,35)),3))))))))))))),1);
   tree tree_473 [p = 0.000, P = 0.045] = [&W 0.000095] (((9,(8,(10,7))),2),(46,((42,(12,5)),(18,(6,((((36,29),20),(64,(38,11))),((37,((54,21),15)),((((69,58),(47,((31,24),23))),((25,((51,30),(26,22))),((53,(78,(17,16))),4))),(((59,(60,41)),(65,(33,(32,19)))),((67,63),(((((76,75),((74,(73,72)),71)),(70,(77,((45,44),43)))),((((56,55),39),(((62,61),40),((49,48),(28,27)))),(52,(14,13)))),(68,(66,(34,((57,(50,35)),3)))))))))))))),1);
   tree tree_474 [p = 0.000, P = 0.045] = [&W 0.000095] (((9,(8,(10,7))),2),(46,((12,(42,5)),(18,(6,(((36,29),(64,(38,11))),((37,((54,21),15)),(((69,((58,47),((31,24),23))),((25,(26,((51,30),22))),((53,(78,(17,16))),4))),(((65,(59,(60,41))),(20,(33,(32,19)))),((((68,67),63),((((74,(73,72)),((76,75),71)),((77,70),((45,44),43))),(((((62,61),40),((56,55),39)),((49,48),(28,27))),(52,(14,13))))),(66,(34,((57,(50,35)),3)))))))))))),1);
   tree tree_475 [p = 0.000, P = 0.046] = [&W 0.000095] (((9,(8,(10,7))),2),((42,(12,5)),(46,(18,(6,(((36,29),(64,(38,11))),((37,((54,21),15)),(((((69,58),47),((31,24),23)),((25,(51,(26,(30,22)))),((53,(78,(17,16))),4))),((((59,(60,41)),(65,20)),(33,(32,19))),(((67,63),(68,((((74,(73,72)),((76,75),71)),((77,70),((45,44),43))),((56,55),((52,((((62,61),40),39),((49,48),(28,27)))),(14,13)))))),(66,(34,((57,(50,35)),3)))))))))))),1);
   tree tree_476 [p = 0.000, P = 0.046] = [&W 0.000095] (((9,(8,(10,7))),2),((46,(42,(12,5))),(18,(6,(((36,29),(64,(38,11))),((37,((54,21),15)),((((69,58),((31,(47,24)),23)),((25,(26,((51,30),22))),((53,(78,(17,16))),4))),((((59,(60,41)),(65,20)),(32,(33,19))),(((68,67),63),(((((74,(73,72)),((76,75),71)),(70,(77,((45,44),43)))),((56,55),(((((62,61),40),39),((49,48),(28,27))),(52,(14,13))))),(66,(34,((57,(50,35)),3)))))))))))),1);
   tree tree_477 [p = 0.000, P = 0.046] = [&W 0.000095] (((9,(8,(10,7))),2),((42,(12,5)),(46,(18,(6,(((36,29),(64,(38,11))),((37,((54,21),15)),((((58,47),(69,(24,(31,23)))),((25,(51,(26,(30,22)))),((53,(78,(17,16))),4))),((((59,(60,41)),(65,20)),(33,(32,19))),(((67,(68,63)),((((74,(73,72)),((76,75),71)),(70,(77,((45,44),43)))),(((56,55),((((62,61),40),39),((49,48),(28,27)))),(52,(14,13))))),(66,(34,((57,(50,35)),3)))))))))))),1);
   tree tree_478 [p = 0.000, P = 0.046] = [&W 0.000095] (((9,(8,(10,7))),2),(46,((42,(12,5)),(18,(6,(((36,29),(64,(38,11))),((37,((54,21),15)),((((69,58),(47,((31,24),23))),((25,(51,(26,(30,22)))),((53,(78,(17,16))),4))),((((59,(60,41)),(65,20)),(33,(32,19))),(((68,67),63),(((((76,75),((74,(73,72)),71)),((77,70),((45,44),43))),(((56,55),((((62,61),40),39),((49,48),(28,27)))),(52,(14,13)))),(66,(34,((57,(50,35)),3))))))))))))),1);
   tree tree_479 [p = 0.000, P = 0.046] = [&W 0.000095] (((9,(8,(10,7))),2),((46,(42,(12,5))),(18,(6,(((36,29),(64,(38,11))),(((54,21),(37,15)),((((69,58),(47,(24,(31,23)))),((25,((51,30),(26,22))),((53,(78,(17,16))),4))),((((65,63),20),((59,(60,41)),((33,32),19))),(67,(((((74,(73,72)),((76,75),71)),((77,70),((45,44),43))),(((56,55),(39,(((62,61),40),((49,48),(28,27))))),(52,(14,13)))),(68,(66,(34,((57,(50,35)),3))))))))))))),1);
   tree tree_480 [p = 0.000, P = 0.046] = [&W 0.000095] (((9,(8,(10,7))),2),((42,(12,5)),(46,(18,(6,(((36,29),(64,(38,11))),((37,((54,21),15)),((((69,58),(47,(24,(31,23)))),((25,((51,30),(26,22))),((53,(78,(17,16))),4))),((((65,(59,(60,41))),20),(32,(33,19))),((67,(68,63)),(((((74,(73,72)),((76,75),71)),((77,70),((45,44),43))),(((56,55),(39,((49,48),(28,27)))),((52,((62,61),40)),(14,13)))),(66,(34,((57,(50,35)),3))))))))))))),1);
   tree tree_481 [p = 0.000, P = 0.046] = [&W 0.000095] (((9,(8,(10,7))),2),(46,((42,(12,5)),(18,(6,(((36,29),(64,(38,11))),((37,((54,21),15)),((((69,58),(47,(24,(31,23)))),((53,(78,(17,16))),((25,((51,30),(26,22))),4))),((((59,(60,41)),(65,20)),(33,(32,19))),(((68,67),63),(((((74,(73,72)),((76,75),71)),((77,70),((45,44),43))),(52,(((56,55),(((62,61),40),(39,((49,48),(28,27))))),(14,13)))),(66,(34,((57,(50,35)),3))))))))))))),1);
   tree tree_482 [p = 0.000, P = 0.046] = [&W 0.000095] (((9,(8,(10,7))),2),(46,((42,(12,5)),(18,(6,(((36,29),(64,(38,11))),(((54,21),(37,15)),((((69,58),(47,(31,(24,23)))),((25,(51,(26,(30,22)))),((53,(78,(17,16))),4))),((((65,(59,(60,41))),20),(33,(32,19))),(((68,(67,63)),((((74,(73,72)),((76,75),71)),((77,70),((45,44),43))),(((56,55),(((62,61),40),(39,((49,48),(28,27))))),(52,(14,13))))),(66,(34,((57,(50,35)),3)))))))))))),1);
   tree tree_483 [p = 0.000, P = 0.046] = [&W 0.000095] (((9,(8,(10,7))),2),(46,((42,(12,5)),(18,(6,(((36,29),(64,(38,11))),(((54,21),(37,15)),((((69,58),(47,(31,(24,23)))),((25,(26,((51,30),22))),((53,(78,(17,16))),4))),((((59,(60,41)),(65,20)),(33,(32,19))),(((67,(68,63)),((((76,75),((74,(73,72)),71)),((77,70),((45,44),43))),(((((62,61),40),39),((49,48),(28,27))),((56,55),(52,(14,13)))))),(66,(34,((57,(50,35)),3)))))))))))),1);
   tree tree_484 [p = 0.000, P = 0.046] = [&W 0.000095] (((9,(8,(10,7))),2),((46,(42,(12,5))),(18,(6,((((36,29),20),(64,(38,11))),(((54,21),(37,15)),(((((69,58),47),(31,(24,23))),((25,((51,30),(26,22))),(53,((78,(17,16)),4)))),(((65,(59,(60,41))),(33,(32,19))),((67,(68,63)),(((((74,(73,72)),((76,75),71)),((77,70),((45,44),43))),((((56,55),39),((49,48),(28,27))),(((62,61),40),(52,(14,13))))),(66,(34,((57,(50,35)),3)))))))))))),1);
   tree tree_485 [p = 0.000, P = 0.046] = [&W 0.000095] (((9,(8,(10,7))),2),(46,((42,(12,5)),(18,(6,(((36,29),(64,(38,11))),(((37,20),((54,21),15)),((((69,58),(47,((31,24),23))),((25,((51,30),(26,22))),((53,(78,(17,16))),4))),(((65,(59,(60,41))),(33,(32,19))),(((67,(68,63)),((((74,(73,72)),((76,75),71)),(77,(70,((45,44),43)))),(((((62,61),40),39),((49,48),(28,27))),((56,55),(52,(14,13)))))),(66,(34,((57,(50,35)),3)))))))))))),1);
   tree tree_486 [p = 0.000, P = 0.047] = [&W 0.000095] (((9,(8,(10,7))),2),((46,(42,(12,5))),(18,(6,(((36,29),(20,(64,(38,11)))),((37,((54,21),15)),(((((69,58),47),(24,(31,23))),((25,((51,30),(26,22))),((53,(78,(17,16))),4))),(((65,(59,(60,41))),(33,(32,19))),((67,63),(((((74,(73,72)),((76,75),71)),(70,(77,((45,44),43)))),(((((62,61),40),((56,55),39)),((49,48),(28,27))),(52,(14,13)))),(68,(66,(34,((57,(50,35)),3))))))))))))),1);
   tree tree_487 [p = 0.000, P = 0.047] = [&W 0.000095] (((9,(8,(10,7))),2),(46,((42,(12,5)),(18,(6,((((36,29),20),(64,(38,11))),((37,((54,21),15)),(((69,(47,((31,24),23))),(58,((25,((51,30),(26,22))),((53,(78,(17,16))),4)))),(((65,(59,(60,41))),(33,(32,19))),((67,(68,63)),(((((74,(73,72)),((76,75),71)),((77,70),((45,44),43))),(((56,55),(((62,61),40),(39,((49,48),(28,27))))),(52,(14,13)))),(66,(34,((57,(50,35)),3))))))))))))),1);
   tree tree_488 [p = 0.000, P = 0.047] = [&W 0.000095] (((9,(8,(10,7))),2),((46,(42,(12,5))),(18,(6,(((36,29),(20,(64,(38,11)))),((37,((54,21),15)),(((((69,58),47),(31,(24,23))),((25,(51,(30,(26,22)))),((53,(78,(17,16))),4))),(((65,(59,(60,41))),(33,(32,19))),((68,(67,63)),(((((74,(73,72)),((76,75),71)),((77,70),((45,44),43))),(((((62,61),40),39),((49,48),(28,27))),((56,55),(52,(14,13))))),(66,(34,((57,(50,35)),3)))))))))))),1);
   tree tree_489 [p = 0.000, P = 0.047] = [&W 0.000095] (((9,(8,(10,7))),2),((18,(46,(42,(12,5)))),(6,(((37,((54,21),((36,29),15))),(64,(38,11))),((58,((47,(24,(31,23))),(69,((25,(((51,30),26),22)),((53,(78,(17,16))),4))))),(((65,20),((59,(60,41)),(33,(32,19)))),((67,((((76,75),((74,(73,72)),71)),((77,70),((45,44),43))),((((56,55),39),((49,48),(28,27))),(((62,61),40),(52,(14,13)))))),(63,(66,(68,(34,((57,(50,35)),3))))))))))),1);
   tree tree_490 [p = 0.000, P = 0.047] = [&W 0.000095] (((9,(8,(10,7))),2),(46,((42,(12,5)),(18,(6,(((36,29),(64,(38,11))),((37,((54,21),15)),((((69,58),(47,(24,(31,23)))),((25,(26,((51,30),22))),((53,(78,(17,16))),4))),((((59,(60,41)),(65,20)),(33,(32,19))),((67,63),(((((74,(73,72)),((76,75),71)),((77,70),((45,44),43))),(((((62,61),40),39),((49,48),(28,27))),((56,55),(52,(14,13))))),(66,(68,((57,(50,35)),(34,3)))))))))))))),1);
   tree tree_491 [p = 0.000, P = 0.047] = [&W 0.000095] (((9,(8,(10,7))),2),(46,((18,(42,(12,5))),(6,((((37,(54,21)),((36,29),15)),(64,(38,11))),(((((69,58),47),((31,24),23)),((25,((51,30),(26,22))),((53,(78,(17,16))),4))),(20,(((65,(59,(60,41))),(33,(32,19))),((68,(67,63)),(((((74,(73,72)),((76,75),71)),((77,70),((45,44),43))),((56,55),((39,(((62,61),40),((49,48),(28,27)))),(52,(14,13))))),(66,(34,((57,(50,35)),3)))))))))))),1);
   tree tree_492 [p = 0.000, P = 0.047] = [&W 0.000095] (((9,(8,(10,7))),2),((46,(42,(12,5))),(18,(6,(((36,29),(64,(38,11))),(((37,20),((54,21),15)),((((69,58),(47,(24,(31,23)))),((25,(26,((51,30),22))),((53,(78,(17,16))),4))),(((65,(59,(60,41))),(33,(32,19))),((67,(68,63)),(((((74,(73,72)),((76,75),71)),((77,70),((45,44),43))),(((56,55),(((62,61),40),(39,((49,48),(28,27))))),(52,(14,13)))),(66,(34,((57,(50,35)),3)))))))))))),1);
   tree tree_493 [p = 0.000, P = 0.047] = [&W 0.000095] (((9,(8,(10,7))),2),((46,(42,(12,5))),(18,(6,(((36,29),(64,(38,11))),((37,((54,21),15)),((((69,58),(47,((31,24),23))),((53,(78,(17,16))),((25,(26,((51,30),22))),4))),((((59,(60,41)),(65,20)),(33,(32,19))),(((68,67),63),(((((74,(73,72)),((76,75),71)),(70,(77,((45,44),43)))),(((((62,61),40),((56,55),39)),((49,48),(28,27))),(52,(14,13)))),(66,((57,(50,35)),(34,3)))))))))))),1);
   tree tree_494 [p = 0.000, P = 0.047] = [&W 0.000095] (((9,(8,(10,7))),2),(46,((42,(12,5)),(18,(6,(((37,((54,21),15)),((36,29),(64,(38,11)))),(((69,20),(58,((47,(24,(31,23))),((25,((51,30),(26,22))),((53,(78,(17,16))),4))))),(((65,(59,(60,41))),(33,(32,19))),((67,(68,63)),(((((74,(73,72)),((76,75),71)),(70,(77,((45,44),43)))),(52,((((62,61),40),(39,((49,48),(28,27)))),((56,55),(14,13))))),(66,(34,((57,(50,35)),3)))))))))))),1);
   tree tree_495 [p = 0.000, P = 0.047] = [&W 0.000095] (((9,(8,(10,7))),2),(46,((42,(12,5)),(18,(6,((((54,21),15),((36,29),(64,(38,11)))),(37,(20,((((69,58),(47,(31,(24,23)))),((25,((51,30),(26,22))),((53,(78,(17,16))),4))),(((65,(59,(60,41))),(33,(32,19))),((67,63),(((((74,(73,72)),((76,75),71)),(70,(77,((45,44),43)))),(((56,55),(39,(((62,61),40),((49,48),(28,27))))),(52,(14,13)))),(66,(68,(34,((57,(50,35)),3))))))))))))))),1);
   tree tree_496 [p = 0.000, P = 0.048] = [&W 0.000095] (((9,(8,(10,7))),2),((46,(42,(12,5))),(18,(6,((((54,21),(37,15)),((36,29),(64,(38,11)))),(20,((69,(47,((31,(24,23)),(58,((25,((51,30),(26,22))),((53,(78,(17,16))),4)))))),(((65,(59,(60,41))),(33,(32,19))),(((67,(68,63)),((((76,75),((74,(73,72)),71)),(77,(70,((45,44),43)))),(((56,55),(((62,61),40),(39,((49,48),(28,27))))),(52,(14,13))))),(66,(34,((57,(50,35)),3))))))))))),1);
   tree tree_497 [p = 0.000, P = 0.048] = [&W 0.000095] (((9,(8,(10,7))),2),(46,((42,(12,5)),(18,(6,(((37,((54,21),15)),((36,29),(64,(38,11)))),(20,((((69,58),(47,(31,(24,23)))),((25,(51,(30,(26,22)))),((53,(78,(17,16))),4))),(((65,(59,(60,41))),(33,(32,19))),((66,(67,(68,63))),(((((74,(73,72)),((76,75),71)),((77,70),((45,44),43))),((56,55),(((((62,61),40),39),((49,48),(28,27))),(52,(14,13))))),(34,((57,(50,35)),3)))))))))))),1);
   tree tree_498 [p = 0.000, P = 0.048] = [&W 0.000095] (((9,(8,(10,7))),2),((46,(42,(12,5))),(18,(6,((((54,21),15),((36,29),(64,(38,11)))),((37,20),((((69,58),(47,((31,24),23))),((25,(51,(30,(26,22)))),((53,(78,(17,16))),4))),(((65,(59,(60,41))),(33,(32,19))),((67,(68,63)),(((((74,(73,72)),((76,75),71)),((77,70),((45,44),43))),((52,((((62,61),40),39),((49,48),(28,27)))),((56,55),(14,13)))),(66,((57,(50,35)),(34,3)))))))))))),1);
   tree tree_499 [p = 0.000, P = 0.048] = [&W 0.000095] (((9,(8,(10,7))),2),((42,(12,5)),(46,(18,(6,((((54,21),(37,15)),((36,29),(64,(38,11)))),(20,(((69,((58,47),((31,24),23))),((25,(30,(51,(26,22)))),((53,(78,(17,16))),4))),(((65,(59,(60,41))),(33,(32,19))),((67,((68,63),((((74,(73,72)),((76,75),71)),(70,(77,((45,44),43)))),((56,55),(((((62,61),40),39),((49,48),(28,27))),(52,(14,13))))))),(66,((57,(50,35)),(34,3)))))))))))),1);
   tree tree_500 [p = 0.000, P = 0.048] = [&W 0.000095] (((9,(8,(10,7))),2),((46,(42,(12,5))),(18,(6,(((37,((54,21),15)),((36,29),(64,(38,11)))),(20,((69,((47,(31,(24,23))),(58,((25,((51,30),(26,22))),((53,(78,(17,16))),4))))),(((65,(59,(60,41))),(33,(32,19))),(((67,(68,63)),((((74,(73,72)),((76,75),71)),(70,(77,((45,44),43)))),((((62,61),40),(39,((49,48),(28,27)))),((56,55),(52,(14,13)))))),(66,(34,((57,(50,35)),3))))))))))),1);
   tree tree_501 [p = 0.000, P = 0.048] = [&W 0.000095] (((9,(8,(10,7))),2),(46,((42,(12,5)),(18,(20,(6,((((54,21),(37,15)),((36,29),(64,(38,11)))),(((69,((58,47),((31,24),23))),((25,(51,(30,(26,22)))),((53,(78,(17,16))),4))),(((65,(59,(60,41))),(33,(32,19))),(63,(67,(((((74,(73,72)),((76,75),71)),(77,(70,((45,44),43)))),(((56,55),(((62,61),40),(39,((49,48),(28,27))))),(52,(14,13)))),(68,(66,(34,((57,(50,35)),3))))))))))))))),1);
   tree tree_502 [p = 0.000, P = 0.048] = [&W 0.000095] (((9,(8,(10,7))),2),((46,(42,(12,5))),(18,(6,((((54,21),(37,15)),((36,29),(64,(38,11)))),((63,20),(((58,(69,(47,(31,(24,23))))),((25,((51,30),(26,22))),((53,(78,(17,16))),4))),(((65,(59,(60,41))),(33,(32,19))),(67,(((((76,75),((74,(73,72)),71)),((77,70),((45,44),43))),((56,55),((((62,61),40),(39,((49,48),(28,27)))),(52,(14,13))))),(68,(66,((57,(50,35)),(34,3))))))))))))),1);
   tree tree_503 [p = 0.000, P = 0.048] = [&W 0.000095] (((9,(8,(10,7))),2),(46,((42,(12,5)),(18,(6,(((37,((54,21),15)),((36,29),(64,(38,11)))),(20,((((69,58),(47,(31,(24,23)))),((25,((51,30),(26,22))),((53,(78,(17,16))),4))),(((65,(59,(60,41))),(33,(32,19))),((67,63),(((((74,(73,72)),((76,75),71)),((77,70),((45,44),43))),((39,(((62,61),40),((49,48),(28,27)))),((56,55),(52,(14,13))))),(68,(66,(34,((57,(50,35)),3)))))))))))))),1);
   tree tree_504 [p = 0.000, P = 0.048] = [&W 0.000095] (((9,(8,(10,7))),2),(46,((42,(12,5)),(18,(6,((((54,21),(37,15)),((36,29),(64,(38,11)))),(20,(((69,(47,(31,(24,23)))),(58,((25,((51,30),(26,22))),((53,(78,(17,16))),4)))),(((65,(59,(60,41))),(33,(32,19))),(((67,(68,63)),(((((76,75),(74,(73,72))),71),((77,70),((45,44),43))),((((56,55),39),(((62,61),40),((49,48),(28,27)))),(52,(14,13))))),(66,(((57,(50,35)),34),3))))))))))),1);
   tree tree_505 [p = 0.000, P = 0.048] = [&W 0.000095] (((9,(8,(10,7))),2),(46,((42,(12,5)),(18,(6,(((37,((54,21),15)),((36,29),(64,(38,11)))),(20,((((69,58),(47,((31,24),23))),((25,((51,30),(26,22))),((53,(78,(17,16))),4))),(((65,(59,(60,41))),(33,(32,19))),(((67,(68,63)),((((74,(73,72)),((76,75),71)),((77,70),((45,44),43))),(((((62,61),40),((56,55),39)),((49,48),(28,27))),(52,(14,13))))),(66,(34,((57,(50,35)),3)))))))))))),1);
   tree tree_506 [p = 0.000, P = 0.048] = [&W 0.000095] (((9,(8,(10,7))),2),(46,((42,(12,5)),(18,(6,(((37,((54,21),15)),((36,29),(64,(38,11)))),(20,((((69,58),(47,((31,24),23))),((25,((51,30),(26,22))),((53,(78,(17,16))),4))),(((65,(59,(60,41))),(33,(32,19))),((67,(68,63)),(((((76,75),((74,(73,72)),71)),(70,(77,((45,44),43)))),((((56,55),39),(((62,61),40),((49,48),(28,27)))),(52,(14,13)))),(66,(34,((57,(50,35)),3))))))))))))),1);
   tree tree_507 [p = 0.000, P = 0.049] = [&W 0.000095] (((9,(8,(10,7))),2),(46,((42,(12,5)),(18,(6,(((37,((54,21),15)),((36,29),(64,(38,11)))),(20,((((69,58),(47,((31,24),23))),((25,((51,30),(26,22))),((53,(78,(17,16))),4))),(((65,(60,(59,41))),(33,(32,19))),(((67,(68,63)),((((74,(73,72)),((76,75),71)),((77,70),((45,44),43))),((56,55),((52,((((62,61),40),39),((49,48),(28,27)))),(14,13))))),(66,(34,((57,(50,35)),3)))))))))))),1);
   tree tree_508 [p = 0.000, P = 0.049] = [&W 0.000095] (((9,(8,(10,7))),2),(46,((42,(12,5)),(18,(6,((37,(((54,21),15),((36,29),(64,(38,11))))),(20,(((47,((31,24),23)),(69,(58,((25,((51,30),(26,22))),((53,(78,(17,16))),4))))),(((65,(59,(60,41))),(33,(32,19))),((67,63),(((((76,75),((74,(73,72)),71)),((77,70),((45,44),43))),(((56,55),(((62,61),40),(39,((49,48),(28,27))))),(52,(14,13)))),(66,(68,(34,((57,(50,35)),3)))))))))))))),1);
   tree tree_509 [p = 0.000, P = 0.049] = [&W 0.000095] (((9,(8,(10,7))),2),(46,((42,(12,5)),(18,(6,(((37,((54,21),15)),((36,29),(64,(38,11)))),(20,((((69,58),(47,((31,24),23))),((25,((51,30),(26,22))),((53,(78,(17,16))),4))),(((59,(60,41)),(65,(33,(32,19)))),(((68,67),63),(((((74,(73,72)),((76,75),71)),(77,(70,((45,44),43)))),(((((62,61),40),((56,55),39)),((49,48),(28,27))),(52,(14,13)))),(66,(34,((57,(50,35)),3))))))))))))),1);
   tree tree_510 [p = 0.000, P = 0.049] = [&W 0.000095] (((9,(8,(10,7))),2),(46,((42,(12,5)),(18,(6,((37,(((54,21),15),((36,29),(64,(38,11))))),(20,((((69,58),(47,((31,24),23))),((25,((51,30),(26,22))),((53,(78,(17,16))),4))),(((65,(59,(60,41))),(33,(32,19))),((67,(68,63)),(((((74,(73,72)),((76,75),71)),((77,70),((45,44),43))),((56,55),(((((62,61),40),39),((49,48),(28,27))),(52,(14,13))))),(66,(34,((57,(50,35)),3))))))))))))),1);
   tree tree_511 [p = 0.000, P = 0.049] = [&W 0.000095] (((9,(8,(10,7))),2),((46,(42,(12,5))),(18,(6,((((54,21),(37,15)),((36,29),(64,(38,11)))),(20,(((69,((58,47),((31,24),23))),((25,(51,(30,(26,22)))),((53,(78,(17,16))),4))),(((65,(59,(60,41))),(33,(32,19))),(63,(67,(((((74,(73,72)),((76,75),71)),((77,70),((45,44),43))),((56,55),((39,(((62,61),40),((49,48),(28,27)))),(52,(14,13))))),(66,(68,(34,((57,(50,35)),3)))))))))))))),1);
   tree tree_512 [p = 0.000, P = 0.049] = [&W 0.000095] (((9,(8,(10,7))),2),((46,(42,(12,5))),(18,(6,(((37,((54,21),15)),((36,29),(64,(38,11)))),(20,(((47,(69,((31,24),23))),(58,((25,((51,30),(26,22))),((53,(78,(17,16))),4)))),(((65,(59,(60,41))),(33,(32,19))),((67,(68,63)),(((((74,(73,72)),((76,75),71)),((77,70),((45,44),43))),((52,((56,55),((((62,61),40),39),((49,48),(28,27))))),(14,13))),(66,(34,((57,(50,35)),3)))))))))))),1);
   tree tree_513 [p = 0.000, P = 0.049] = [&W 0.000095] (((9,(8,(10,7))),2),((46,(42,(12,5))),(18,(6,(((37,((54,21),15)),((36,29),(64,(38,11)))),((63,(65,20)),((((69,58),(47,((31,24),23))),((25,((51,30),(26,22))),((53,(78,(17,16))),4))),(((59,(60,41)),(33,(32,19))),((67,(((((76,75),(74,(73,72))),71),((77,70),((45,44),43))),(((56,55),(52,(39,(((62,61),40),((49,48),(28,27)))))),(14,13)))),(66,(68,(34,((57,(50,35)),3)))))))))))),1);
   tree tree_514 [p = 0.000, P = 0.049] = [&W 0.000095] (((9,(8,(10,7))),2),(46,((42,(12,5)),(18,(6,(((37,((54,21),15)),((36,29),(64,(38,11)))),(20,((((69,58),(47,((31,24),23))),((25,((51,30),(26,22))),((53,(78,(17,16))),4))),(((65,(59,(60,41))),(33,(32,19))),((68,(67,63)),(((((76,75),((74,(73,72)),71)),(77,(70,((45,44),43)))),(((56,55),(39,(((62,61),40),((49,48),(28,27))))),(52,(14,13)))),(66,(34,((57,(50,35)),3))))))))))))),1);
   tree tree_515 [p = 0.000, P = 0.049] = [&W 0.000095] (((9,(8,(10,7))),2),((46,(42,(12,5))),(18,(20,(6,((((54,21),(37,15)),((36,29),(64,(38,11)))),(((69,((58,47),(24,(31,23)))),((25,((51,30),(26,22))),((53,(78,(17,16))),4))),(((65,(59,(60,41))),(33,(32,19))),((67,(68,63)),(((((74,(73,72)),((76,75),71)),((77,70),((45,44),43))),(((((62,61),40),((56,55),39)),((49,48),(28,27))),(52,(14,13)))),(66,(34,((57,(50,35)),3)))))))))))),1);
   tree tree_516 [p = 0.000, P = 0.049] = [&W 0.000095] (((9,(8,(10,7))),2),((42,(12,5)),(46,(18,(6,((37,20),((((54,21),15),((36,29),(64,(38,11)))),(((((69,58),47),((31,24),23)),((25,((51,30),(26,22))),((53,(78,(17,16))),4))),(((65,(59,(60,41))),(33,(32,19))),((((68,67),63),((((74,(73,72)),((76,75),71)),(77,(70,((45,44),43)))),(((56,55),((((62,61),40),39),((49,48),(28,27)))),(52,(14,13))))),(66,(34,((57,(50,35)),3)))))))))))),1);
   tree tree_517 [p = 0.000, P = 0.050] = [&W 0.000095] (((9,(8,(10,7))),2),((46,(42,(12,5))),(18,(6,((37,20),((((54,21),15),((36,29),(64,(38,11)))),(((((69,58),47),((31,24),23)),((25,((51,30),(26,22))),((53,(78,(17,16))),4))),(((65,(59,(60,41))),(33,(32,19))),(67,(63,(((((74,(73,72)),((76,75),71)),((77,70),((45,44),43))),((56,55),((39,(((62,61),40),((49,48),(28,27)))),(52,(14,13))))),(68,(66,(34,((57,(50,35)),3)))))))))))))),1);
   tree tree_518 [p = 0.000, P = 0.050] = [&W 0.000095] (((9,(8,(10,7))),2),(46,((42,(12,5)),(18,(6,(20,((((54,21),(37,15)),((36,29),(64,(38,11)))),((47,((69,((31,24),23)),(58,((25,((51,30),(26,22))),((53,(78,(17,16))),4))))),(((65,(60,(59,41))),(33,(32,19))),((67,63),(((((74,(73,72)),((76,75),71)),(70,(77,((45,44),43)))),((((56,55),39),(((62,61),40),((49,48),(28,27)))),(52,(14,13)))),(68,(66,(34,((57,(50,35)),3)))))))))))))),1);
   tree tree_519 [p = 0.000, P = 0.050] = [&W 0.000095] (((9,(8,(10,7))),2),(46,((42,(12,5)),(18,(6,(20,((((54,21),(37,15)),((36,29),(64,(38,11)))),(((69,((58,47),(24,(31,23)))),((25,(51,(30,(26,22)))),((53,(78,(17,16))),4))),(((65,(59,(60,41))),(33,(32,19))),(((((74,(73,72)),((76,75),71)),((77,70),((45,44),43))),(((56,55),(((62,61),40),(39,((49,48),(28,27))))),(52,(14,13)))),((68,(67,63)),(66,(34,((57,(50,35)),3))))))))))))),1);
   tree tree_520 [p = 0.000, P = 0.050] = [&W 0.000095] (((9,(8,(10,7))),2),(46,((12,(42,5)),(18,(6,(20,(((37,((54,21),15)),((36,29),(64,(38,11)))),(((69,(58,(47,(24,(31,23))))),((25,(((51,30),26),22)),((53,(78,(17,16))),4))),(((59,(60,41)),(65,((33,32),19))),((68,(67,63)),(((((74,(73,72)),((76,75),71)),((77,70),((45,44),43))),(((56,55),(52,((((62,61),40),39),((49,48),(28,27))))),(14,13))),(66,(34,((57,(50,35)),3))))))))))))),1);
   tree tree_521 [p = 0.000, P = 0.050] = [&W 0.000095] (((9,(8,(10,7))),2),((46,(42,(12,5))),(18,(6,(20,((((54,21),(37,15)),((36,29),(64,(38,11)))),((((69,58),(47,((31,24),23))),((25,((51,30),(26,22))),((53,(78,(17,16))),4))),(((65,(59,(60,41))),(33,(32,19))),(((((74,(73,72)),((76,75),71)),((77,70),((45,44),43))),(((((62,61),40),((56,55),39)),((49,48),(28,27))),(52,(14,13)))),((67,(68,63)),(66,(34,((57,(50,35)),3)))))))))))),1);
   tree tree_522 [p = 0.000, P = 0.050] = [&W 0.000095] (((9,(8,(10,7))),2),(46,((42,(12,5)),(18,(6,(20,((((54,21),(37,15)),((36,29),(64,(38,11)))),(((47,((69,58),((31,24),23))),((25,(26,((51,30),22))),((53,(78,(17,16))),4))),(((65,(59,(60,41))),(33,(32,19))),((67,63),(((((74,(73,72)),((76,75),71)),(77,(70,((45,44),43)))),(((((62,61),40),39),((49,48),(28,27))),((56,55),(52,(14,13))))),(68,(66,(34,((57,(50,35)),3)))))))))))))),1);
   tree tree_523 [p = 0.000, P = 0.050] = [&W 0.000095] (((9,(8,(10,7))),2),((46,(42,(12,5))),(18,(6,(20,(((37,((54,21),15)),((36,29),(64,(38,11)))),(((((69,58),47),((31,24),23)),((25,((51,30),(26,22))),((53,(78,(17,16))),4))),(((65,(60,(59,41))),(33,(32,19))),((67,(68,63)),(((((74,(73,72)),((76,75),71)),((77,70),((45,44),43))),(((((62,61),40),39),((49,48),(28,27))),((56,55),(52,(14,13))))),(66,(34,((57,(50,35)),3)))))))))))),1);
   tree tree_524 [p = 0.000, P = 0.050] = [&W 0.000095] (((9,(8,(10,7))),2),(46,((42,(12,5)),(18,(6,((37,20),((((54,21),15),((36,29),(64,(38,11)))),((((69,58),(47,((31,24),23))),((25,((51,30),(26,22))),((78,(17,16)),(53,4)))),(((65,(59,(60,41))),(33,(32,19))),((67,(68,63)),(((((74,(73,72)),((76,75),71)),((77,70),((45,44),43))),((((62,61),40),(39,((49,48),(28,27)))),((56,55),(52,(14,13))))),(66,(34,((57,(50,35)),3))))))))))))),1);
   tree tree_525 [p = 0.000, P = 0.050] = [&W 0.000095] (((9,(8,(10,7))),2),(46,((42,(12,5)),(18,(6,((37,20),((((54,21),15),((36,29),(64,(38,11)))),(((69,(47,((31,24),23))),(58,((25,((51,30),(26,22))),((53,(78,(17,16))),4)))),(((65,(59,(60,41))),(33,(32,19))),(63,(67,(((((74,(73,72)),((76,75),71)),((77,70),((45,44),43))),((39,(((62,61),40),((49,48),(28,27)))),((56,55),(52,(14,13))))),(68,(66,(34,((57,(50,35)),3))))))))))))))),1);
   tree tree_526 [p = 0.000, P = 0.050] = [&W 0.000095] (((9,(8,(10,7))),2),((46,(42,(12,5))),(18,(6,((((36,29),(37,((54,21),15))),(64,(38,11))),(20,((((69,58),(47,(31,(24,23)))),((25,((51,30),(26,22))),((53,(78,(17,16))),4))),(((65,(59,(60,41))),(33,(32,19))),((67,(68,63)),(((((74,(73,72)),((76,75),71)),(70,(77,((45,44),43)))),((((56,55),39),(((62,61),40),((49,48),(28,27)))),(52,(14,13)))),(66,((57,(50,35)),(34,3)))))))))))),1);
   tree tree_527 [p = 0.000, P = 0.050] = [&W 0.000095] (((9,(8,(10,7))),2),((42,(12,5)),(46,(18,(6,(((37,((54,21),15)),((36,29),(64,(38,11)))),(20,((((69,58),(47,((31,24),23))),((25,((51,30),(26,22))),((53,(78,(17,16))),4))),(((65,(59,(60,41))),(33,(32,19))),(((67,(68,63)),((((74,(73,72)),((76,75),71)),(70,(77,((45,44),43)))),(52,((((62,61),40),(39,((49,48),(28,27)))),((56,55),(14,13)))))),(66,(34,((57,(50,35)),3)))))))))))),1);
   tree tree_528 [p = 0.000, P = 0.051] = [&W 0.000095] (((9,(8,(10,7))),2),(46,((42,(12,5)),(18,(6,(((37,(54,21)),(15,((36,29),(64,(38,11))))),(20,((((58,47),((31,24),23)),(69,((25,(51,(26,(30,22)))),((53,(78,(17,16))),4)))),(((65,(59,(60,41))),(33,(32,19))),((68,63),((67,((((74,(73,72)),((76,75),71)),((77,70),((45,44),43))),(((56,55),(((62,61),40),(39,((49,48),(28,27))))),(52,(14,13))))),(66,(34,((57,(50,35)),3))))))))))))),1);
   tree tree_529 [p = 0.000, P = 0.051] = [&W 0.000095] (((9,(8,(10,7))),2),((46,(42,(12,5))),(18,(6,((37,((54,21),(15,((36,29),(64,(38,11)))))),(20,(((((69,58),47),((31,24),23)),(((25,((51,30),(26,22))),(53,(78,(17,16)))),4)),(((65,(59,(60,41))),(33,(32,19))),(63,((67,((((74,(73,72)),((76,75),71)),((77,70),((45,44),43))),(((56,55),((((62,61),40),39),((49,48),(28,27)))),(52,(14,13))))),(68,(66,((57,(50,35)),(34,3))))))))))))),1);
   tree tree_530 [p = 0.000, P = 0.051] = [&W 0.000095] (((9,(8,(10,7))),2),(46,((42,(12,5)),(18,(6,(20,(((37,((54,21),15)),((36,29),(64,(38,11)))),(((69,58),((47,(31,(24,23))),((53,(78,(17,16))),((25,(51,((30,26),22))),4)))),(63,(((65,(59,(60,41))),(33,(32,19))),(67,(((((74,(73,72)),((76,75),71)),((77,70),((45,44),43))),(52,((((56,55),39),(((62,61),40),((49,48),(28,27)))),(14,13)))),(68,(66,(34,((57,(50,35)),3))))))))))))))),1);
   tree tree_531 [p = 0.000, P = 0.051] = [&W 0.000095] (((9,(8,(10,7))),2),(46,((42,(12,5)),(18,(6,((37,20),((((54,21),15),((36,29),(64,(38,11)))),((((69,58),(47,(24,(31,23)))),((25,((51,30),(26,22))),((53,(78,(17,16))),4))),(((65,(59,(60,41))),(33,(32,19))),(((67,(68,63)),((((74,(73,72)),((76,75),71)),(77,(70,((45,44),43)))),(((56,55),(((62,61),40),(39,((49,48),(28,27))))),(52,(14,13))))),(66,(34,((57,(50,35)),3)))))))))))),1);
   tree tree_532 [p = 0.000, P = 0.051] = [&W 0.000095] (((9,(8,(10,7))),2),((46,(42,(12,5))),(18,((37,6),(20,((((54,21),15),((36,29),(64,(38,11)))),((69,((47,((31,24),23)),(58,((25,((51,30),(26,22))),((53,(78,(17,16))),4))))),(((65,(59,(60,41))),(33,(32,19))),((68,(67,63)),(((((76,75),((74,(73,72)),71)),(70,(77,((45,44),43)))),(((((62,61),40),((56,55),39)),((49,48),(28,27))),(52,(14,13)))),(66,(34,((57,(50,35)),3)))))))))))),1);
   tree tree_533 [p = 0.000, P = 0.051] = [&W 0.000095] (((9,(8,(10,7))),2),(46,((42,(12,5)),(18,(6,(20,(((37,((54,21),15)),((36,29),(64,(38,11)))),(((58,((69,47),(31,(24,23)))),((25,(26,((51,30),22))),((53,(78,(17,16))),4))),(((65,(59,(60,41))),(33,(32,19))),(((68,67),63),(((((76,75),((74,(73,72)),71)),(70,(77,((45,44),43)))),((((56,55),39),(((62,61),40),((49,48),(28,27)))),(52,(14,13)))),(66,(34,((57,(50,35)),3))))))))))))),1);
   tree tree_534 [p = 0.000, P = 0.051] = [&W 0.000095] (((9,(8,(10,7))),2),((42,(12,5)),(46,(18,((37,6),((((54,21),15),((36,29),(64,(38,11)))),(20,((((69,58),(47,((31,24),23))),((25,((51,30),(26,22))),((53,(78,(17,16))),4))),((65,((59,(60,41)),(33,(32,19)))),((67,63),(((((74,(73,72)),((76,75),71)),(77,(70,((45,44),43)))),(((((62,61),40),39),((49,48),(28,27))),((56,55),(52,(14,13))))),(68,(66,(34,((57,(50,35)),3)))))))))))))),1);
   tree tree_535 [p = 0.000, P = 0.051] = [&W 0.000095] (((9,(8,(10,7))),2),(46,((42,(12,5)),(18,(6,(20,((((54,21),(37,15)),((36,29),(64,(38,11)))),(((47,((69,58),(31,(24,23)))),((53,(78,(17,16))),((25,((51,30),(26,22))),4))),(((65,(60,(59,41))),(33,(32,19))),(((67,63),((((74,(73,72)),((76,75),71)),((77,70),((45,44),43))),(52,(((56,55),(((62,61),40),(39,((49,48),(28,27))))),(14,13))))),(68,(66,(34,((57,(50,35)),3))))))))))))),1);
   tree tree_536 [p = 0.000, P = 0.051] = [&W 0.000095] (((9,(8,(10,7))),2),((42,(12,5)),(46,(18,(6,(((37,(54,21)),(15,((36,29),(64,(38,11))))),((((69,58),(47,(31,(24,23)))),((25,((51,30),(26,22))),((53,(78,(17,16))),4))),((((59,(60,41)),(65,20)),(33,(32,19))),(((67,(68,63)),((((74,(73,72)),((76,75),71)),((77,70),((45,44),43))),((39,(((62,61),40),((49,48),(28,27)))),((56,55),(52,(14,13)))))),(66,(34,((57,(50,35)),3))))))))))),1);
   tree tree_537 [p = 0.000, P = 0.051] = [&W 0.000095] (((9,(8,(10,7))),2),((46,(42,(12,5))),(18,(6,((((54,21),(37,15)),((36,29),(64,(38,11)))),(20,((((69,58),(47,(24,(31,23)))),((53,(78,(17,16))),((25,((51,30),(26,22))),4))),(((65,(59,(60,41))),(33,(32,19))),((67,63),(((((74,(73,72)),((76,75),71)),(70,(77,((45,44),43)))),((56,55),(((((62,61),40),39),((49,48),(28,27))),(52,(14,13))))),(68,(66,(34,((57,(50,35)),3))))))))))))),1);
   tree tree_538 [p = 0.000, P = 0.052] = [&W 0.000095] (((9,(8,(10,7))),2),(46,((42,(12,5)),(18,(6,(((37,(54,21)),(((36,29),15),(64,(38,11)))),(((69,58),((47,((31,24),23)),((25,((51,30),(26,22))),((53,(78,(17,16))),4)))),((((59,(60,41)),(65,20)),(33,(32,19))),(((67,(68,63)),((((74,(73,72)),((76,75),71)),((77,70),((45,44),43))),((56,55),((((62,61),40),(39,((49,48),(28,27)))),(52,(14,13)))))),(66,(34,((57,(50,35)),3))))))))))),1);
   tree tree_539 [p = 0.000, P = 0.052] = [&W 0.000095] (((9,(8,(10,7))),2),(46,((42,(12,5)),(18,(6,(((37,(54,21)),(15,((36,29),(64,(38,11))))),(((69,(47,((31,24),23))),(58,((25,((51,30),(26,22))),((53,(78,(17,16))),4)))),((((65,(59,(60,41))),20),(32,(33,19))),(63,(67,(((((76,75),((74,(73,72)),71)),((77,70),((45,44),43))),((56,55),((((62,61),40),(39,(((49,48),28),27))),(52,(14,13))))),(66,(68,(34,((57,(50,35)),3)))))))))))))),1);
   tree tree_540 [p = 0.000, P = 0.052] = [&W 0.000095] (((9,(8,(10,7))),2),(46,((42,(12,5)),(18,(6,(((37,(54,21)),(15,((36,29),(64,(38,11))))),((((69,58),(47,(24,(31,23)))),((25,((51,30),(26,22))),((53,(78,(17,16))),4))),((((59,(60,41)),(65,20)),(33,(32,19))),((67,(68,63)),(((((74,(73,72)),((76,75),71)),(70,(77,((45,44),43)))),((((62,61),40),(39,((49,48),(28,27)))),((56,55),(52,(14,13))))),(66,(34,((57,(50,35)),3)))))))))))),1);
   tree tree_541 [p = 0.000, P = 0.052] = [&W 0.000095] (((9,(8,(10,7))),2),(46,((42,(12,5)),(18,(6,(((37,((54,21),15)),((36,29),(64,(38,11)))),(20,(((69,58),((47,(24,(31,23))),((25,(26,((51,30),22))),((53,(78,(17,16))),4)))),(((59,(60,41)),(65,(33,(32,19)))),((67,(68,63)),(((((74,(73,72)),((76,75),71)),((77,70),((45,44),43))),(((((62,61),40),((56,55),39)),((49,48),(28,27))),(52,(14,13)))),(66,(34,((57,(50,35)),3))))))))))))),1);
   tree tree_542 [p = 0.000, P = 0.052] = [&W 0.000095] (((9,(8,(10,7))),2),(46,((42,(12,5)),(18,(6,(37,((((54,21),15),((36,29),(64,(38,11)))),(20,((69,((47,(24,(31,23))),(58,((25,(26,((51,30),22))),((53,(78,(17,16))),4))))),(((65,(59,(60,41))),(33,(32,19))),(63,(67,(((((74,(73,72)),((76,75),71)),((77,70),((45,44),43))),(((((62,61),40),((56,55),39)),((49,48),(28,27))),(52,(14,13)))),(68,(66,(34,((57,(50,35)),3)))))))))))))))),1);
   tree tree_543 [p = 0.000, P = 0.052] = [&W 0.000095] (((9,(8,(10,7))),2),((42,(12,5)),(46,(18,(6,((((37,(36,29)),((54,21),15)),(64,(38,11))),((((69,58),(47,(24,(31,23)))),((25,((51,30),(26,22))),((53,(78,(17,16))),4))),(((65,20),((59,(60,41)),(33,(32,19)))),((67,(68,63)),(((((74,(73,72)),((76,75),71)),((77,70),((45,44),43))),(((56,55),(((62,61),40),(39,((49,48),(28,27))))),(52,(14,13)))),(66,(34,((57,(50,35)),3)))))))))))),1);
   tree tree_544 [p = 0.000, P = 0.052] = [&W 0.000095] (((9,(8,(10,7))),2),(46,((42,(12,5)),(18,(6,(((37,(54,21)),(15,((36,29),(64,(38,11))))),((((69,58),(47,(31,(24,23)))),((25,((51,30),(26,22))),((53,(78,(17,16))),4))),((20,((65,(59,(60,41))),(33,(32,19)))),((67,(68,63)),(((((74,(73,72)),((76,75),71)),((77,70),((45,44),43))),(((49,48),(28,27)),((((62,61),40),((56,55),39)),(52,(14,13))))),(66,(34,((57,(50,35)),3)))))))))))),1);
   tree tree_545 [p = 0.000, P = 0.052] = [&W 0.000095] (((9,(8,(10,7))),2),((46,(42,(12,5))),(18,(6,(((37,(54,21)),(15,((36,29),(64,(38,11))))),((((69,58),(47,((31,24),23))),((25,(26,((51,30),22))),((53,(78,(17,16))),4))),((((59,(60,41)),(65,20)),(33,(32,19))),(((67,(68,63)),((((74,(73,72)),((76,75),71)),((77,70),((45,44),43))),(((56,55),(((62,61),40),(39,((49,48),(28,27))))),(52,(14,13))))),(66,(34,((57,(50,35)),3)))))))))),1);
   tree tree_546 [p = 0.000, P = 0.052] = [&W 0.000095] (((9,(8,(10,7))),2),(46,((42,(12,5)),(18,(6,(((37,((54,21),15)),((36,29),(64,(38,11)))),((69,((47,((31,24),23)),(58,(((25,(26,((51,30),22))),(53,(78,(17,16)))),4)))),(((59,(60,41)),((65,20),(33,(32,19)))),(63,(67,(((((76,75),((74,(73,72)),71)),((77,70),((45,44),43))),(((56,55),(39,(((62,61),40),((49,48),(28,27))))),(52,(14,13)))),(68,(66,(34,((57,(50,35)),3)))))))))))))),1);
   tree tree_547 [p = 0.000, P = 0.052] = [&W 0.000095] (((9,(8,(10,7))),2),(46,((42,(12,5)),(18,(6,((((36,29),((54,21),(37,15))),(64,(38,11))),((((69,58),(47,(31,(24,23)))),((25,(30,(51,(26,22)))),((53,(78,(17,16))),4))),((20,((65,(59,(60,41))),(33,(32,19)))),(((67,(68,63)),((((74,(73,72)),((76,75),71)),((77,70),((45,44),43))),((52,((56,55),((((62,61),40),39),((49,48),(28,27))))),(14,13)))),(66,(34,((57,(50,35)),3))))))))))),1);
   tree tree_548 [p = 0.000, P = 0.052] = [&W 0.000095] (((9,(8,(10,7))),2),((46,(42,(12,5))),(18,(6,((((37,(36,29)),((54,21),15)),(64,(38,11))),(((47,((31,24),23)),(69,(58,((25,((51,30),(26,22))),((53,(78,(17,16))),4))))),(((65,(59,(60,41))),(20,(33,(32,19)))),(((67,(68,63)),((((74,(73,72)),((76,75),71)),((77,70),((45,44),43))),(((((62,61),40),39),((49,48),(28,27))),((56,55),(52,(14,13)))))),(66,(34,((57,(50,35)),3)))))))))),1);
   tree tree_549 [p = 0.000, P = 0.053] = [&W 0.000095] (((9,(8,(10,7))),2),(46,((42,(12,5)),(18,(6,(((37,((54,21),15)),((36,29),(64,(38,11)))),((((69,58),(47,(31,(24,23)))),((25,((51,30),(26,22))),((53,(78,(17,16))),4))),((((59,(60,41)),(65,20)),(33,(32,19))),(((67,(68,63)),((((74,(73,72)),((76,75),71)),((77,70),((45,44),43))),((56,55),((((62,61),40),(39,((49,48),(28,27)))),(52,(14,13)))))),(66,(34,((57,(50,35)),3))))))))))),1);
   tree tree_550 [p = 0.000, P = 0.053] = [&W 0.000095] (((9,(8,(10,7))),2),((46,(42,(12,5))),(18,(6,(((37,((54,21),15)),((36,29),(64,(38,11)))),((((69,58),(47,(31,(24,23)))),((25,((51,30),(26,22))),((53,(78,(17,16))),4))),((((59,(60,41)),(65,20)),(33,(32,19))),((67,(68,63)),(((((74,(73,72)),((76,75),71)),(70,(77,((45,44),43)))),(((((62,61),40),39),((49,48),(28,27))),((56,55),(52,(14,13))))),(66,(34,((57,(50,35)),3))))))))))),1);
   tree tree_551 [p = 0.000, P = 0.053] = [&W 0.000095] (((9,(8,(10,7))),2),((46,(42,(12,5))),(18,(6,((((37,(54,21)),15),((36,29),(64,(38,11)))),(((69,(47,(31,(24,23)))),(58,(((25,((51,30),(26,22))),(53,(78,(17,16)))),4))),(((65,(59,(60,41))),(20,(33,(32,19)))),((67,(68,63)),(((((74,(73,72)),((76,75),71)),((77,70),((45,44),43))),(((56,55),((((62,61),40),39),((49,48),(28,27)))),(52,(14,13)))),(66,(34,((57,(50,35)),3))))))))))),1);
   tree tree_552 [p = 0.000, P = 0.053] = [&W 0.000095] (((9,(8,(10,7))),2),((46,(42,(12,5))),(18,(6,((((37,(36,29)),((54,21),15)),(64,(38,11))),(((47,((69,58),((31,24),23))),((25,((51,30),(26,22))),((53,(78,(17,16))),4))),((((59,(60,41)),(65,20)),(33,(32,19))),(((68,67),63),(((((74,(73,72)),((76,75),71)),((77,70),((45,44),43))),((((56,55),39),(((62,61),40),((49,48),(28,27)))),(52,(14,13)))),(66,(34,((57,(50,35)),3))))))))))),1);
   tree tree_553 [p = 0.000, P = 0.053] = [&W 0.000095] (((9,(8,(10,7))),2),(46,((42,(12,5)),(18,(6,((((37,(54,21)),15),((36,29),(64,(38,11)))),((((69,58),(47,(24,(31,23)))),(((25,(51,(30,(26,22)))),(53,(78,(17,16)))),4)),((((59,(60,41)),(65,20)),(33,(32,19))),((67,63),(((((74,(73,72)),((76,75),71)),(77,(70,((45,44),43)))),((((56,55),39),(((62,61),40),((49,48),(28,27)))),(52,(14,13)))),(68,(66,(34,((57,(50,35)),3))))))))))))),1);
   tree tree_554 [p = 0.000, P = 0.053] = [&W 0.000095] (((9,(8,(10,7))),2),(46,((42,(12,5)),(18,(6,(((37,((54,21),15)),((36,29),(64,(38,11)))),(((47,((69,58),(24,(31,23)))),(((25,((51,30),(26,22))),(53,(78,(17,16)))),4)),((((59,(60,41)),(65,20)),(33,(32,19))),((67,(68,63)),(((((74,(73,72)),((76,75),71)),((77,70),((45,44),43))),(((((62,61),40),((56,55),39)),((49,48),(28,27))),(52,(14,13)))),(66,(34,((57,(50,35)),3)))))))))))),1);
   tree tree_555 [p = 0.000, P = 0.053] = [&W 0.000095] (((9,(8,(10,7))),2),(46,((42,(12,5)),(18,(6,(((37,((54,21),15)),((36,29),(64,(38,11)))),((((69,58),(47,((31,24),23))),(((25,(51,(30,(26,22)))),(53,(78,(17,16)))),4)),((((59,(60,41)),(65,20)),(32,(33,19))),((67,63),(((((76,75),((74,(73,72)),71)),(70,(77,((45,44),43)))),((((56,55),39),(((62,61),40),((49,48),(28,27)))),(52,(14,13)))),(66,(68,(34,((57,(50,35)),3))))))))))))),1);
   tree tree_556 [p = 0.000, P = 0.053] = [&W 0.000095] (((9,(8,(10,7))),2),(46,((42,(12,5)),(18,(6,(37,((((54,21),15),((36,29),(64,(38,11)))),(20,((((69,58),(47,((31,24),23))),((25,(26,((51,30),22))),((53,(78,(17,16))),4))),(((65,(59,(60,41))),(33,(32,19))),(63,(67,(((((74,(73,72)),((76,75),71)),(77,(70,((45,44),43)))),(52,(((((62,61),40),39),((49,48),(28,27))),((56,55),(14,13))))),(66,(68,(34,((57,(50,35)),3)))))))))))))))),1);
   tree tree_557 [p = 0.000, P = 0.053] = [&W 0.000095] (((9,(8,(10,7))),2),(46,((42,(12,5)),(18,(6,(((37,((54,21),15)),((36,29),(64,(38,11)))),(20,((((69,58),(47,(24,(31,23)))),((25,((51,30),(26,22))),((53,(78,(17,16))),4))),(((65,(59,(60,41))),(33,(32,19))),(((67,(68,63)),((((74,(73,72)),((76,75),71)),(77,(70,((45,44),43)))),(52,(((56,55),(39,(((62,61),40),((49,48),(28,27))))),(14,13))))),(66,(34,((57,(50,35)),3)))))))))))),1);
   tree tree_558 [p = 0.000, P = 0.053] = [&W 0.000095] (((9,(8,(10,7))),2),((46,(42,(12,5))),(18,(6,((37,(((54,21),15),((36,29),(64,(38,11))))),(20,((69,((47,((31,24),23)),(58,((25,((51,30),(26,22))),((53,(78,(17,16))),4))))),(((65,(60,(59,41))),((33,32),19)),(((67,(68,63)),((((76,75),((74,(73,72)),71)),((77,70),((45,44),43))),(((56,55),((((62,61),40),39),((49,48),(28,27)))),(52,(14,13))))),(66,(34,((57,(50,35)),3))))))))))),1);
   tree tree_559 [p = 0.000, P = 0.054] = [&W 0.000095] (((9,(8,(10,7))),2),(46,((42,(12,5)),(18,(6,(((37,((54,21),15)),((36,29),(64,(38,11)))),(20,((((69,58),(24,(31,23))),(47,((25,((51,30),(26,22))),((53,(78,(17,16))),4)))),(((65,(59,(60,41))),(33,(32,19))),(((67,(68,63)),((((74,(73,72)),((76,75),71)),((77,70),((45,44),43))),((56,55),(((((62,61),40),39),((49,48),(28,27))),(52,(14,13)))))),(66,((57,(50,35)),(34,3)))))))))))),1);
   tree tree_560 [p = 0.000, P = 0.054] = [&W 0.000095] (((9,(8,(10,7))),2),(46,((42,(12,5)),(18,(6,(((37,((54,21),15)),((36,29),(64,(38,11)))),(20,((((69,58),(47,(24,(31,23)))),((25,(51,(30,(26,22)))),((53,(78,(17,16))),4))),(((65,(59,(60,41))),(33,(32,19))),((67,(68,63)),(((((74,(73,72)),((76,75),71)),(70,(77,((45,44),43)))),(((((62,61),40),39),((49,48),(28,27))),((56,55),(52,(14,13))))),(66,(34,((57,(50,35)),3))))))))))))),1);
   tree tree_561 [p = 0.000, P = 0.054] = [&W 0.000095] (((9,(8,(10,7))),2),(46,((42,(12,5)),(18,(6,(37,((((54,21),15),((36,29),(64,(38,11)))),(20,((69,((47,((31,24),23)),(58,((25,((51,30),(26,22))),((53,(78,(17,16))),4))))),(((65,(60,(59,41))),(32,(33,19))),((68,(67,63)),(((((74,(73,72)),((76,75),71)),((77,70),((45,44),43))),((((62,61),40),(((56,55),39),((49,48),(28,27)))),(52,(14,13)))),(66,(34,((57,(50,35)),3)))))))))))))),1);
   tree tree_562 [p = 0.000, P = 0.054] = [&W 0.000095] (((9,(8,(10,7))),2),(46,((42,(12,5)),(18,(6,((((54,21),(37,15)),((36,29),(64,(38,11)))),(20,((((69,58),(47,((31,24),23))),((25,(51,(30,(26,22)))),((53,(78,(17,16))),4))),(((65,(59,(60,41))),(33,(32,19))),((67,(68,63)),(((((74,(73,72)),((76,75),71)),((77,70),((45,44),43))),(((((62,61),40),39),((49,48),(28,27))),((56,55),(52,(14,13))))),(66,(34,((57,(50,35)),3))))))))))))),1);
   tree tree_563 [p = 0.000, P = 0.054] = [&W 0.000095] (((9,(8,(10,7))),2),(46,((42,(12,5)),(18,(6,((((54,21),(37,15)),((36,29),(64,(38,11)))),(20,(((47,(69,((31,24),23))),(58,((25,((51,30),(26,22))),((53,(78,(17,16))),4)))),(((65,(59,(60,41))),(33,(32,19))),((67,(68,63)),(((((74,(73,72)),((76,75),71)),(70,(77,((45,44),43)))),(((((62,61),40),((56,55),39)),((49,48),(28,27))),(52,(14,13)))),(66,(34,((57,(50,35)),3))))))))))))),1);
   tree tree_564 [p = 0.000, P = 0.054] = [&W 0.000095] (((9,(8,(10,7))),2),((42,(12,5)),(46,(18,(6,(((37,((54,21),15)),((36,29),(64,(38,11)))),(20,(((47,((69,58),((31,24),23))),((25,(51,(26,(30,22)))),((53,(78,(17,16))),4))),(((65,(59,(60,41))),(33,(32,19))),(((67,(68,63)),((((74,(73,72)),((76,75),71)),((77,70),((45,44),43))),(((56,55),((((62,61),40),39),((49,48),(28,27)))),(52,(14,13))))),(66,(34,((57,(50,35)),3)))))))))))),1);
   tree tree_565 [p = 0.000, P = 0.054] = [&W 0.000095] (((9,(8,(10,7))),2),(46,((42,(12,5)),(18,(6,(((37,((54,21),15)),((36,29),(64,(38,11)))),(20,(((69,(47,(58,((31,24),23)))),((25,((51,30),(26,22))),((53,(78,(17,16))),4))),(((65,(59,(60,41))),(32,(33,19))),((((68,67),63),((((76,75),((74,(73,72)),71)),(70,(77,((45,44),43)))),((56,55),((39,((49,48),(28,27))),(((62,61),40),(52,(14,13))))))),(66,(34,((57,(50,35)),3)))))))))))),1);
   tree tree_566 [p = 0.000, P = 0.054] = [&W 0.000095] (((9,(8,(10,7))),2),(46,((42,(12,5)),(18,(6,((((37,(54,21)),15),((36,29),(64,(38,11)))),(20,((((69,58),(47,(24,(31,23)))),((25,((51,30),(26,22))),((53,(78,(17,16))),4))),(((65,(59,(60,41))),(33,(32,19))),(66,(((68,63),(67,((((74,(73,72)),((76,75),71)),((77,70),((45,44),43))),((56,55),((((62,61),40),(39,((49,48),(28,27)))),(52,(14,13))))))),(34,((57,(50,35)),3)))))))))))),1);
   tree tree_567 [p = 0.000, P = 0.054] = [&W 0.000095] (((9,(8,(10,7))),2),(46,((42,(12,5)),(18,(6,(((37,((54,21),15)),((36,29),(64,(38,11)))),(20,(((((69,58),47),((31,24),23)),((25,(51,(26,(30,22)))),((53,(78,(17,16))),4))),(((65,(59,(60,41))),(33,(32,19))),(67,(63,(((((74,(73,72)),((76,75),71)),((77,70),((45,44),43))),((((62,61),40),(39,((49,48),(28,27)))),((56,55),(52,(14,13))))),(66,(68,(34,((57,(50,35)),3))))))))))))))),1);
   tree tree_568 [p = 0.000, P = 0.054] = [&W 0.000095] (((9,(8,(10,7))),2),(46,((42,(12,5)),(18,(6,(((37,((54,21),15)),((36,29),(64,(38,11)))),(20,(((((69,58),47),(24,(31,23))),((25,(51,((30,26),22))),((53,(78,(17,16))),4))),(((65,(59,(60,41))),(33,(32,19))),(((67,(68,63)),((((74,(73,72)),((76,75),71)),((77,70),((45,44),43))),(((((62,61),40),39),((49,48),(28,27))),((56,55),(52,(14,13)))))),(66,(34,((57,(50,35)),3)))))))))))),1);
   tree tree_569 [p = 0.000, P = 0.054] = [&W 0.000095] (((9,(8,(10,7))),2),(46,((42,(12,5)),(18,(6,(((37,((54,21),15)),((36,29),(64,(38,11)))),(20,((((69,58),(47,(31,(24,23)))),((25,(26,((51,30),22))),((53,(78,(17,16))),4))),(((65,(59,(60,41))),(33,(32,19))),(((67,(68,63)),((((74,(73,72)),((76,75),71)),((77,70),((45,44),43))),((56,55),(((((62,61),40),39),((49,48),(28,27))),(52,(14,13)))))),(66,(34,((57,(50,35)),3)))))))))))),1);
   tree tree_570 [p = 0.000, P = 0.055] = [&W 0.000095] (((9,(8,(10,7))),2),(46,((42,(12,5)),(18,(6,(((37,((54,21),15)),((36,29),(64,(38,11)))),(20,(((47,((31,24),23)),((69,58),((25,(51,(26,(30,22)))),((53,(78,(17,16))),4)))),(((65,(59,(60,41))),(33,(32,19))),((67,(68,63)),(((((74,(73,72)),((76,75),71)),(70,(77,((45,44),43)))),(52,(((((62,61),40),((56,55),39)),((49,48),(28,27))),(14,13)))),(66,(34,((57,(50,35)),3))))))))))))),1);
   tree tree_571 [p = 0.000, P = 0.055] = [&W 0.000095] (((9,(8,(10,7))),2),((46,(42,(12,5))),(18,(6,(((37,((54,21),15)),((36,29),(64,(38,11)))),(20,((((58,47),(69,(24,(31,23)))),((25,(51,(26,(30,22)))),((53,(78,(17,16))),4))),((65,((59,(60,41)),(33,(32,19)))),((((68,67),63),((((74,(73,72)),((76,75),71)),((77,70),((45,44),43))),(((56,55),(39,(((62,61),40),((49,48),(28,27))))),(52,(14,13))))),(66,(34,((57,(50,35)),3))))))))))),1);
   tree tree_572 [p = 0.000, P = 0.055] = [&W 0.000095] (((9,(8,(10,7))),2),(46,((42,(12,5)),(18,(6,(((37,((54,21),15)),((36,29),(64,(38,11)))),(20,((((69,58),(47,(24,(31,23)))),((25,((51,30),(26,22))),((53,(78,(17,16))),4))),(((65,(59,(60,41))),(33,(32,19))),(((67,(68,63)),((((74,(73,72)),((76,75),71)),((77,70),((45,44),43))),(((((62,61),40),((56,55),39)),((49,48),(28,27))),(52,(14,13))))),(66,(34,((57,(50,35)),3)))))))))))),1);
   tree tree_573 [p = 0.000, P = 0.055] = [&W 0.000095] (((9,(8,(10,7))),2),((46,(42,(12,5))),(18,(6,(((37,((54,21),15)),((36,29),(64,(38,11)))),(20,((((69,58),(47,(24,(31,23)))),((25,((51,30),(26,22))),((53,(78,(17,16))),4))),(((65,(59,(60,41))),(33,(32,19))),(((67,(68,63)),((((74,(73,72)),((76,75),71)),(70,(77,((45,44),43)))),(((((62,61),40),39),((49,48),(28,27))),((56,55),(52,(14,13)))))),(66,(34,((57,(50,35)),3))))))))))),1);
   tree tree_574 [p = 0.000, P = 0.055] = [&W 0.000095] (((9,(8,(10,7))),2),((46,(42,(12,5))),(18,(6,((37,(((54,21),15),((36,29),(64,(38,11))))),(20,(((69,(47,(24,(31,23)))),(58,((25,((51,30),(26,22))),((53,(78,(17,16))),4)))),(((65,(59,(60,41))),(33,(32,19))),(67,(63,(((((74,(73,72)),((76,75),71)),(77,(70,((45,44),43)))),((56,55),(((((62,61),40),39),((49,48),(28,27))),(52,(14,13))))),(66,(68,(34,((57,(50,35)),3)))))))))))))),1);
   tree tree_575 [p = 0.000, P = 0.055] = [&W 0.000095] (((9,(8,(10,7))),2),(46,((42,(12,5)),(18,(6,(((37,((54,21),15)),((36,29),(64,(38,11)))),(20,(((69,58),((31,(24,23)),(47,((25,(26,((51,30),22))),((53,(78,(17,16))),4))))),(((65,(59,(60,41))),(33,(32,19))),(((67,(68,63)),((((74,(73,72)),((76,75),71)),((77,70),((45,44),43))),(52,(((56,55),(39,(((62,61),40),((49,48),(28,27))))),(14,13))))),(66,(34,((57,(50,35)),3)))))))))))),1);
   tree tree_576 [p = 0.000, P = 0.055] = [&W 0.000095] (((9,(8,(10,7))),2),((46,(42,(12,5))),(18,(6,((((54,21),(37,15)),((36,29),(64,(38,11)))),(20,(((69,58),((47,(24,(31,23))),((25,((51,30),(26,22))),((53,(78,(17,16))),4)))),(((65,(59,(60,41))),(33,(32,19))),(((67,(68,63)),(((((76,75),(74,(73,72))),71),(70,(77,((45,44),43)))),((56,55),(((((62,61),40),39),((49,48),(28,27))),(52,(14,13)))))),(66,(34,((57,(50,35)),3))))))))))),1);
   tree tree_577 [p = 0.000, P = 0.055] = [&W 0.000095] (((9,(8,(10,7))),2),(46,((12,(42,5)),(18,(6,(((37,((54,21),15)),((36,29),(64,(38,11)))),((((47,((31,24),23)),(58,(69,20))),((25,((51,30),(26,22))),((53,(78,(17,16))),4))),(((65,(59,(60,41))),(33,(32,19))),((67,(68,63)),(((((74,(73,72)),((76,75),71)),((77,70),((45,44),43))),((52,((56,55),(((62,61),40),(39,((49,48),(28,27)))))),(14,13))),(66,(34,((57,(50,35)),3)))))))))))),1);
   tree tree_578 [p = 0.000, P = 0.055] = [&W 0.000095] (((9,(8,(10,7))),2),((46,(42,(12,5))),(18,(6,(((37,((54,21),15)),((36,29),(64,(38,11)))),((((47,((31,24),23)),(58,(69,20))),((25,((51,30),(26,22))),((53,(78,(17,16))),4))),(((65,(59,(60,41))),(33,(32,19))),((67,((68,63),(((((76,75),(74,(73,72))),71),((77,70),((45,44),43))),((56,55),(((((62,61),40),39),((49,48),(28,27))),(52,(14,13))))))),(66,(34,((57,(50,35)),3)))))))))),1);
   tree tree_579 [p = 0.000, P = 0.055] = [&W 0.000095] (((9,(8,(10,7))),2),(46,((42,(12,5)),(18,(6,(((37,((54,21),15)),((36,29),(64,(38,11)))),(((47,(((31,24),23),(69,(58,20)))),((25,((51,30),(26,22))),((53,(78,(17,16))),4))),(((65,(59,(60,41))),(33,(32,19))),(63,((67,66),(((((76,75),((74,(73,72)),71)),((77,70),((45,44),43))),(52,((((62,61),40),(39,((49,48),(28,27)))),((56,55),(14,13))))),(68,(34,((57,(50,35)),3))))))))))))),1);
   tree tree_580 [p = 0.000, P = 0.056] = [&W 0.000095] (((9,(8,(10,7))),2),(46,((42,(12,5)),(18,(6,(((37,((54,21),15)),((36,29),(64,(38,11)))),((((47,((31,24),23)),(69,(58,20))),((25,((51,30),(26,22))),((53,(78,(17,16))),4))),(((65,(59,(60,41))),(33,(32,19))),((67,(68,63)),(((((74,(73,72)),((76,75),71)),((77,70),((45,44),43))),(((((62,61),40),((56,55),39)),((49,48),(28,27))),(52,(14,13)))),(66,(34,((57,(50,35)),3)))))))))))),1);
   tree tree_581 [p = 0.000, P = 0.056] = [&W 0.000095] (((9,(8,(10,7))),2),((46,(42,(12,5))),(18,(6,(((37,((54,21),15)),((36,29),(64,(38,11)))),((((47,((31,24),23)),(69,(58,20))),((25,((51,30),(26,22))),((53,(78,(17,16))),4))),(((65,(59,(60,41))),(33,(32,19))),(((67,(68,63)),((((74,(73,72)),((76,75),71)),((77,70),((45,44),43))),((((56,55),39),(((62,61),40),((49,48),(28,27)))),(52,(14,13))))),(66,(34,((57,(50,35)),3)))))))))),1);
   tree tree_582 [p = 0.000, P = 0.056] = [&W 0.000095] (((9,(8,(10,7))),2),((46,(42,(12,5))),(18,(6,(((37,((54,21),15)),((36,29),(64,(38,11)))),((((47,((31,24),23)),(58,(69,20))),((25,((51,30),(26,22))),((53,(78,(17,16))),4))),(((65,(59,(60,41))),(33,(32,19))),((67,(68,63)),(((((74,(73,72)),((76,75),71)),((77,70),((45,44),43))),((((62,61),40),(39,((49,48),(28,27)))),((56,55),(52,(14,13))))),(66,(34,((57,(50,35)),3))))))))))),1);
   tree tree_583 [p = 0.000, P = 0.056] = [&W 0.000095] (((9,(8,(10,7))),2),((46,(42,(12,5))),(18,(6,(((37,((54,21),15)),((36,29),(64,(38,11)))),((((47,((31,24),23)),(69,(58,20))),((25,((51,30),(26,22))),((53,(78,(17,16))),4))),(((65,(59,(60,41))),(33,(32,19))),((68,(67,63)),(((((74,(73,72)),((76,75),71)),(77,(70,((45,44),43)))),((56,55),(((((62,61),40),39),((49,48),(28,27))),(52,(14,13))))),(66,(34,((57,(50,35)),3))))))))))),1);
   tree tree_584 [p = 0.000, P = 0.056] = [&W 0.000095] (((9,(8,(10,7))),2),(46,((42,(12,5)),(18,(6,(((37,((54,21),15)),((36,29),(64,(38,11)))),((((47,(31,(24,23))),(58,(69,20))),((25,((51,30),(26,22))),((53,(78,(17,16))),4))),(((65,(59,(60,41))),(33,(32,19))),(((((74,(73,72)),((76,75),71)),(77,(70,((45,44),43)))),((56,55),(((((62,61),40),39),((49,48),(28,27))),(52,(14,13))))),((67,63),(66,(68,(34,((57,(50,35)),3))))))))))))),1);
   tree tree_585 [p = 0.000, P = 0.056] = [&W 0.000095] (((9,(8,(10,7))),2),(46,((42,(12,5)),(18,(6,((((37,(54,21)),15),((36,29),(64,(38,11)))),((((47,(31,(24,23))),(69,(58,20))),((25,((51,30),(26,22))),((53,(78,(17,16))),4))),((63,((65,(59,(60,41))),(33,(32,19)))),(((((74,(73,72)),((76,75),71)),((77,70),((45,44),43))),(((56,55),(52,((((62,61),40),39),((49,48),(28,27))))),(14,13))),(67,((68,66),(34,((57,(50,35)),3)))))))))))),1);
   tree tree_586 [p = 0.000, P = 0.056] = [&W 0.000095] (((9,(8,(10,7))),2),((46,(42,(12,5))),(18,(6,((((54,21),(37,15)),((36,29),(64,(38,11)))),((((47,(31,(24,23))),(69,(58,20))),((25,((51,30),(26,22))),((53,(78,(17,16))),4))),(((65,(59,(60,41))),(33,(32,19))),((67,(68,63)),(((((74,(73,72)),((76,75),71)),((77,70),((45,44),43))),((((62,61),40),(39,((49,48),(28,27)))),((56,55),(52,(14,13))))),(66,(34,((57,(50,35)),3))))))))))),1);
   tree tree_587 [p = 0.000, P = 0.056] = [&W 0.000095] (((9,(8,(10,7))),2),(46,((42,(12,5)),(18,(6,(((37,((54,21),15)),((36,29),(64,(38,11)))),((((47,(24,(31,23))),(58,(69,20))),((25,((51,30),(26,22))),((53,(78,(17,16))),4))),((65,((59,(60,41)),(33,(32,19)))),((67,((((74,(73,72)),((76,75),71)),((77,70),((45,44),43))),(((56,55),(((62,61),40),(39,((49,48),(28,27))))),(52,(14,13))))),((68,63),(66,(34,((57,(50,35)),3)))))))))))),1);
   tree tree_588 [p = 0.000, P = 0.056] = [&W 0.000095] (((9,(8,(10,7))),2),(46,((42,(12,5)),(18,(6,(((37,((54,21),15)),((36,29),(64,(38,11)))),((((47,(24,(31,23))),(58,(69,20))),((25,((51,30),(26,22))),((53,(78,(17,16))),4))),(((65,(59,(60,41))),(33,(32,19))),((67,(68,63)),((((((76,75),(74,(73,72))),71),((77,70),((45,44),43))),(52,(((56,55),(39,(((62,61),40),((49,48),(28,27))))),(14,13)))),(66,(34,((57,(50,35)),3)))))))))))),1);
   tree tree_589 [p = 0.000, P = 0.056] = [&W 0.000095] (((9,(8,(10,7))),2),(46,((42,(12,5)),(18,(6,((((54,21),(37,15)),((36,29),(64,(38,11)))),((((47,((31,24),23)),(69,(58,20))),((25,((51,30),(26,22))),((53,(78,(17,16))),4))),(((65,(59,(60,41))),(33,(32,19))),((67,63),(((((74,(73,72)),((76,75),71)),(70,(77,((45,44),43)))),(52,(((((62,61),40),39),((49,48),(28,27))),((56,55),(14,13))))),(66,(68,(34,((57,(50,35)),3))))))))))))),1);
   tree tree_590 [p = 0.000, P = 0.056] = [&W 0.000095] (((9,(8,(10,7))),2),(46,((42,(12,5)),(18,(6,(((37,((54,21),15)),((36,29),(64,(38,11)))),((((47,(24,(31,23))),(58,(69,20))),((25,((51,30),(26,22))),((53,(78,(17,16))),4))),(((65,(59,(60,41))),(33,(32,19))),((67,63),(((((76,75),((74,(73,72)),71)),((77,70),((45,44),43))),(((56,55),((((62,61),40),39),((49,48),(28,27)))),(52,(14,13)))),(68,(66,(34,((57,(50,35)),3))))))))))))),1);
   tree tree_591 [p = 0.000, P = 0.057] = [&W 0.000095] (((9,(8,(10,7))),2),(46,((42,(12,5)),(18,(6,((((54,21),(37,15)),((36,29),(64,(38,11)))),(((47,(((31,24),23),(58,(69,20)))),((25,((51,30),(26,22))),((53,(78,(17,16))),4))),(((65,(59,(60,41))),(33,(32,19))),(((68,67),63),(((((74,(73,72)),((76,75),71)),((77,70),((45,44),43))),((56,55),(((((62,61),40),39),((49,48),(28,27))),(52,(14,13))))),(66,(34,((57,(50,35)),3)))))))))))),1);
   tree tree_592 [p = 0.000, P = 0.057] = [&W 0.000095] (((9,(8,(10,7))),2),(46,((42,(12,5)),(18,(6,(((37,((54,21),15)),((36,29),(64,(38,11)))),((((58,47),(((31,24),23),(69,20))),((25,((51,30),(26,22))),((53,(78,(17,16))),4))),(((65,(59,(60,41))),(33,(32,19))),((67,(68,63)),(((((74,(73,72)),((76,75),71)),(77,(70,((45,44),43)))),(((((56,55),((62,61),40)),39),((49,48),(28,27))),(52,(14,13)))),(66,(34,((57,(50,35)),3)))))))))))),1);
   tree tree_593 [p = 0.000, P = 0.057] = [&W 0.000095] (((9,(8,(10,7))),2),(46,((42,(12,5)),(18,(6,((((37,(54,21)),15),((36,29),(64,(38,11)))),((((47,((31,24),23)),(58,(69,20))),((25,((51,30),(26,22))),((53,(78,(17,16))),4))),(((65,(59,(60,41))),(33,(32,19))),(((67,(68,63)),(((((76,75),(74,(73,72))),71),(77,(70,((45,44),43)))),((56,55),((((62,61),40),(39,((49,48),(28,27)))),(52,(14,13)))))),(66,(34,((57,(50,35)),3))))))))))),1);
   tree tree_594 [p = 0.000, P = 0.057] = [&W 0.000095] (((9,(8,(10,7))),2),(46,((42,(12,5)),(18,(6,((((54,21),(37,15)),((36,29),(64,(38,11)))),((((47,((31,24),23)),(58,(69,20))),((25,((51,30),(26,22))),((53,(78,(17,16))),4))),(((65,(59,(60,41))),(33,(32,19))),(66,((67,(68,63)),(((((74,(73,72)),((76,75),71)),((77,70),((45,44),43))),((((62,61),40),(39,((49,48),(28,27)))),((56,55),(52,(14,13))))),(34,((57,(50,35)),3)))))))))))),1);
   tree tree_595 [p = 0.000, P = 0.057] = [&W 0.000095] (((9,(8,(10,7))),2),(46,((42,(12,5)),(18,(6,((((54,21),(37,15)),((36,29),(64,(38,11)))),((((47,((31,24),23)),((69,58),20)),((25,((51,30),(26,22))),((53,(78,(17,16))),4))),(((65,(59,(60,41))),(33,(32,19))),((((68,67),63),((((74,(73,72)),((76,75),71)),((77,70),((45,44),43))),((56,55),((39,(((62,61),40),((49,48),(28,27)))),(52,(14,13)))))),(66,(34,((57,(50,35)),3))))))))))),1);
   tree tree_596 [p = 0.000, P = 0.057] = [&W 0.000095] (((9,(8,(10,7))),2),(46,((42,(12,5)),(18,(6,((((37,(54,21)),15),((36,29),(64,(38,11)))),((((47,((31,24),23)),(69,(58,20))),((25,((51,30),(26,22))),((53,(78,(17,16))),4))),(((59,(60,41)),(65,(33,(32,19)))),(66,((((68,67),63),((((74,(73,72)),((76,75),71)),(70,(77,((45,44),43)))),(((56,55),(39,(((62,61),40),((49,48),(28,27))))),(52,(14,13))))),(34,((57,(50,35)),3))))))))))),1);
   tree tree_597 [p = 0.000, P = 0.057] = [&W 0.000095] (((9,(8,(10,7))),2),((46,(42,(12,5))),(18,(6,(((37,((54,21),15)),((36,29),(64,(38,11)))),(((47,((31,24),23)),((58,(69,20)),((25,(51,(26,(30,22)))),((53,(78,(17,16))),4)))),(((65,(59,(60,41))),(33,(32,19))),((67,(68,63)),((((((76,75),(74,(73,72))),71),((77,70),((45,44),43))),((((62,61),40),(39,((49,48),(28,27)))),((56,55),(52,(14,13))))),(66,(34,((57,(50,35)),3))))))))))),1);
   tree tree_598 [p = 0.000, P = 0.057] = [&W 0.000095] (((9,(8,(10,7))),2),((46,(42,(12,5))),(18,(6,(((37,((54,21),15)),((36,29),(64,(38,11)))),(((69,(47,(31,(24,23)))),(58,((25,((51,30),(26,22))),((53,(78,(17,16))),4)))),((((59,(60,41)),(65,20)),(33,(32,19))),(((67,(68,63)),((((74,(73,72)),((76,75),71)),(70,(77,((45,44),43)))),((56,55),(((((62,61),40),39),((49,48),(28,27))),(52,(14,13)))))),(66,(34,((57,(50,35)),3)))))))))),1);
   tree tree_599 [p = 0.000, P = 0.057] = [&W 0.000095] (((9,(8,(10,7))),2),((46,(42,(12,5))),(18,(6,(((37,((54,21),15)),((36,29),(64,(38,11)))),((69,((47,((31,24),23)),(58,((25,((51,30),(26,22))),((53,(78,(17,16))),4))))),(((59,(60,41)),((65,20),(33,(32,19)))),((67,(68,63)),(((((76,75),((74,(73,72)),71)),(70,(77,((45,44),43)))),(((56,55),((((62,61),40),39),((49,48),(28,27)))),(52,(14,13)))),(66,(34,((57,(50,35)),3))))))))))),1);
   tree tree_600 [p = 0.000, P = 0.057] = [&W 0.000095] (((9,(8,(10,7))),2),(46,((42,(12,5)),(18,(6,((((54,21),(37,15)),((36,29),(64,(38,11)))),(20,((69,((47,((31,24),23)),(58,((53,(78,(17,16))),((25,((51,30),(26,22))),4))))),(((65,(59,(60,41))),(33,(32,19))),((67,(68,63)),(((((74,(73,72)),((76,75),71)),((77,70),((45,44),43))),((56,55),((52,(((62,61),40),(39,((49,48),(28,27))))),(14,13)))),(66,(34,((57,(50,35)),3))))))))))))),1);
   tree tree_601 [p = 0.000, P = 0.058] = [&W 0.000095] (((9,(8,(10,7))),2),(46,((42,(12,5)),(18,(6,(20,(((37,((54,21),15)),((36,29),(64,(38,11)))),((((58,47),((31,24),23)),(69,((25,((51,30),(26,22))),((53,(78,(17,16))),4)))),(((65,(59,(60,41))),(33,(32,19))),((67,(68,63)),(((((74,(73,72)),((76,75),71)),((77,70),((45,44),43))),((56,55),((((62,61),40),(39,((49,48),(28,27)))),(52,(14,13))))),(66,(34,((57,(50,35)),3))))))))))))),1);
   tree tree_602 [p = 0.000, P = 0.058] = [&W 0.000095] (((9,(8,(10,7))),2),(46,((42,(12,5)),(18,(6,(20,(((37,((54,21),15)),((36,29),(64,(38,11)))),((69,((24,(31,23)),(47,(58,((53,(78,(17,16))),((25,(51,(30,(26,22)))),4)))))),(((65,(59,(60,41))),(33,(32,19))),((63,(67,((((74,(73,72)),((76,75),71)),((77,70),((45,44),43))),(52,(((56,55),(39,(((62,61),40),((49,48),(28,27))))),(14,13)))))),(68,(66,(34,((57,(50,35)),3))))))))))))),1);
   tree tree_603 [p = 0.000, P = 0.058] = [&W 0.000095] (((9,(8,(10,7))),2),((46,(42,(12,5))),(18,(6,((((54,21),(37,15)),((36,29),(64,(38,11)))),((20,(((58,47),(69,(24,(31,23)))),((25,((51,30),(26,22))),((53,(78,(17,16))),4)))),(((65,(59,(60,41))),(33,(32,19))),(((67,(68,63)),((((74,(73,72)),((76,75),71)),((77,70),((45,44),43))),(52,(((56,55),((((62,61),40),39),((49,48),(28,27)))),(14,13))))),(66,(((57,(50,35)),34),3))))))))),1);
   tree tree_604 [p = 0.000, P = 0.058] = [&W 0.000095] (((9,(8,(10,7))),2),(46,((42,(12,5)),(18,(6,((((54,21),(37,15)),((36,29),(64,(38,11)))),(((58,(69,20)),((47,(24,(31,23))),((25,((51,30),(26,22))),((53,(78,(17,16))),4)))),(((65,(59,(60,41))),(33,(32,19))),((67,(68,63)),(((((74,(73,72)),((76,75),71)),((77,70),((45,44),43))),(((((62,61),40),39),((49,48),(28,27))),((56,55),(52,(14,13))))),(66,((57,(50,35)),(34,3)))))))))))),1);
   tree tree_605 [p = 0.000, P = 0.058] = [&W 0.000095] (((9,(8,(10,7))),2),(46,((42,(12,5)),(18,(6,((((37,(54,21)),15),((36,29),(64,(38,11)))),((20,((((69,58),47),(24,(31,23))),((25,((51,30),(26,22))),((53,(78,(17,16))),4)))),(((65,(60,(59,41))),(33,(32,19))),(((67,(68,63)),((((74,(73,72)),((76,75),71)),((77,70),((45,44),43))),((52,(((62,61),40),(39,((49,48),(28,27))))),((56,55),(14,13))))),(66,(34,((57,(50,35)),3))))))))))),1);
   tree tree_606 [p = 0.000, P = 0.058] = [&W 0.000095] (((9,(8,(10,7))),2),((46,(12,(42,5))),(18,(6,((37,(((54,21),15),((36,29),(64,(38,11))))),((20,(((69,58),(47,((31,24),23))),((25,(((51,30),26),22)),((53,(78,(17,16))),4)))),(((65,(59,(60,41))),(32,(33,19))),((67,63),(((((74,(73,72)),((76,75),71)),(77,(70,((45,44),43)))),((52,((((62,61),40),((56,55),39)),((49,48),(28,27)))),(14,13))),(68,(66,(34,((57,(50,35)),3)))))))))))),1);
   tree tree_607 [p = 0.000, P = 0.058] = [&W 0.000095] (((9,(8,(10,7))),2),(46,((42,(12,5)),(18,(6,(((37,((54,21),15)),((36,29),(64,(38,11)))),((20,((69,((58,47),(24,(31,23)))),((25,((51,30),(26,22))),((53,(78,(17,16))),4)))),(((65,((60,59),41)),((33,32),19)),(((68,67),63),(((((74,(73,72)),((76,75),71)),(70,(77,((45,44),43)))),(((((62,61),40),39),((49,48),(28,27))),((56,55),(52,(14,13))))),(66,((57,(50,35)),(34,3)))))))))))),1);
   tree tree_608 [p = 0.000, P = 0.058] = [&W 0.000095] (((9,(8,(10,7))),2),(46,((42,(12,5)),(18,(6,((((37,(36,29)),((54,21),15)),(64,(38,11))),((((24,(31,23)),(47,(58,(69,20)))),((25,((51,30),(26,22))),((53,(78,(17,16))),4))),(((65,(59,(60,41))),(33,(32,19))),(((67,(68,63)),((((74,(73,72)),((76,75),71)),((77,70),((45,44),43))),(((((62,61),40),((56,55),39)),((49,48),(28,27))),(52,(14,13))))),(66,(34,((57,(50,35)),3))))))))))),1);
   tree tree_609 [p = 0.000, P = 0.058] = [&W 0.000095] (((9,(8,(10,7))),2),((46,(42,(12,5))),(18,(6,(((37,((54,21),15)),((36,29),(64,(38,11)))),((20,(((69,58),(47,((31,24),23))),((25,(26,((51,30),22))),((53,(78,(17,16))),4)))),(((65,(59,(60,41))),(33,(32,19))),((67,(68,63)),(((((74,(73,72)),((76,75),71)),(70,(77,((45,44),43)))),((((62,61),40),(39,((49,48),(28,27)))),((56,55),(52,(14,13))))),(66,(34,((57,(50,35)),3))))))))))),1);
   tree tree_610 [p = 0.000, P = 0.058] = [&W 0.000095] (((9,(8,(10,7))),2),(46,((42,(12,5)),(18,(6,(((37,((54,21),15)),((36,29),(64,(38,11)))),(((47,(31,(24,23))),((58,(69,20)),((25,((51,30),(26,22))),((53,(78,(17,16))),4)))),(((65,(59,(60,41))),(33,(32,19))),(((67,(68,63)),((((74,(73,72)),((76,75),71)),(70,(77,((45,44),43)))),((52,((56,55),((((62,61),40),39),((49,48),(28,27))))),(14,13)))),(66,(34,((57,(50,35)),3))))))))))),1);
   tree tree_611 [p = 0.000, P = 0.058] = [&W 0.000095] (((9,(8,(10,7))),2),((46,(42,(12,5))),(18,(6,((((36,29),((54,21),(37,15))),(64,(38,11))),((((47,((31,24),23)),(58,(69,20))),((25,((51,30),(26,22))),((53,(78,(17,16))),4))),(((65,(59,(60,41))),(33,(32,19))),((67,(68,63)),(((((74,(73,72)),((76,75),71)),((77,70),((45,44),43))),((56,55),(((((62,61),40),39),((49,48),(28,27))),(52,(14,13))))),(66,(34,((57,(50,35)),3))))))))))),1);
   tree tree_612 [p = 0.000, P = 0.059] = [&W 0.000095] (((9,(8,(10,7))),2),(46,((42,(12,5)),(18,(6,(((37,((54,21),15)),((36,29),(64,(38,11)))),((20,(((69,58),(47,(24,(31,23)))),((25,(51,(26,(30,22)))),((53,(78,(17,16))),4)))),(((65,(59,(60,41))),(33,(32,19))),((67,(68,63)),(((((74,(73,72)),((76,75),71)),(70,(77,((45,44),43)))),((((62,61),40),(39,((49,48),(28,27)))),((56,55),(52,(14,13))))),(66,(34,((57,(50,35)),3)))))))))))),1);
   tree tree_613 [p = 0.000, P = 0.059] = [&W 0.000095] (((9,(8,(10,7))),2),((46,(42,(12,5))),(18,(6,(((37,((54,21),15)),((36,29),(64,(38,11)))),((((47,(31,(24,23))),(58,(69,20))),((25,(51,((30,26),22))),((53,(78,(17,16))),4))),(((65,(59,(60,41))),(33,(32,19))),((67,(68,63)),(((((74,(73,72)),((76,75),71)),((77,70),((45,44),43))),((56,55),((39,((49,48),(28,27))),((52,((62,61),40)),(14,13))))),(66,(34,((57,(50,35)),3))))))))))),1);
   tree tree_614 [p = 0.000, P = 0.059] = [&W 0.000095] (((9,(8,(10,7))),2),((42,(12,5)),(46,(18,(6,(((37,((54,21),15)),((36,29),(64,(38,11)))),((((47,(24,(31,23))),(69,(58,20))),((25,(26,((51,30),22))),((53,(78,(17,16))),4))),(((65,(59,(60,41))),(33,(32,19))),((((68,67),63),((((74,(73,72)),((76,75),71)),(77,(70,((45,44),43)))),((((56,55),39),((49,48),(28,27))),(((62,61),40),(52,(14,13)))))),(66,(34,((57,(50,35)),3))))))))))),1);
   tree tree_615 [p = 0.000, P = 0.059] = [&W 0.000095] (((9,(8,(10,7))),2),(46,((42,(12,5)),(18,(6,((((54,21),(37,15)),((36,29),(64,(38,11)))),((((47,((31,24),23)),(58,(69,20))),((25,((51,30),(26,22))),((53,(78,(17,16))),4))),(((65,(60,(59,41))),(33,(32,19))),(((67,(68,63)),((((74,(73,72)),((76,75),71)),(77,(70,((45,44),43)))),((((56,55),39),((49,48),(28,27))),(52,(((62,61),40),(14,13)))))),(66,(34,((57,(50,35)),3))))))))))),1);
   tree tree_616 [p = 0.000, P = 0.059] = [&W 0.000095] (((9,(8,(10,7))),2),(46,((42,(12,5)),(18,(6,((37,(((54,21),15),((36,29),(64,(38,11))))),(((58,(69,20)),((47,((31,24),23)),((25,(26,((51,30),22))),((53,(78,(17,16))),4)))),(((65,(60,(59,41))),((33,32),19)),(63,((67,((((74,(73,72)),((76,75),71)),(77,(70,((45,44),43)))),((56,55),(((((62,61),40),39),((49,48),(28,27))),(52,(14,13)))))),(68,(66,(34,((57,(50,35)),3))))))))))))),1);
   tree tree_617 [p = 0.000, P = 0.059] = [&W 0.000095] (((9,(8,(10,7))),2),(46,((42,(12,5)),(18,(6,(((37,((54,21),15)),((36,29),(64,(38,11)))),((((47,((31,24),23)),(58,(69,20))),((25,((51,30),(26,22))),(53,((78,(17,16)),4)))),(((65,(60,(59,41))),(33,(32,19))),(((67,(68,63)),((((74,(73,72)),((76,75),71)),(77,(70,((45,44),43)))),((56,55),(((((62,61),40),39),((49,48),(28,27))),(52,(14,13)))))),(66,(34,((57,(50,35)),3))))))))))),1);
   tree tree_618 [p = 0.000, P = 0.059] = [&W 0.000095] (((9,(8,(10,7))),2),(46,((42,(12,5)),(18,(6,((20,(((54,21),(37,15)),((36,29),(64,(38,11))))),((((69,47),((31,24),23)),(58,((25,(51,((30,26),22))),((53,(78,(17,16))),4)))),(((65,(59,(60,41))),(33,(32,19))),((67,(68,63)),(((((74,(73,72)),((76,75),71)),((77,70),((45,44),43))),(((((62,61),40),((56,55),39)),((49,48),(28,27))),(52,(14,13)))),(66,(34,((57,(50,35)),3)))))))))))),1);
   tree tree_619 [p = 0.000, P = 0.059] = [&W 0.000095] (((9,(8,(10,7))),2),(46,((42,(12,5)),(18,(6,((((36,29),(37,((54,21),15))),(64,(38,11))),((58,((47,((31,24),23)),(69,((25,((51,30),(26,22))),((53,(78,(17,16))),4))))),(((65,(59,(60,41))),(33,(32,19))),(20,((67,(68,63)),(((((74,(73,72)),((76,75),71)),((77,70),((45,44),43))),(((56,55),(((62,61),40),(39,((49,48),(28,27))))),(52,(14,13)))),(66,(34,((57,(50,35)),3))))))))))))),1);
   tree tree_620 [p = 0.000, P = 0.059] = [&W 0.000095] (((9,(8,(10,7))),2),((46,(42,(12,5))),(18,((37,6),((20,(((54,21),15),((36,29),(64,(38,11))))),(((69,(24,(31,23))),(47,(58,((25,((51,30),(26,22))),((53,(78,(17,16))),4))))),(((65,(59,(60,41))),(33,(32,19))),((67,(68,63)),(((((76,75),((74,(73,72)),71)),(77,(70,((45,44),43)))),(((56,55),(((62,61),40),(39,((49,48),(28,27))))),(52,(14,13)))),(66,(34,((57,(50,35)),3))))))))))),1);
   tree tree_621 [p = 0.000, P = 0.059] = [&W 0.000095] (((9,(8,(10,7))),2),(46,((42,(12,5)),(18,(6,(((37,20),(((54,21),15),((36,29),(64,(38,11))))),(((47,((69,58),((31,24),23))),((25,(51,(26,(30,22)))),((53,(78,(17,16))),4))),(((65,(59,(60,41))),(33,(32,19))),((67,63),(((((74,(73,72)),((76,75),71)),((77,70),((45,44),43))),(52,(((56,55),((((62,61),40),39),((49,48),(28,27)))),(14,13)))),(68,(66,(34,((57,(50,35)),3))))))))))))),1);
   tree tree_622 [p = 0.000, P = 0.060] = [&W 0.000095] (((9,(8,(10,7))),2),((46,(42,(12,5))),(18,(6,(37,((20,(((54,21),15),((36,29),(64,(38,11))))),((((69,58),(47,(31,(24,23)))),((25,((51,26),(30,22))),((53,(78,(17,16))),4))),(((65,(59,(60,41))),(33,(32,19))),((67,63),(((((74,(73,72)),((76,75),71)),((77,70),((45,44),43))),(((((62,61),40),39),((49,48),(28,27))),((56,55),(52,(14,13))))),(68,(66,(34,((57,(50,35)),3))))))))))))),1);
   tree tree_623 [p = 0.000, P = 0.060] = [&W 0.000095] (((9,(8,(10,7))),2),((46,(42,(12,5))),(18,(6,(((37,20),(((54,21),15),((36,29),(64,(38,11))))),((((69,58),(47,((31,24),23))),((25,((51,30),(26,22))),((53,(78,(17,16))),4))),(((65,(59,(60,41))),(33,(32,19))),((67,63),(((((74,(73,72)),((76,75),71)),((77,70),((45,44),43))),(((((62,61),40),39),((49,48),(28,27))),((56,55),(52,(14,13))))),(66,(68,(34,((57,(50,35)),3)))))))))))),1);
   tree tree_624 [p = 0.000, P = 0.060] = [&W 0.000095] (((9,(8,(10,7))),2),(46,((42,(12,5)),(18,(6,((20,(((54,21),(37,15)),((36,29),(64,(38,11))))),((((69,58),(47,(24,(31,23)))),((25,((51,30),(26,22))),((53,(78,(17,16))),4))),(((65,(59,(60,41))),(33,(32,19))),(((67,(68,63)),((((74,(73,72)),((76,75),71)),(77,(70,((45,44),43)))),(((56,55),((((62,61),40),39),((49,48),(28,27)))),(52,(14,13))))),(66,(34,((57,(50,35)),3))))))))))),1);
   tree tree_625 [p = 0.000, P = 0.060] = [&W 0.000095] (((9,(8,(10,7))),2),(46,((42,(12,5)),(18,(6,(((37,20),(((54,21),15),((36,29),(64,(38,11))))),((69,((47,(58,((31,24),23))),((25,((51,30),(26,22))),((53,(78,(17,16))),4)))),(((65,(59,(60,41))),(33,(32,19))),((67,63),(((((74,(73,72)),((76,75),71)),(70,(77,((45,44),43)))),((56,55),(((((62,61),40),39),((49,48),(28,27))),(52,(14,13))))),(66,(68,(34,((57,(50,35)),3))))))))))))),1);
   tree tree_626 [p = 0.000, P = 0.060] = [&W 0.000095] (((9,(8,(10,7))),2),(46,((42,(12,5)),(18,(6,((37,(((54,21),15),((36,29),(64,(38,11))))),(((47,((31,24),23)),(58,(69,((25,((51,30),(26,22))),((53,(78,(17,16))),4))))),(((65,(59,(60,41))),(33,(32,19))),(20,((67,63),(((((74,(73,72)),((76,75),71)),((77,70),((45,44),43))),(((56,55),((((62,61),40),39),((49,48),(28,27)))),(52,(14,13)))),(68,(66,(34,((57,(50,35)),3)))))))))))))),1);
   tree tree_627 [p = 0.000, P = 0.060] = [&W 0.000095] (((9,(8,(10,7))),2),((46,((42,12),5)),(18,(6,((20,(((54,21),(37,15)),((36,29),(64,(38,11))))),(((47,((69,58),((31,24),23))),((25,((51,30),(26,22))),((53,(78,(17,16))),4))),(((65,(59,(60,41))),(33,(32,19))),(((68,67),63),(((((74,(73,72)),((76,75),71)),((77,70),((45,44),43))),(((((62,61),40),((56,55),39)),((49,48),(28,27))),(52,(14,13)))),(66,(34,((57,(50,35)),3))))))))))),1);
   tree tree_628 [p = 0.000, P = 0.060] = [&W 0.000095] (((9,(8,(10,7))),2),(46,((42,(12,5)),(18,(6,(20,(((37,(21,(54,15))),((36,29),(64,(38,11)))),((((69,58),(47,((31,24),23))),((25,((51,30),(26,22))),(53,((78,(17,16)),4)))),(((65,(60,(59,41))),(33,(32,19))),(((67,(68,63)),((((74,(73,72)),((76,75),71)),((77,70),((45,44),43))),((56,55),((39,(((62,61),40),((49,48),(28,27)))),(52,(14,13)))))),(66,((57,(50,35)),(34,3)))))))))))),1);
   tree tree_629 [p = 0.000, P = 0.060] = [&W 0.000095] (((9,(8,(10,7))),2),((46,(42,(12,5))),(18,(6,((37,20),((((54,21),15),((36,29),(64,(38,11)))),((((69,58),(47,(31,(24,23)))),(((25,((51,30),(26,22))),(53,(78,(17,16)))),4)),(((65,(60,(59,41))),(33,(32,19))),(((67,(68,63)),((((74,(73,72)),((76,75),71)),(77,(70,((45,44),43)))),(52,((((62,61),40),(39,((49,48),(28,27)))),((56,55),(14,13)))))),(66,(34,((57,(50,35)),3))))))))))),1);
   tree tree_630 [p = 0.000, P = 0.060] = [&W 0.000095] (((9,(8,(10,7))),2),(46,((42,(12,5)),(18,(6,((37,20),((((54,21),15),((36,29),(64,(38,11)))),((69,((47,(31,(24,23))),(58,((25,((51,30),(26,22))),((53,(78,(17,16))),4))))),(((65,(59,(60,41))),(33,(32,19))),((67,(68,63)),(((((74,(73,72)),((76,75),71)),((77,70),((45,44),43))),(((56,55),((((62,61),40),39),((49,48),(28,27)))),(52,(14,13)))),(66,(34,((57,(50,35)),3))))))))))))),1);
   tree tree_631 [p = 0.000, P = 0.060] = [&W 0.000095] (((9,(8,(10,7))),2),(46,((42,(12,5)),(18,(6,(20,((((54,21),(37,15)),((36,29),(64,(38,11)))),(((47,((69,58),((31,24),23))),((25,((51,30),(26,22))),((53,(78,(17,16))),4))),(((65,(59,(60,41))),(33,(32,19))),((67,63),(((((74,(73,72)),((76,75),71)),(70,(77,((45,44),43)))),((((62,61),40),(39,((49,48),(28,27)))),((56,55),(52,(14,13))))),(68,(66,((57,(50,35)),(34,3)))))))))))))),1);
   tree tree_632 [p = 0.000, P = 0.060] = [&W 0.000095] (((9,(8,(10,7))),2),((46,(42,(12,5))),(18,(6,((37,20),((((54,21),15),((36,29),(64,(38,11)))),(((47,(31,(24,23))),((69,58),((25,((51,30),(26,22))),((53,(78,(17,16))),4)))),(((65,(59,(60,41))),(33,(32,19))),(((68,63),(67,((((74,(73,72)),((76,75),71)),(77,(70,((45,44),43)))),(((56,55),((((62,61),40),39),((49,48),(28,27)))),(52,(14,13)))))),(66,(34,((57,(50,35)),3))))))))))),1);
   tree tree_633 [p = 0.000, P = 0.061] = [&W 0.000095] (((9,(8,(10,7))),2),(46,((42,(12,5)),(18,(6,(((37,((54,21),15)),((36,29),(64,(38,11)))),((((69,58),(47,((31,24),23))),((25,((51,30),(26,22))),((53,(78,(17,16))),4))),(((65,(59,(60,41))),(33,(32,19))),(20,(((68,67),63),(((((74,(73,72)),((76,75),71)),((77,70),((45,44),43))),((56,55),((39,(((62,61),40),((49,48),(28,27)))),(52,(14,13))))),(66,(34,((57,(50,35)),3))))))))))))),1);
   tree tree_634 [p = 0.000, P = 0.061] = [&W 0.000095] (((9,(8,(10,7))),2),(46,((42,(12,5)),(18,(6,((((54,21),(37,15)),((36,29),(64,(38,11)))),((((69,58),(47,(31,(24,23)))),((25,((51,30),(26,22))),((53,(78,(17,16))),4))),(((65,(59,(60,41))),(33,(32,19))),(20,(((68,67),63),(((((74,(73,72)),((76,75),71)),((77,70),((45,44),43))),(52,(((56,55),(((62,61),40),(39,((49,48),(28,27))))),(14,13)))),(66,(34,((57,(50,35)),3))))))))))))),1);
   tree tree_635 [p = 0.000, P = 0.061] = [&W 0.000095] (((9,(8,(10,7))),2),(46,((42,(12,5)),(18,(6,(((37,((54,21),15)),((36,29),(64,(38,11)))),((((69,(58,47)),(24,(31,23))),((25,((51,30),(26,22))),(53,((78,(17,16)),4)))),(((65,(59,(60,41))),((33,32),19)),(20,((67,(68,63)),(((((74,(73,72)),((76,75),71)),(70,(77,((45,44),43)))),(((((62,61),40),39),((49,48),(28,27))),((56,55),(52,(14,13))))),(66,(34,((57,(50,35)),3))))))))))))),1);
   tree tree_636 [p = 0.000, P = 0.061] = [&W 0.000095] (((9,(8,(10,7))),2),((46,(42,(12,5))),(18,(6,(20,(((37,((54,21),15)),((36,29),(64,(38,11)))),((((69,58),(47,(31,(24,23)))),((25,(51,(30,(26,22)))),((53,(78,(17,16))),4))),(((65,(60,(59,41))),(33,(32,19))),((((68,67),63),((((74,(73,72)),((76,75),71)),((77,70),((45,44),43))),(52,(((((62,61),40),39),((49,48),(28,27))),((56,55),(14,13)))))),(66,(34,((57,(50,35)),3))))))))))),1);
   tree tree_637 [p = 0.000, P = 0.061] = [&W 0.000095] (((9,(8,(10,7))),2),((46,(42,(12,5))),(18,(6,(20,(((37,(54,21)),(15,((36,29),(64,(38,11))))),((((69,58),(47,(24,(31,23)))),((25,(51,((30,26),22))),((53,(78,(17,16))),4))),(((65,(59,(60,41))),(33,(32,19))),(67,(63,(((((74,(73,72)),((76,75),71)),(77,(70,((45,44),43)))),(((((62,61),40),((56,55),39)),((49,48),(28,27))),(52,(14,13)))),(68,(66,((57,(50,35)),(34,3)))))))))))))),1);
   tree tree_638 [p = 0.000, P = 0.061] = [&W 0.000095] (((9,(8,(10,7))),2),((46,(42,(12,5))),(18,(6,((20,((37,((54,21),15)),((36,29),(64,(38,11))))),(((((69,58),47),((31,24),23)),((25,((51,30),(26,22))),((53,(78,(17,16))),4))),(((65,(59,(60,41))),(33,(32,19))),((67,(68,63)),(((((74,(73,72)),((76,75),71)),((77,70),((45,44),43))),(((((62,61),40),((56,55),39)),((49,48),(28,27))),(52,(14,13)))),(66,(34,((57,(50,35)),3))))))))))),1);
   tree tree_639 [p = 0.000, P = 0.061] = [&W 0.000095] (((9,(8,(10,7))),2),(46,((42,(12,5)),(18,(6,((37,(((54,21),15),((36,29),(64,(38,11))))),((((47,(31,(24,23))),(58,(69,20))),((25,(((51,30),26),22)),((53,(78,(17,16))),4))),(((65,(60,(59,41))),(33,(32,19))),(((67,(68,63)),((((74,(73,72)),((76,75),71)),((77,70),((45,44),43))),((56,55),((((62,61),40),(39,((49,48),(28,27)))),(52,(14,13)))))),(66,(34,((57,(50,35)),3))))))))))),1);
   tree tree_640 [p = 0.000, P = 0.061] = [&W 0.000095] (((9,(8,(10,7))),2),(46,((42,(12,5)),(18,(6,(((37,((54,21),15)),((36,29),(64,(38,11)))),((((47,(31,(24,23))),(58,(69,20))),((25,(26,((51,30),22))),((53,(78,(17,16))),4))),(((65,(59,(60,41))),(33,(32,19))),((67,63),(((((76,75),((74,(73,72)),71)),(70,(77,((45,44),43)))),((((62,61),40),(39,((49,48),(28,27)))),((56,55),(52,(14,13))))),(66,(68,(34,((57,(50,35)),3))))))))))))),1);
   tree tree_641 [p = 0.000, P = 0.061] = [&W 0.000095] (((9,(8,(10,7))),2),((46,(12,(42,5))),(18,(6,((((54,21),(37,15)),((36,29),(64,(38,11)))),((((47,(31,(24,23))),(69,(58,20))),((25,(26,((51,30),22))),((53,(78,(17,16))),4))),(((65,(59,(60,41))),(33,(32,19))),((((68,67),63),((((74,(73,72)),((76,75),71)),((77,70),((45,44),43))),(((56,55),(52,((((62,61),40),39),((49,48),(28,27))))),(14,13)))),(66,(34,((57,(50,35)),3)))))))))),1);
   tree tree_642 [p = 0.000, P = 0.061] = [&W 0.000095] (((9,(8,(10,7))),2),(46,((42,(12,5)),(18,(6,(((37,20),((54,21),(15,((36,29),(64,(38,11)))))),(((47,(24,(31,23))),(69,(58,((25,((51,30),(26,22))),((53,(78,(17,16))),4))))),(((65,(60,(59,41))),(33,(32,19))),(((67,(68,63)),((((74,(73,72)),((76,75),71)),((77,70),((45,44),43))),((((56,55),39),(((62,61),40),((49,48),(28,27)))),(52,(14,13))))),(66,((57,(50,35)),(34,3))))))))))),1);
   tree tree_643 [p = 0.000, P = 0.062] = [&W 0.000095] (((9,(8,(10,7))),2),(46,((42,(12,5)),(18,(6,((37,20),(((54,21),(15,((36,29),(64,(38,11))))),((58,((47,(24,(31,23))),(69,((25,(51,((30,26),22))),((53,(78,(17,16))),4))))),(((59,(60,41)),(65,(33,(32,19)))),((67,((68,63),((((74,(73,72)),((76,75),71)),(70,(77,((45,44),43)))),(((56,55),(39,((49,48),(28,27)))),(52,(((62,61),40),(14,13))))))),(66,((57,(50,35)),(34,3)))))))))))),1);
   tree tree_644 [p = 0.000, P = 0.062] = [&W 0.000095] (((9,(8,(10,7))),2),(46,((42,(12,5)),(18,(6,(((37,((54,21),15)),((36,29),(64,(38,11)))),((((47,(24,(31,23))),(58,(69,20))),((25,((51,30),(26,22))),((53,(78,(17,16))),4))),(((65,(59,(60,41))),(33,(32,19))),((67,63),(((((74,(73,72)),((76,75),71)),(70,(77,((45,44),43)))),(((((62,61),40),((56,55),39)),((49,48),(28,27))),(52,(14,13)))),(68,(66,(34,((57,(50,35)),3))))))))))))),1);
   tree tree_645 [p = 0.000, P = 0.062] = [&W 0.000095] (((9,(8,(10,7))),2),(46,((42,(12,5)),(18,(6,(((37,((54,21),15)),((36,29),(64,(38,11)))),((((47,(24,(31,23))),(58,(69,20))),((25,(51,(30,(26,22)))),((53,(78,(17,16))),4))),((65,((60,(59,41)),(33,(32,19)))),((67,(68,63)),(((((76,75),((74,(73,72)),71)),((77,70),((45,44),43))),((56,55),((39,((49,48),(28,27))),((52,((62,61),40)),(14,13))))),(66,(34,((57,(50,35)),3)))))))))))),1);
   tree tree_646 [p = 0.000, P = 0.062] = [&W 0.000095] (((9,(8,(10,7))),2),(46,((42,(12,5)),(18,(6,((37,(((54,21),15),((36,29),(64,(38,11))))),((((47,(24,(31,23))),(58,(69,20))),((25,((51,30),(26,22))),((53,(78,(17,16))),4))),(((65,(59,(60,41))),(33,(32,19))),(((67,(68,63)),((((74,(73,72)),((76,75),71)),((77,70),((45,44),43))),(((56,55),(39,(((62,61),40),((49,48),(28,27))))),(52,(14,13))))),(66,(34,((57,(50,35)),3))))))))))),1);
   tree tree_647 [p = 0.000, P = 0.062] = [&W 0.000095] (((9,(8,(10,7))),2),((42,(12,5)),(46,(18,(6,(((37,((54,21),15)),((36,29),(64,(38,11)))),((((47,((31,24),23)),(58,(69,20))),((25,(51,(26,(30,22)))),((53,(78,(17,16))),4))),(((65,(59,(60,41))),(33,(32,19))),((((68,67),63),((((74,(73,72)),((76,75),71)),((77,70),((45,44),43))),((((56,55),39),((49,48),(28,27))),((52,((62,61),40)),(14,13))))),(66,(34,((57,(50,35)),3))))))))))),1);
   tree tree_648 [p = 0.000, P = 0.062] = [&W 0.000095] (((9,(8,(10,7))),2),((46,(42,(12,5))),(18,(6,(((37,((54,21),15)),((36,29),(64,(38,11)))),((((47,((31,24),23)),(58,(69,20))),((25,(26,((51,30),22))),((53,(78,(17,16))),4))),(((65,(59,(60,41))),(32,(33,19))),((67,63),(((((74,(73,72)),((76,75),71)),((77,70),((45,44),43))),(((((62,61),40),39),((49,48),(28,27))),((56,55),(52,(14,13))))),(68,(66,(34,((57,(50,35)),3)))))))))))),1);
   tree tree_649 [p = 0.000, P = 0.062] = [&W 0.000095] (((9,(8,(10,7))),2),(46,((42,(12,5)),(18,(6,(((37,20),((54,21),(15,((36,29),(64,(38,11)))))),((((69,58),(47,((31,24),23))),((25,(51,((30,26),22))),((53,(78,(17,16))),4))),(((65,(59,(60,41))),(33,(32,19))),((67,(68,63)),(((((74,(73,72)),((76,75),71)),(70,(77,((45,44),43)))),(((((62,61),40),((56,55),39)),((49,48),(28,27))),(52,(14,13)))),(66,(34,((57,(50,35)),3)))))))))))),1);
   tree tree_650 [p = 0.000, P = 0.062] = [&W 0.000095] (((9,(8,(10,7))),2),((46,(42,(12,5))),(18,(6,(((37,20),(((54,21),15),((36,29),(64,(38,11))))),((((69,58),(47,((31,24),23))),((25,((51,30),(26,22))),((53,(78,(17,16))),4))),(((65,(59,(60,41))),(33,(32,19))),((67,(68,63)),(((((74,(73,72)),((76,75),71)),((77,70),((45,44),43))),((((62,61),40),(((56,55),39),((49,48),(28,27)))),(52,(14,13)))),(66,(34,((57,(50,35)),3))))))))))),1);
   tree tree_651 [p = 0.000, P = 0.062] = [&W 0.000095] (((9,(8,(10,7))),2),(46,((42,(12,5)),(18,(6,((37,(((54,21),20),(15,((36,29),(64,(38,11)))))),((58,((47,(69,((31,24),23))),((25,((51,30),(26,22))),((53,(78,(17,16))),4)))),(((65,(59,(60,41))),(33,(32,19))),(((67,(68,63)),((((74,(73,72)),((76,75),71)),((77,70),((45,44),43))),((56,55),((39,(((62,61),40),((49,48),(28,27)))),(52,(14,13)))))),(66,(34,((57,(50,35)),3))))))))))),1);
   tree tree_652 [p = 0.000, P = 0.062] = [&W 0.000095] (((9,(8,(10,7))),2),((46,(42,(12,5))),(18,(6,(((37,20),(((54,21),15),((36,29),(64,(38,11))))),(((69,(47,((31,24),23))),(58,((25,((51,30),(26,22))),((53,(78,(17,16))),4)))),(((65,(59,(60,41))),(33,(32,19))),(((67,(68,63)),((((74,(73,72)),((76,75),71)),((77,70),((45,44),43))),((56,55),((((62,61),40),(39,((49,48),(28,27)))),(52,(14,13)))))),(66,(34,((57,(50,35)),3)))))))))),1);
   tree tree_653 [p = 0.000, P = 0.062] = [&W 0.000095] (((9,(8,(10,7))),2),((42,(12,5)),(46,(18,(6,((((54,21),(37,20)),(15,((36,29),(64,(38,11))))),((((58,47),(69,((31,24),23))),((25,((51,30),(26,22))),(53,((78,(17,16)),4)))),(((65,(59,(60,41))),(33,(32,19))),(((67,(68,63)),((((74,(73,72)),((76,75),71)),((77,70),((45,44),43))),((56,55),((((62,61),40),(39,((49,48),(28,27)))),(52,(14,13)))))),(66,(34,((57,(50,35)),3))))))))))),1);
   tree tree_654 [p = 0.000, P = 0.063] = [&W 0.000095] (((9,(8,(10,7))),2),((46,(42,(12,5))),(18,(6,((((54,21),(37,15)),((36,29),(64,(38,11)))),((((47,(24,(31,23))),(58,(69,20))),((25,(26,((51,30),22))),((53,(78,(17,16))),4))),(((65,(60,(59,41))),(33,(32,19))),((67,(68,63)),(((((76,75),((74,(73,72)),71)),((77,70),((45,44),43))),((56,55),((((62,61),40),(39,((49,48),(28,27)))),(52,(14,13))))),(66,(34,((57,(50,35)),3))))))))))),1);
   tree tree_655 [p = 0.000, P = 0.063] = [&W 0.000095] (((9,(8,(10,7))),2),(46,((42,(12,5)),(18,(6,(((37,((54,21),15)),((36,29),(64,(38,11)))),((((24,(31,23)),(47,(58,(69,20)))),((25,(26,((51,30),22))),((53,(78,(17,16))),4))),(((65,(60,(59,41))),(33,(32,19))),((68,(67,63)),(((((74,(73,72)),((76,75),71)),((77,70),((45,44),43))),((((56,55),39),((49,48),(28,27))),(((62,61),40),(52,(14,13))))),(66,(34,((57,(50,35)),3)))))))))))),1);
   tree tree_656 [p = 0.000, P = 0.063] = [&W 0.000095] (((9,(8,(10,7))),2),(46,((42,(12,5)),(18,(6,(((37,((54,21),15)),((36,29),(64,(38,11)))),((((47,(24,(31,23))),(58,(69,20))),((25,(51,(26,(30,22)))),(53,((78,(17,16)),4)))),(((65,(59,(60,41))),(33,(32,19))),((67,(68,63)),(((((74,(73,72)),((76,75),71)),((77,70),((45,44),43))),(((56,55),((((62,61),40),39),((49,48),(28,27)))),(52,(14,13)))),(66,(34,((57,(50,35)),3)))))))))))),1);
   tree tree_657 [p = 0.000, P = 0.063] = [&W 0.000095] (((9,(8,(10,7))),2),(46,((42,(12,5)),(18,(6,((((54,21),(37,15)),((36,29),(64,(38,11)))),((((47,(24,(31,23))),(58,(69,20))),((25,(26,((51,30),22))),((53,(78,(17,16))),4))),(((65,(60,(59,41))),(33,(32,19))),((67,(68,63)),(((((74,(73,72)),((76,75),71)),((77,70),((45,44),43))),(((56,55),(39,(((62,61),40),((49,48),(28,27))))),(52,(14,13)))),(66,(34,((57,(50,35)),3)))))))))))),1);
   tree tree_658 [p = 0.000, P = 0.063] = [&W 0.000095] (((9,(8,(10,7))),2),(46,((42,(12,5)),(18,(6,((((37,(54,21)),15),((36,29),(64,(38,11)))),((((47,(24,(31,23))),(58,(69,20))),((25,(26,((51,30),22))),((53,(78,(17,16))),4))),(((65,(59,(60,41))),(33,(32,19))),(63,((67,((((76,75),((74,(73,72)),71)),((77,70),((45,44),43))),(((((62,61),40),((56,55),39)),((49,48),(28,27))),(52,(14,13))))),(68,(66,(34,((57,(50,35)),3))))))))))))),1);
   tree tree_659 [p = 0.000, P = 0.063] = [&W 0.000095] (((8,(10,(9,7))),2),((18,(46,(42,(12,5)))),((64,(38,11)),((20,((37,((54,21),15)),((36,29),6))),((((69,58),(47,((31,24),23))),((25,((51,30),(26,22))),((53,(78,(17,16))),4))),(((65,(60,(59,41))),(33,(32,19))),(((((74,(73,72)),((76,75),71)),((77,70),((45,44),43))),((56,55),(((((62,61),40),39),((49,48),(28,27))),(52,(14,13))))),((67,(68,63)),(66,(34,((57,(50,35)),3)))))))))),1);
   tree tree_660 [p = 0.000, P = 0.063] = [&W 0.000095] (((8,(10,(9,7))),2),((18,(46,(42,(12,5)))),((64,(38,11)),((20,(((54,21),(37,15)),((36,29),6))),(((69,58),((24,(31,23)),(47,((25,((51,30),(26,22))),((53,(78,(17,16))),4))))),(((65,(60,(59,41))),(33,(32,19))),((67,63),(((((74,(73,72)),((76,75),71)),(70,(77,((45,44),43)))),(((56,55),((((62,61),40),39),((49,48),(28,27)))),(52,(14,13)))),(68,(66,(34,((57,(50,35)),3))))))))))),1);
   tree tree_661 [p = 0.000, P = 0.063] = [&W 0.000095] (((8,(10,(9,7))),2),((18,(46,(42,(12,5)))),((64,(38,11)),((20,((37,((54,21),15)),((36,29),6))),((((69,58),(47,((31,24),23))),((25,(51,(30,(26,22)))),((53,(78,(17,16))),4))),(((65,(59,(60,41))),(33,(32,19))),((68,(67,63)),(((((74,(73,72)),((76,75),71)),((77,70),((45,44),43))),(((((62,61),40),((56,55),39)),((49,48),(28,27))),(52,(14,13)))),(66,(34,((57,(50,35)),3)))))))))),1);
   tree tree_662 [p = 0.000, P = 0.063] = [&W 0.000095] (((8,(10,(9,7))),2),((18,(46,(42,(12,5)))),((64,(38,11)),((20,(((37,(54,21)),15),((36,29),6))),(((((69,58),47),(24,(31,23))),((25,((51,30),(26,22))),((53,(78,(17,16))),4))),(((59,(60,41)),(65,(33,(32,19)))),((67,(68,63)),(((((76,75),((74,(73,72)),71)),((77,70),((45,44),43))),((((56,55),39),(((62,61),40),((49,48),(28,27)))),(52,(14,13)))),(66,(34,((57,(50,35)),3)))))))))),1);
   tree tree_663 [p = 0.000, P = 0.063] = [&W 0.000095] (((8,(10,(9,7))),2),((18,(46,(42,(12,5)))),((64,(38,11)),(((37,20),(((54,21),15),((36,29),6))),((((69,58),(47,((31,24),23))),((25,((51,30),(26,22))),((53,(78,(17,16))),4))),(((65,(59,(60,41))),(33,(32,19))),(((((74,(73,72)),((76,75),71)),((77,70),((45,44),43))),(((((62,61),40),((56,55),39)),((49,48),(28,27))),(52,(14,13)))),(((68,67),63),(66,(34,((57,(50,35)),3)))))))))),1);
   tree tree_664 [p = 0.000, P = 0.063] = [&W 0.000095] (((8,(10,(9,7))),2),((18,(46,(42,(12,5)))),((64,(38,11)),((37,(((36,29),15),((54,21),6))),(((58,(69,20)),((47,((31,24),23)),((25,((51,30),(26,22))),((53,(78,(17,16))),4)))),(((65,(59,(60,41))),(33,(32,19))),((67,(68,63)),((((((76,75),(74,(73,72))),71),(77,(70,((45,44),43)))),(((((62,61),40),((56,55),39)),((49,48),(28,27))),(52,(14,13)))),(66,(34,((57,(50,35)),3)))))))))),1);
   tree tree_665 [p = 0.000, P = 0.064] = [&W 0.000095] (((8,(10,(9,7))),2),((18,(46,(42,(12,5)))),((64,(38,11)),((37,(((36,29),15),((54,21),6))),((20,(69,((47,((31,24),23)),(58,((25,((51,30),(26,22))),((53,(78,(17,16))),4)))))),(((65,(59,(60,41))),(33,(32,19))),((((68,67),63),((((74,(73,72)),((76,75),71)),(70,(77,((45,44),43)))),((((62,61),40),(39,((49,48),(28,27)))),((56,55),(52,(14,13)))))),(66,(34,((57,(50,35)),3))))))))),1);
   tree tree_666 [p = 0.000, P = 0.064] = [&W 0.000095] (((8,(10,(9,7))),2),((18,(46,(42,(12,5)))),((64,(38,11)),((((37,(36,29)),15),((54,21),6)),((((47,((31,24),23)),(58,(69,20))),((25,(51,(26,(30,22)))),((53,(78,(17,16))),4))),(((65,(59,(60,41))),(33,(32,19))),((67,(68,63)),(((((74,(73,72)),((76,75),71)),(70,(77,((45,44),43)))),(((56,55),((((62,61),40),39),((49,48),(28,27)))),(52,(14,13)))),(66,(34,((57,(50,35)),3)))))))))),1);
   tree tree_667 [p = 0.000, P = 0.064] = [&W 0.000095] (((8,(10,(9,7))),2),((18,(46,(42,(12,5)))),(64,((38,11),(((37,20),(15,((36,29),((54,21),6)))),((((69,58),(47,((31,24),23))),((25,((51,30),(26,22))),((53,(78,(17,16))),4))),(((65,(59,(60,41))),(33,(32,19))),((((68,67),63),((((74,(73,72)),((76,75),71)),(70,(77,((45,44),43)))),((56,55),(((((62,61),40),39),((49,48),(28,27))),(52,(14,13)))))),(66,(34,((57,(50,35)),3)))))))))),1);
   tree tree_668 [p = 0.000, P = 0.064] = [&W 0.000095] (((8,(10,(9,7))),2),((18,(46,(42,(12,5)))),((64,(38,11)),(((37,20),(((36,29),15),((54,21),6))),((69,(47,((31,(24,23)),(58,((25,((51,30),(26,22))),((53,(78,(17,16))),4)))))),(((65,(59,(60,41))),(33,(32,19))),((67,(68,63)),(((((74,(73,72)),((76,75),71)),((77,70),((45,44),43))),(((56,55),((((62,61),40),39),((49,48),(28,27)))),(52,(14,13)))),(66,(34,((57,(50,35)),3)))))))))),1);
   tree tree_669 [p = 0.000, P = 0.064] = [&W 0.000095] (((8,(10,(9,7))),2),((18,(46,(42,(12,5)))),((64,(38,11)),(((37,20),(((36,29),15),((54,21),6))),((69,(((58,47),(24,(31,23))),((25,((51,30),(26,22))),((53,(78,(17,16))),4)))),(((65,(59,(60,41))),((33,32),19)),((67,(68,63)),(((((74,(73,72)),((76,75),71)),((77,70),((45,44),43))),(((56,55),((((62,61),40),39),((49,48),(28,27)))),(52,(14,13)))),(66,(34,((57,(50,35)),3)))))))))),1);
   tree tree_670 [p = 0.000, P = 0.064] = [&W 0.000095] (((8,(10,(9,7))),2),((18,(46,(42,(12,5)))),((64,(38,11)),(((37,20),(15,((54,21),((36,29),6)))),((69,((47,((31,24),23)),(58,((25,((51,30),(26,22))),((53,(78,(17,16))),4))))),(((65,(59,(60,41))),(33,(32,19))),(((67,(68,63)),((((74,(73,72)),((76,75),71)),(77,(70,((45,44),43)))),((56,55),((52,((((62,61),40),39),((49,48),(28,27)))),(14,13))))),(66,(34,((57,(50,35)),3))))))))),1);
   tree tree_671 [p = 0.000, P = 0.064] = [&W 0.000095] (((8,(10,(9,7))),2),((18,(46,(42,(12,5)))),(64,(20,((38,11),(((37,((54,21),15)),((36,29),6)),((((69,58),(47,(24,(31,23)))),((25,((51,30),(26,22))),((53,(78,(17,16))),4))),(((65,(60,(59,41))),(33,(32,19))),(((67,(68,63)),((((74,(73,72)),((76,75),71)),((77,70),((45,44),43))),((56,55),(((((62,61),40),39),((49,48),(28,27))),(52,(14,13)))))),(66,(34,((57,(50,35)),3))))))))))),1);
   tree tree_672 [p = 0.000, P = 0.064] = [&W 0.000095] (((8,(10,(9,7))),2),((18,(46,(42,(12,5)))),((64,(38,11)),(20,(((37,((54,21),15)),((36,29),6)),(((58,(69,(47,((31,24),23)))),((25,((51,30),(26,22))),((53,(78,(17,16))),4))),(((65,(60,(59,41))),(33,(32,19))),((((68,67),63),((((74,(73,72)),((76,75),71)),((77,70),((45,44),43))),((((56,55),39),((49,48),(28,27))),(((62,61),40),(52,(14,13)))))),(66,(34,((57,(50,35)),3)))))))))),1);
   tree tree_673 [p = 0.000, P = 0.064] = [&W 0.000095] (((8,(10,(9,7))),2),((18,(46,(42,(12,5)))),((64,(38,11)),((((54,21),(37,15)),((36,29),6)),((((69,58),(47,((31,24),23))),((25,(26,((51,30),22))),((53,(78,(17,16))),4))),(((65,(59,(60,41))),(33,(32,19))),(20,(((68,(67,63)),((((74,(73,72)),((76,75),71)),(70,(77,((45,44),43)))),(((((62,61),40),39),((49,48),(28,27))),((56,55),(52,(14,13)))))),(66,(34,((57,(50,35)),3)))))))))),1);
   tree tree_674 [p = 0.000, P = 0.064] = [&W 0.000095] (((8,(10,(9,7))),2),((18,(46,(42,(12,5)))),((64,(38,11)),((20,((37,((54,21),15)),((36,29),6))),(((((69,58),47),((31,24),23)),((53,(78,(17,16))),((25,((51,30),(26,22))),4))),(((65,(59,(60,41))),(33,(32,19))),((67,(68,63)),(((((74,(73,72)),((76,75),71)),(77,(70,((45,44),43)))),((56,55),((((62,61),40),(39,((49,48),(28,27)))),(52,(14,13))))),(66,(34,((57,(50,35)),3)))))))))),1);
   tree tree_675 [p = 0.000, P = 0.065] = [&W 0.000095] (((8,(10,(9,7))),2),((18,(46,(42,(12,5)))),((64,(38,11)),((20,(((54,21),(37,15)),((36,29),6))),((((69,58),(47,(24,(31,23)))),((25,((51,30),(26,22))),((53,(78,(17,16))),4))),(((65,(59,(60,41))),((33,32),19)),((68,(67,63)),(((((76,75),((74,(73,72)),71)),(77,(70,((45,44),43)))),(((56,55),(((62,61),40),(39,((49,48),(28,27))))),(52,(14,13)))),(66,(34,((57,(50,35)),3)))))))))),1);
   tree tree_676 [p = 0.000, P = 0.065] = [&W 0.000095] (((8,(10,(9,7))),2),((18,(46,(42,(12,5)))),((64,(38,11)),(((37,20),(((36,29),15),((54,21),6))),(((47,(69,((31,24),23))),(58,((25,(51,(30,(26,22)))),((53,(78,(17,16))),4)))),(((65,(59,(60,41))),(33,(32,19))),(66,((67,(68,63)),(((((76,75),((74,(73,72)),71)),((77,70),((45,44),43))),(((((62,61),40),((56,55),39)),((49,48),(28,27))),(52,(14,13)))),(34,((57,(50,35)),3)))))))))),1);
   tree tree_677 [p = 0.000, P = 0.065] = [&W 0.000095] (((8,(10,(9,7))),2),((18,(46,(42,(12,5)))),((64,(38,11)),(((37,20),(((36,29),15),((54,21),6))),(((58,(47,((31,24),23))),(69,((25,((51,30),(26,22))),((53,(78,(17,16))),4)))),(((65,(60,(59,41))),(33,(32,19))),((67,63),(((((74,(73,72)),((76,75),71)),((77,70),((45,44),43))),(((((62,61),40),39),((49,48),(28,27))),((56,55),(52,(14,13))))),(66,(68,((57,(50,35)),(34,3))))))))))),1);
   tree tree_678 [p = 0.000, P = 0.065] = [&W 0.000095] (((8,(10,(9,7))),2),((18,(46,(42,(12,5)))),((64,(38,11)),(((37,20),(((36,29),15),((54,21),6))),(((69,(47,((31,24),23))),(58,((25,((51,30),(26,22))),(53,((78,(17,16)),4))))),(((65,(59,(60,41))),(33,(32,19))),(((68,(67,63)),((((76,75),((74,(73,72)),71)),((77,70),((45,44),43))),(((56,55),(((62,61),40),(39,((49,48),(28,27))))),(52,(14,13))))),(66,(34,((57,(50,35)),3))))))))),1);
   tree tree_679 [p = 0.000, P = 0.065] = [&W 0.000095] (((8,(10,(9,7))),2),((18,(46,(42,(12,5)))),((64,(38,11)),((((37,(54,21)),15),((36,29),6)),((((47,((31,24),23)),(58,(69,20))),((25,(26,((51,30),22))),((53,(78,(17,16))),4))),(((65,(59,(60,41))),(33,(32,19))),(((((76,75),((74,(73,72)),71)),((77,70),((45,44),43))),(52,(((56,55),((((62,61),40),39),((49,48),(28,27)))),(14,13)))),((67,(68,63)),(66,(34,((57,(50,35)),3)))))))))),1);
   tree tree_680 [p = 0.000, P = 0.065] = [&W 0.000095] (((8,(10,(9,7))),2),((18,(46,(42,(12,5)))),(64,((38,11),(((37,((54,21),15)),((36,29),6)),(((47,(((31,24),23),(58,(69,20)))),((25,((51,30),(26,22))),((53,(78,(17,16))),4))),(((65,(59,(60,41))),(33,(32,19))),((67,63),(((((76,75),((74,(73,72)),71)),((77,70),((45,44),43))),((52,(((56,55),(((62,61),40),39)),((49,48),(28,27)))),(14,13))),(68,(66,(34,((57,(50,35)),3)))))))))))),1);
   tree tree_681 [p = 0.000, P = 0.065] = [&W 0.000095] (((8,(10,(9,7))),2),((18,(46,(42,(12,5)))),((64,(38,11)),((((54,21),(37,15)),((36,29),6)),((((47,((31,24),23)),(58,(69,20))),((25,((51,30),(26,22))),((53,(78,(17,16))),4))),(((65,(59,(60,41))),(33,(32,19))),((67,(68,63)),(((((74,(73,72)),((76,75),71)),((77,70),((45,44),43))),(((((62,61),40),((56,55),39)),((49,48),(28,27))),(52,(14,13)))),(66,(34,((57,(50,35)),3)))))))))),1);
   tree tree_682 [p = 0.000, P = 0.065] = [&W 0.000095] (((8,(10,(9,7))),2),((18,(46,(42,(12,5)))),((64,(38,11)),(((37,((54,21),15)),((36,29),6)),(((((31,24),23),(47,(58,(69,20)))),((25,(51,(30,(26,22)))),((53,(78,(17,16))),4))),(((65,(60,(59,41))),(33,(32,19))),(((67,(68,63)),((((74,(73,72)),((76,75),71)),((77,70),((45,44),43))),(52,(((((62,61),40),((56,55),39)),((49,48),(28,27))),(14,13))))),(66,(34,((57,(50,35)),3))))))))),1);
   tree tree_683 [p = 0.000, P = 0.065] = [&W 0.000095] (((8,(10,(9,7))),2),((18,(46,(42,(12,5)))),((64,(38,11)),(((37,((54,21),15)),((36,29),6)),((((47,(24,(31,23))),(69,(58,20))),((25,((51,30),(26,22))),((53,(78,(17,16))),4))),(((65,(60,(59,41))),(33,(32,19))),((67,(68,63)),(((((74,(73,72)),((76,75),71)),((77,70),((45,44),43))),(((((62,61),40),39),((49,48),(28,27))),((56,55),(52,(14,13))))),(66,(34,((57,(50,35)),3)))))))))),1);
   tree tree_684 [p = 0.000, P = 0.065] = [&W 0.000095] (((8,(10,(9,7))),2),(46,((18,(42,(12,5))),((64,(38,11)),(((37,((54,21),15)),((36,29),6)),((((47,((31,24),23)),(58,(69,20))),((25,((51,30),(26,22))),((53,(78,(17,16))),4))),(((59,(60,41)),(65,(33,(32,19)))),((67,(68,63)),(((((74,(73,72)),((76,75),71)),((77,70),((45,44),43))),(((56,55),((((62,61),40),39),((49,48),(28,27)))),(52,(14,13)))),(66,(34,((57,(50,35)),3))))))))))),1);
   tree tree_685 [p = 0.000, P = 0.065] = [&W 0.000095] (((8,(10,(9,7))),2),((18,(46,(42,(12,5)))),((64,(38,11)),(((37,((54,21),15)),((36,29),6)),((((47,(31,(24,23))),(69,(58,20))),((25,((51,30),(26,22))),((53,(78,(17,16))),4))),(((65,(59,(60,41))),(33,(32,19))),((68,(67,63)),(((((76,75),((74,(73,72)),71)),((77,70),((45,44),43))),(((56,55),(39,((49,48),(28,27)))),((52,((62,61),40)),(14,13)))),(66,(34,((57,(50,35)),3)))))))))),1);
   tree tree_686 [p = 0.000, P = 0.066] = [&W 0.000095] (((8,(10,(9,7))),2),((18,(46,(42,(12,5)))),((64,(38,11)),(((37,((54,21),15)),((36,29),6)),((((47,(24,(31,23))),(69,(58,20))),((25,((51,30),(26,22))),((53,(78,(17,16))),4))),(((65,(59,(60,41))),(33,(32,19))),(((67,(68,63)),((((74,(73,72)),((76,75),71)),((77,70),((45,44),43))),(((((62,61),40),((56,55),39)),((49,48),(28,27))),(52,(14,13))))),(66,((57,(50,35)),(34,3))))))))),1);
   tree tree_687 [p = 0.000, P = 0.066] = [&W 0.000095] (((8,(10,(9,7))),2),((18,(46,(42,(12,5)))),((64,(38,11)),((((54,21),(37,15)),((36,29),6)),((((47,(31,(24,23))),(58,(69,20))),((25,((51,30),(26,22))),((53,(78,(17,16))),4))),(((65,(59,(60,41))),(33,(32,19))),(((68,67),63),(((((74,(73,72)),((76,75),71)),((77,70),((45,44),43))),(((((62,61),40),((56,55),39)),((49,48),(28,27))),(52,(14,13)))),(66,(34,((57,(50,35)),3)))))))))),1);
   tree tree_688 [p = 0.000, P = 0.066] = [&W 0.000095] (((8,(10,(9,7))),2),((18,(46,(42,(12,5)))),((64,(38,11)),((((37,(54,21)),15),((36,29),6)),(((47,((31,(24,23)),(69,(58,20)))),((25,((51,30),(26,22))),((53,(78,(17,16))),4))),(((65,(59,(60,41))),(33,(32,19))),((((68,67),63),((((74,(73,72)),((76,75),71)),((77,70),((45,44),43))),((56,55),(((((62,61),40),39),((49,48),(28,27))),(52,(14,13)))))),(66,(34,((57,(50,35)),3))))))))),1);
   tree tree_689 [p = 0.000, P = 0.066] = [&W 0.000095] (((8,(10,(9,7))),2),((18,(46,(42,(12,5)))),((64,(38,11)),((((37,(54,21)),15),((36,29),6)),((((47,(31,(24,23))),(58,(69,20))),((25,((51,30),(26,22))),((53,(78,(17,16))),4))),(((65,(60,(59,41))),(33,(32,19))),((67,(68,63)),(((((76,75),((74,(73,72)),71)),((77,70),((45,44),43))),(((((62,61),40),((56,55),39)),((49,48),(28,27))),(52,(14,13)))),(66,(34,((57,(50,35)),3)))))))))),1);
   tree tree_690 [p = 0.000, P = 0.066] = [&W 0.000095] (((8,(10,(9,7))),2),((18,(46,(42,(12,5)))),((64,(38,11)),(((37,((54,21),15)),((36,29),6)),((((47,(24,(31,23))),(58,(69,20))),((25,(51,((30,26),22))),((53,(78,(17,16))),4))),(((65,(60,(59,41))),(33,(32,19))),(((67,(68,63)),((((74,(73,72)),((76,75),71)),((77,70),((45,44),43))),(((((62,61),40),39),((49,48),(28,27))),((56,55),(52,(14,13)))))),(66,(34,((57,(50,35)),3))))))))),1);
   tree tree_691 [p = 0.000, P = 0.066] = [&W 0.000095] (((8,(10,(9,7))),2),((46,(18,(42,(12,5)))),((64,(38,11)),(((37,((54,21),15)),((36,29),6)),((((47,(24,(31,23))),(58,(69,20))),((25,((51,30),(26,22))),((53,(78,(17,16))),4))),(((59,(60,41)),(65,(33,(32,19)))),(((67,(68,63)),((((74,(73,72)),((76,75),71)),((77,70),((45,44),43))),(((56,55),((((62,61),40),39),((49,48),(28,27)))),(52,(14,13))))),(66,(34,((57,(50,35)),3))))))))),1);
   tree tree_692 [p = 0.000, P = 0.066] = [&W 0.000095] (((8,(10,(9,7))),2),((18,(46,(42,(12,5)))),((64,(38,11)),((((54,21),(37,15)),((36,29),6)),((((47,((31,24),23)),(58,(69,20))),((25,((51,(30,26)),22)),((53,(78,(17,16))),4))),(((65,(59,(60,41))),(33,(32,19))),((68,(67,63)),(((((74,(73,72)),((76,75),71)),((77,70),((45,44),43))),(((((62,61),40),39),((49,48),(28,27))),((56,55),(52,(14,13))))),(66,(34,((57,(50,35)),3)))))))))),1);
   tree tree_693 [p = 0.000, P = 0.066] = [&W 0.000095] (((8,(10,(9,7))),2),((18,(46,(42,(12,5)))),((64,(38,11)),((((37,(54,21)),15),((36,29),6)),((((47,((31,24),23)),(58,(69,20))),((25,(51,(26,(30,22)))),((53,(78,(17,16))),4))),(((65,(59,(60,41))),(33,(32,19))),((67,(68,63)),(((((74,(73,72)),((76,75),71)),((77,70),((45,44),43))),(((56,55),((((62,61),40),39),((49,48),(28,27)))),(52,(14,13)))),(66,(34,((57,(50,35)),3)))))))))),1);
   tree tree_694 [p = 0.000, P = 0.066] = [&W 0.000095] (((8,(10,(9,7))),2),((18,(46,(42,(12,5)))),((64,(38,11)),(((37,((54,21),15)),((36,29),6)),((20,(((69,58),(47,((31,24),23))),((53,(78,(17,16))),((25,(((51,30),26),22)),4)))),(((65,(59,(60,41))),(33,(32,19))),(((68,67),63),(((((74,(73,72)),((76,75),71)),((77,70),((45,44),43))),((((62,61),40),(39,((49,48),(28,27)))),((56,55),(52,(14,13))))),(66,(34,((57,(50,35)),3)))))))))),1);
   tree tree_695 [p = 0.000, P = 0.066] = [&W 0.000095] (((8,(10,(9,7))),2),((18,(46,(42,(12,5)))),((64,(38,11)),((((54,21),(37,15)),((36,29),6)),((((47,(24,(31,23))),(58,(69,20))),((25,((51,30),(26,22))),((53,(78,(17,16))),4))),(((65,(59,(60,41))),(33,(32,19))),((67,(68,63)),(((((74,(73,72)),((76,75),71)),((77,70),((45,44),43))),((((56,55),39),((49,48),(28,27))),((52,((62,61),40)),(14,13)))),(66,(34,((57,(50,35)),3)))))))))),1);
   tree tree_696 [p = 0.000, P = 0.067] = [&W 0.000095] (((8,(10,(9,7))),2),((18,(46,(42,(12,5)))),((64,(38,11)),(((37,((54,21),15)),((36,29),6)),((((47,(24,(31,23))),(69,(58,20))),((25,((51,30),(26,22))),((53,(78,(17,16))),4))),(((65,(59,(60,41))),(33,(32,19))),((((68,67),63),((((76,75),((74,(73,72)),71)),(70,(77,((45,44),43)))),((52,((56,55),((((62,61),40),39),((49,48),(28,27))))),(14,13)))),(66,(34,((57,(50,35)),3))))))))),1);
   tree tree_697 [p = 0.000, P = 0.067] = [&W 0.000095] (((8,(10,(9,7))),2),((18,(46,(42,(12,5)))),((64,(38,11)),(((37,((54,21),15)),((36,29),6)),((((47,(24,(31,23))),(58,(69,20))),((25,((51,30),(26,22))),((53,(78,(17,16))),4))),(((65,(59,(60,41))),(33,(32,19))),((67,63),(((((74,(73,72)),((76,75),71)),((77,70),((45,44),43))),((56,55),(((((62,61),40),39),((49,48),(28,27))),(52,(14,13))))),(68,(66,(34,((57,(50,35)),3))))))))))),1);
   tree tree_698 [p = 0.000, P = 0.067] = [&W 0.000095] (((8,(10,(9,7))),2),((18,(46,(42,(12,5)))),((64,(38,11)),((37,(((54,21),15),((36,29),6))),(((47,((24,(31,23)),(58,(69,20)))),((25,((51,30),(26,22))),((53,(78,(17,16))),4))),(((65,(60,(59,41))),(33,(32,19))),((67,(68,63)),(((((74,(73,72)),((76,75),71)),(70,(77,((45,44),43)))),(((((62,61),40),39),((49,48),(28,27))),((56,55),(52,(14,13))))),(66,(34,((57,(50,35)),3)))))))))),1);
   tree tree_699 [p = 0.000, P = 0.067] = [&W 0.000095] (((8,(10,(9,7))),2),((18,(46,(42,(12,5)))),((64,(38,11)),(((37,((54,21),15)),((36,29),6)),((((47,(24,(31,23))),(58,(69,20))),((25,((51,30),(26,22))),((53,(78,(17,16))),4))),(((65,(60,(59,41))),(33,(32,19))),((((68,67),63),((((74,(73,72)),((76,75),71)),((77,70),((45,44),43))),(((((62,61),40),((56,55),39)),((49,48),(28,27))),(52,(14,13))))),(66,(34,((57,(50,35)),3))))))))),1);
   tree tree_700 [p = 0.000, P = 0.067] = [&W 0.000095] (((8,(10,(9,7))),2),((18,(46,(42,(12,5)))),((64,(38,11)),(((37,((54,21),15)),((36,29),6)),((((69,58),(47,((31,24),23))),(((25,(((51,30),26),22)),(53,(78,(17,16)))),4)),((20,((65,(59,(60,41))),(33,(32,19)))),(((67,(68,63)),((((74,(73,72)),((76,75),71)),((77,70),((45,44),43))),(52,(((56,55),((((62,61),40),39),((49,48),(28,27)))),(14,13))))),(66,(34,((57,(50,35)),3))))))))),1);
   tree tree_701 [p = 0.000, P = 0.067] = [&W 0.000095] (((8,(10,(9,7))),2),((18,(46,(42,(12,5)))),((64,(38,11)),((((37,(54,21)),15),((36,29),6)),((((69,58),(47,(24,(31,23)))),(((25,((51,30),(26,22))),(53,(78,(17,16)))),4)),((((59,(60,41)),(65,20)),(33,(32,19))),(((67,(68,63)),((((76,75),((74,(73,72)),71)),((77,70),((45,44),43))),((((62,61),40),((56,55),39)),(((49,48),(28,27)),(52,(14,13)))))),(66,(34,((57,(50,35)),3))))))))),1);
   tree tree_702 [p = 0.000, P = 0.067] = [&W 0.000095] (((8,(10,(9,7))),2),((18,(42,(12,5))),(46,((64,(38,11)),((((36,29),(37,((54,21),15))),6),(((47,((69,58),(31,(24,23)))),((25,(51,((30,26),22))),((53,(78,(17,16))),4))),((((59,(60,41)),(65,20)),(33,(32,19))),(((((74,(73,72)),((76,75),71)),(77,(70,((45,44),43)))),(((((62,61),40),((56,55),39)),((49,48),(28,27))),(52,(14,13)))),(((68,67),63),(66,(34,((57,(50,35)),3))))))))))),1);
   tree tree_703 [p = 0.000, P = 0.067] = [&W 0.000095] (((8,(10,(9,7))),2),(46,((18,(42,(12,5))),((64,(38,11)),((((36,29),((54,21),15)),(37,6)),(((69,(24,(31,23))),(47,(58,((25,(51,(26,(30,22)))),((53,(78,(17,16))),4))))),((((65,(59,(60,41))),20),(33,(32,19))),((67,(68,63)),(((((74,(73,72)),((76,75),71)),((77,70),((45,44),43))),(((((62,61),40),((56,55),39)),((49,48),(28,27))),(52,(14,13)))),(66,((57,(50,35)),(34,3))))))))))),1);
   tree tree_704 [p = 0.000, P = 0.067] = [&W 0.000095] (((8,(10,(9,7))),2),((18,(46,(42,(12,5)))),((64,(38,11)),((((36,29),((54,21),15)),(37,6)),((((69,58),(47,(24,(31,23)))),((25,((51,30),(26,22))),((53,(78,(17,16))),4))),((((59,(60,41)),(65,20)),(33,(32,19))),(((67,(68,63)),((((74,(73,72)),((76,75),71)),((77,70),((45,44),43))),(((((62,61),40),39),((49,48),(28,27))),((56,55),(52,(14,13)))))),(66,(34,((57,(50,35)),3))))))))),1);
   tree tree_705 [p = 0.000, P = 0.067] = [&W 0.000095] (((8,(10,(9,7))),2),((18,(46,(42,(12,5)))),(64,((38,11),(((37,((54,21),15)),((36,29),6)),((((69,58),(47,(31,(24,23)))),((25,((51,30),(26,22))),((53,(78,(17,16))),4))),((20,((65,(59,(60,41))),(33,(32,19)))),(((68,67),63),(((((74,(73,72)),((76,75),71)),(70,(77,((45,44),43)))),((56,55),((((62,61),40),(39,((49,48),(28,27)))),(52,(14,13))))),(66,(34,((57,(50,35)),3))))))))))),1);
   tree tree_706 [p = 0.000, P = 0.067] = [&W 0.000095] (((8,(10,(9,7))),2),((18,(46,(42,(12,5)))),((64,(38,11)),(((37,((54,21),15)),((36,29),6)),(20,(((58,(69,(47,(31,(24,23))))),((53,(78,(17,16))),((25,((51,30),(26,22))),4))),(((65,(59,(60,41))),(33,(32,19))),(((67,(68,63)),((((74,(73,72)),((76,75),71)),(70,(77,((45,44),43)))),(((56,55),((((62,61),40),39),((49,48),(28,27)))),(52,(14,13))))),(66,(34,((57,(50,35)),3)))))))))),1);
   tree tree_707 [p = 0.000, P = 0.068] = [&W 0.000095] (((8,(10,(9,7))),2),((18,(46,(42,(12,5)))),((64,(38,11)),((((54,21),(37,15)),((36,29),6)),((((69,58),(47,(31,(24,23)))),((26,(((51,30),25),22)),((53,(78,(17,16))),4))),((((59,(60,41)),(65,20)),(33,(32,19))),((67,(68,63)),(((((74,(73,72)),((76,75),71)),((77,70),((45,44),43))),((((56,55),39),(((62,61),40),((49,48),(28,27)))),(52,(14,13)))),(66,(34,((57,(50,35)),3)))))))))),1);
   tree tree_708 [p = 0.000, P = 0.068] = [&W 0.000095] (((8,(10,(9,7))),2),((18,(46,(42,(12,5)))),((64,(38,11)),((37,(((36,29),15),((54,21),6))),(20,(((69,(47,(24,(31,23)))),(58,(((51,25),((30,26),22)),((53,(78,(17,16))),4)))),(((65,(59,(60,41))),(33,(32,19))),(((68,(67,63)),((((74,(73,72)),((76,75),71)),((77,70),((45,44),43))),((56,55),((((62,61),40),(39,((49,48),(28,27)))),(52,(14,13)))))),(66,(34,((57,(50,35)),3)))))))))),1);
   tree tree_709 [p = 0.000, P = 0.068] = [&W 0.000095] (((8,(10,(9,7))),2),((18,(46,(42,(12,5)))),(64,((38,11),(((37,((54,21),15)),((36,29),6)),(((69,58),(47,(((31,24),23),(((25,(51,(30,(26,22)))),(53,(78,(17,16)))),4)))),((((59,(60,41)),(65,20)),(32,(33,19))),(((67,(68,63)),((((74,(73,72)),((76,75),71)),((77,70),((45,44),43))),((56,55),((((62,61),40),(39,((49,48),(28,27)))),(52,(14,13)))))),(66,(34,((57,(50,35)),3)))))))))),1);
   tree tree_710 [p = 0.000, P = 0.068] = [&W 0.000095] (((8,(10,(9,7))),2),((18,(46,(42,(12,5)))),(64,((38,11),((((54,21),(37,15)),((36,29),6)),((69,((47,(31,(24,23))),(58,((25,((51,30),(26,22))),((53,(78,(17,16))),4))))),((20,((65,(59,(60,41))),(33,(32,19)))),((67,(68,63)),(((((74,(73,72)),((76,75),71)),((77,70),((45,44),43))),(((((62,61),40),39),((49,48),(28,27))),((56,55),(52,(14,13))))),(66,(34,((57,(50,35)),3))))))))))),1);
   tree tree_711 [p = 0.000, P = 0.068] = [&W 0.000095] (((8,(10,(9,7))),2),((18,(46,(42,(12,5)))),((64,(38,11)),((((37,(54,21)),15),((36,29),6)),((((58,47),(69,(31,(24,23)))),((25,((51,30),(26,22))),((53,(78,(17,16))),4))),((20,((65,(59,(60,41))),(33,(32,19)))),(((67,(68,63)),((((74,(73,72)),((76,75),71)),(77,(70,((45,44),43)))),(((56,55),((((62,61),40),39),((49,48),(28,27)))),(52,(14,13))))),(66,(34,((57,(50,35)),3))))))))),1);
   tree tree_712 [p = 0.000, P = 0.068] = [&W 0.000095] (((8,(10,(9,7))),2),((18,(46,(42,(12,5)))),(64,((38,11),((((54,21),(37,15)),((36,29),6)),((((69,58),(47,(31,(24,23)))),((25,((51,30),(26,22))),((53,(78,(17,16))),4))),((((59,(60,41)),(65,20)),(33,(32,19))),((67,(68,63)),(((((74,(73,72)),((76,75),71)),((77,70),((45,44),43))),((56,55),(((((62,61),40),39),((49,48),(28,27))),(52,(14,13))))),(66,(34,((57,(50,35)),3))))))))))),1);
   tree tree_713 [p = 0.000, P = 0.068] = [&W 0.000095] (((8,(10,(9,7))),2),((18,(46,(42,(12,5)))),((64,(38,11)),(((37,((54,21),15)),((36,29),6)),(((69,((58,47),(31,(24,23)))),((25,((51,30),(26,22))),((53,(78,(17,16))),4))),((((59,(60,41)),(65,20)),((33,32),19)),((67,(68,63)),(((((74,(73,72)),((76,75),71)),(70,(77,((45,44),43)))),(((((62,61),40),39),((49,48),(28,27))),((56,55),(52,(14,13))))),(66,(34,((57,(50,35)),3)))))))))),1);
   tree tree_714 [p = 0.000, P = 0.068] = [&W 0.000095] (((8,(10,(9,7))),2),((18,(46,(42,(12,5)))),((64,(38,11)),(((37,((54,21),15)),((36,29),6)),((((69,58),(47,((31,24),23))),((25,((51,30),(26,22))),((53,(78,(17,16))),4))),((((59,(60,41)),(65,20)),(33,(32,19))),((((68,67),63),((((74,(73,72)),((76,75),71)),(70,(77,((45,44),43)))),((56,55),(((((62,61),40),39),((49,48),(28,27))),(52,(14,13)))))),(66,((57,(50,35)),(34,3))))))))),1);
   tree tree_715 [p = 0.000, P = 0.068] = [&W 0.000095] (((8,(10,(9,7))),2),((18,(46,(42,(12,5)))),((64,(38,11)),(((37,((54,21),15)),((36,29),6)),((((69,(58,47)),((31,24),23)),((25,((51,30),(26,22))),(53,((78,(17,16)),4)))),((((59,(60,41)),(65,20)),(33,(32,19))),(((67,(68,63)),(((((76,75),(74,(73,72))),71),(70,(77,((45,44),43)))),((52,((56,55),(((62,61),40),(39,((49,48),(28,27)))))),(14,13)))),(66,(34,((57,(50,35)),3))))))))),1);
   tree tree_716 [p = 0.000, P = 0.068] = [&W 0.000095] (((8,(10,(9,7))),2),((18,(46,(42,(12,5)))),((64,(38,11)),((((36,29),(37,((54,21),15))),6),((((69,58),(47,(24,(31,23)))),((25,(26,((51,30),22))),((53,(78,(17,16))),4))),(((59,(60,41)),((65,20),(33,(32,19)))),((((68,67),63),((((74,(73,72)),((76,75),71)),(70,(77,((45,44),43)))),(((56,55),(((62,61),40),(39,((49,48),(28,27))))),(52,(14,13))))),(66,((57,(50,35)),(34,3))))))))),1);
   tree tree_717 [p = 0.000, P = 0.069] = [&W 0.000095] (((8,(10,(9,7))),2),((18,(46,(42,(12,5)))),((64,(38,11)),((((54,21),(37,15)),((36,29),6)),((((69,58),(47,(31,(24,23)))),((25,((51,30),(26,22))),((53,(78,(17,16))),4))),((20,((65,(59,(60,41))),(33,(32,19)))),(((67,(68,63)),((((76,75),((74,(73,72)),71)),((77,70),((45,44),43))),(52,(((56,55),(39,(((62,61),40),((49,48),(28,27))))),(14,13))))),(66,(34,((57,(50,35)),3))))))))),1);
   tree tree_718 [p = 0.000, P = 0.069] = [&W 0.000095] (((8,(10,(9,7))),2),((18,(46,(42,(12,5)))),((64,(38,11)),(((37,((54,21),15)),((36,29),6)),(((47,((69,58),(31,(24,23)))),((25,((51,30),(26,22))),((53,(78,(17,16))),4))),((20,((65,(59,(60,41))),(33,(32,19)))),((67,(68,63)),(((((74,(73,72)),((76,75),71)),((77,70),((45,44),43))),(52,((39,(((62,61),40),((49,48),(28,27)))),((56,55),(14,13))))),(66,(34,((57,(50,35)),3)))))))))),1);
   tree tree_719 [p = 0.000, P = 0.069] = [&W 0.000095] (((8,(10,(9,7))),2),((18,(46,((42,12),5))),((64,(38,11)),((((54,21),(37,15)),((36,29),6)),((((69,58),(47,(31,(24,23)))),((25,((51,30),(26,22))),((53,(78,(17,16))),4))),(((59,(60,41)),((65,20),(33,(32,19)))),(((67,(68,63)),((((74,(73,72)),((76,75),71)),((77,70),((45,44),43))),(((56,55),(((62,61),40),(39,((49,48),(28,27))))),(52,(14,13))))),(66,(34,((57,(50,35)),3))))))))),1);
   tree tree_720 [p = 0.000, P = 0.069] = [&W 0.000095] (((8,(10,(9,7))),2),((18,(46,(42,(12,5)))),((64,(38,11)),(((37,((54,21),15)),((36,29),6)),(20,(((69,((58,47),(24,(31,23)))),((25,(26,((51,30),22))),((53,(78,(17,16))),4))),(((59,(60,41)),(65,(33,(32,19)))),(((68,67),63),(((((74,(73,72)),((76,75),71)),(70,(77,((45,44),43)))),((56,55),((((62,61),40),(39,((49,48),(28,27)))),(52,(14,13))))),(66,(34,((57,(50,35)),3))))))))))),1);
   tree tree_721 [p = 0.000, P = 0.069] = [&W 0.000095] (((8,(10,(9,7))),2),((18,(46,(42,(12,5)))),((64,(38,11)),(((37,((54,21),15)),((36,29),6)),(20,(((69,((58,47),((31,24),23))),((25,((51,30),(26,22))),((53,(78,(17,16))),4))),(((65,(60,(59,41))),(33,(32,19))),(((68,(67,63)),((((74,(73,72)),((76,75),71)),((77,70),((45,44),43))),((((56,55),52),((((62,61),40),39),((49,48),(28,27)))),(14,13)))),(66,(34,((57,(50,35)),3)))))))))),1);
   tree tree_722 [p = 0.000, P = 0.069] = [&W 0.000095] (((8,(10,(9,7))),2),((18,(46,(42,(12,5)))),((64,(38,11)),(((37,((36,29),15)),((54,21),6)),(20,((((69,58),(47,((31,24),23))),((25,((51,30),(26,22))),((53,(78,(17,16))),4))),(((65,(59,(60,41))),(33,(32,19))),(((67,(68,63)),((((74,(73,72)),((76,75),71)),((77,70),((45,44),43))),((56,55),((((62,61),40),(39,((49,48),(28,27)))),(52,(14,13)))))),(66,(34,((57,(50,35)),3)))))))))),1);
   tree tree_723 [p = 0.000, P = 0.069] = [&W 0.000095] (((8,(10,(9,7))),2),((18,(46,(42,(12,5)))),((64,(38,11)),(((37,((54,21),15)),((36,29),6)),(20,((((69,58),(47,(31,(24,23)))),((25,((51,30),(26,22))),((53,(78,(17,16))),4))),(((65,(59,(60,41))),(33,(32,19))),((68,(67,63)),(66,(((((74,(73,72)),((76,75),71)),(77,(70,((45,44),43)))),(((((56,55),((62,61),40)),39),((49,48),(28,27))),(52,(14,13)))),(34,((57,(50,35)),3))))))))))),1);
   tree tree_724 [p = 0.000, P = 0.069] = [&W 0.000095] (((8,(10,(9,7))),2),((18,(46,(42,(12,5)))),((64,(38,11)),(((37,((54,21),15)),((36,29),6)),(20,((((69,58),(47,((31,24),23))),((25,((51,30),(26,22))),((53,(78,(17,16))),4))),(((65,(60,(59,41))),(33,(32,19))),(((67,(68,63)),((((74,(73,72)),((76,75),71)),(70,(77,((45,44),43)))),((((56,55),39),(((62,61),40),((49,48),(28,27)))),(52,(14,13))))),(66,(34,((57,(50,35)),3)))))))))),1);
   tree tree_725 [p = 0.000, P = 0.069] = [&W 0.000095] (((8,(10,(9,7))),2),((18,(46,(42,(12,5)))),((64,(38,11)),((((54,21),(37,15)),((36,29),6)),(20,((((69,58),(47,(31,(24,23)))),((25,((51,30),(26,22))),((53,(78,(17,16))),4))),(((65,(59,(60,41))),(33,(32,19))),((67,63),(((((74,(73,72)),((76,75),71)),(70,(77,((45,44),43)))),((56,55),(((((62,61),40),39),((49,48),(28,27))),(52,(14,13))))),(66,(68,((57,(50,35)),(34,3)))))))))))),1);
   tree tree_726 [p = 0.000, P = 0.069] = [&W 0.000095] (((8,(10,(9,7))),2),((18,(46,(42,(12,5)))),((64,(38,11)),(20,((((54,21),(37,15)),((36,29),6)),((((69,58),(47,(24,(31,23)))),((25,((51,30),(26,22))),((53,(78,(17,16))),4))),(((65,(59,(60,41))),(33,(32,19))),((67,(68,63)),(((((74,(73,72)),((76,75),71)),(70,(77,((45,44),43)))),((56,55),(((((62,61),40),39),((49,48),(28,27))),(52,(14,13))))),(66,(34,((57,(50,35)),3))))))))))),1);
   tree tree_727 [p = 0.000, P = 0.069] = [&W 0.000095] (((8,(10,(9,7))),2),(46,((18,(42,(12,5))),((64,(38,11)),(20,(((37,((54,21),15)),((36,29),6)),(((58,(69,(47,((31,24),23)))),((25,(51,(26,(30,22)))),((53,(78,(17,16))),4))),(((65,(59,(60,41))),(32,(33,19))),(((67,(68,63)),((((74,(73,72)),((76,75),71)),((77,70),((45,44),43))),((((56,55),39),(((62,61),40),((49,48),(28,27)))),(52,(14,13))))),(66,(34,((57,(50,35)),3))))))))))),1);
   tree tree_728 [p = 0.000, P = 0.070] = [&W 0.000095] (((8,(10,(9,7))),2),((18,(46,(42,(12,5)))),((64,(38,11)),(20,((37,(((36,29),15),((54,21),6))),((69,(58,((24,(31,23)),(47,((25,((51,30),(26,22))),((53,(78,(17,16))),4)))))),(((65,(59,(60,41))),(32,(33,19))),((((68,67),63),((((74,(73,72)),((76,75),71)),((77,70),((45,44),43))),((56,55),((((62,61),40),(39,((49,48),(28,27)))),(52,(14,13)))))),(66,(34,((57,(50,35)),3)))))))))),1);
   tree tree_729 [p = 0.000, P = 0.070] = [&W 0.000095] (((8,(10,(9,7))),2),((18,(46,(42,(12,5)))),((64,(38,11)),(((37,((54,21),15)),((36,29),6)),((((69,58),(47,((31,24),23))),((25,((51,30),(26,22))),(53,((78,(17,16)),4)))),(((65,(59,(60,41))),(20,(33,(32,19)))),(((68,67),63),(((((74,(73,72)),((76,75),71)),((77,70),((45,44),43))),(((((62,61),40),((56,55),39)),((49,48),(28,27))),(52,(14,13)))),(66,(34,((57,(50,35)),3)))))))))),1);
   tree tree_730 [p = 0.000, P = 0.070] = [&W 0.000095] (((8,(10,(9,7))),2),((18,(46,(42,(12,5)))),((64,(38,11)),((((37,20),((54,21),15)),((36,29),6)),(((69,((58,47),(31,(24,23)))),((25,(((51,30),26),22)),((53,(78,(17,16))),4))),(((65,(59,(60,41))),(33,(32,19))),(((67,(68,63)),((((74,(73,72)),((76,75),71)),((77,70),((45,44),43))),(((((62,61),40),((56,55),39)),((49,48),(28,27))),(52,(14,13))))),(66,(34,((57,(50,35)),3))))))))),1);
   tree tree_731 [p = 0.000, P = 0.070] = [&W 0.000095] (((8,(10,(9,7))),2),((18,(46,(42,(12,5)))),((64,(38,11)),(((37,((54,21),15)),((36,29),6)),(20,(((69,(58,(47,(31,(24,23))))),((25,(51,(26,(30,22)))),((53,(78,(17,16))),4))),(((65,(60,(59,41))),(33,(32,19))),(((67,(68,63)),((((74,(73,72)),((76,75),71)),((77,70),((45,44),43))),((56,55),((((62,61),40),(39,((49,48),(28,27)))),(52,(14,13)))))),(66,(34,((57,(50,35)),3)))))))))),1);
   tree tree_732 [p = 0.000, P = 0.070] = [&W 0.000095] (((8,(10,(9,7))),2),((18,(46,(42,(12,5)))),((64,(38,11)),(((37,((54,21),15)),((36,29),6)),(20,((69,((47,(24,(31,23))),(58,((25,((51,30),(26,22))),((53,(78,(17,16))),4))))),(((65,(59,(60,41))),(33,(32,19))),(((67,(68,63)),((((74,(73,72)),((76,75),71)),((77,70),((45,44),43))),(((((62,61),40),((56,55),39)),((49,48),(28,27))),(52,(14,13))))),(66,(34,((57,(50,35)),3)))))))))),1);
   tree tree_733 [p = 0.000, P = 0.070] = [&W 0.000095] (((8,(10,(9,7))),2),((18,(46,(42,(12,5)))),((64,(38,11)),((((54,21),15),((36,29),6)),(37,(20,((((69,58),(47,(24,(31,23)))),((25,((51,30),(26,22))),((53,(78,(17,16))),4))),(((65,(59,(60,41))),(33,(32,19))),(((67,(68,63)),((((74,(73,72)),((76,75),71)),((77,70),((45,44),43))),((56,55),((((62,61),40),(39,((49,48),(28,27)))),(52,(14,13)))))),(66,(34,((57,(50,35)),3))))))))))),1);
   tree tree_734 [p = 0.000, P = 0.070] = [&W 0.000095] (((8,(10,(9,7))),2),((18,(46,(42,(12,5)))),(64,((38,11),(((37,((54,21),15)),((36,29),6)),(20,(((47,((31,24),23)),((69,58),((25,(26,((51,30),22))),((53,(78,(17,16))),4)))),(((65,(59,(60,41))),(33,(32,19))),(((67,(68,63)),((((74,(73,72)),((76,75),71)),((77,70),((45,44),43))),((((62,61),40),(39,((49,48),(28,27)))),((56,55),(52,(14,13)))))),(66,(34,((57,(50,35)),3))))))))))),1);
   tree tree_735 [p = 0.000, P = 0.070] = [&W 0.000095] (((8,(10,(9,7))),2),((18,(46,(42,(12,5)))),((64,(38,11)),((37,(((54,21),15),((36,29),6))),(20,((((69,58),(47,(24,(31,23)))),((((51,30),25),(26,22)),((53,(78,(17,16))),4))),(((65,(59,(60,41))),(33,(32,19))),(((68,63),(67,((((74,(73,72)),((76,75),71)),(70,(77,((45,44),43)))),((56,55),((((62,61),40),(39,((49,48),(28,27)))),(52,(14,13))))))),(66,(34,((57,(50,35)),3)))))))))),1);
   tree tree_736 [p = 0.000, P = 0.070] = [&W 0.000095] (((8,(10,(9,7))),2),((18,(46,(42,(12,5)))),((64,(38,11)),(((37,((54,21),15)),((36,29),6)),(20,(((47,(69,((31,24),23))),(58,((25,((51,30),(26,22))),((53,(78,(17,16))),4)))),(((65,(59,(60,41))),(33,(32,19))),((67,63),(((((74,(73,72)),((76,75),71)),(70,(77,((45,44),43)))),(((((62,61),40),((56,55),39)),((49,48),(28,27))),(52,(14,13)))),(68,(66,(34,((57,(50,35)),3)))))))))))),1);
   tree tree_737 [p = 0.000, P = 0.070] = [&W 0.000095] (((8,(10,(9,7))),2),((18,(46,(42,(12,5)))),((64,(38,11)),((((54,21),(37,15)),((36,29),6)),(20,((((69,58),(47,((31,24),23))),((25,((51,30),(26,22))),((53,(78,(17,16))),4))),(((65,(59,(60,41))),(33,(32,19))),((67,((((74,(73,72)),((76,75),71)),(77,(70,((45,44),43)))),((((62,61),40),(39,((49,48),(28,27)))),((56,55),(52,(14,13)))))),((68,63),(66,(34,((57,(50,35)),3))))))))))),1);
   tree tree_738 [p = 0.000, P = 0.071] = [&W 0.000095] (((8,(10,(9,7))),2),((18,(46,(42,(12,5)))),((64,(38,11)),(((37,((54,21),15)),((36,29),6)),(20,((((69,58),(47,(24,(31,23)))),((25,(51,(26,(30,22)))),((53,(78,(17,16))),4))),(((65,(60,(59,41))),(33,(32,19))),((67,(68,63)),(((((74,(73,72)),((76,75),71)),(70,(77,((45,44),43)))),((((62,61),40),(39,((49,48),(28,27)))),((56,55),(52,(14,13))))),(66,(34,((57,(50,35)),3))))))))))),1);
   tree tree_739 [p = 0.000, P = 0.071] = [&W 0.000095] (((8,(10,(9,7))),2),((18,(46,(42,(12,5)))),((64,(38,11)),(((37,((54,21),15)),((36,29),6)),(20,((((58,47),(69,(24,(31,23)))),((25,((51,30),(26,22))),((53,(78,(17,16))),4))),(((65,(59,(60,41))),(33,(32,19))),(63,(67,(((((74,(73,72)),((76,75),71)),((77,70),((45,44),43))),(((((62,61),40),((56,55),39)),((49,48),(28,27))),(52,(14,13)))),(68,(66,(34,((57,(50,35)),3))))))))))))),1);
   tree tree_740 [p = 0.000, P = 0.071] = [&W 0.000095] (((8,(10,(9,7))),2),((18,(46,(42,(12,5)))),((64,(38,11)),((((54,21),15),((36,29),6)),(37,(20,(((69,58),((47,((31,24),23)),((25,(51,(26,(30,22)))),((53,(78,(17,16))),4)))),((65,((59,(60,41)),(33,(32,19)))),((67,(68,63)),(((((74,(73,72)),((76,75),71)),((77,70),((45,44),43))),(((((62,61),40),((56,55),39)),((49,48),(28,27))),(52,(14,13)))),(66,(34,((57,(50,35)),3)))))))))))),1);
   tree tree_741 [p = 0.000, P = 0.071] = [&W 0.000095] ((((9,8),(10,7)),2),((46,(42,(12,5))),(18,(6,((((54,21),(37,15)),((36,29),(64,(38,11)))),((20,(58,(47,(((31,24),23),(69,((25,((51,30),(26,22))),((53,(78,(17,16))),4))))))),(((65,(59,(60,41))),(33,(32,19))),(((67,(68,63)),((((74,(73,72)),((76,75),71)),((77,70),((45,44),43))),((((56,55),((62,61),40)),(39,((49,48),(28,27)))),(52,(14,13))))),(66,(34,((57,(50,35)),3)))))))))),1);
   tree tree_742 [p = 0.000, P = 0.071] = [&W 0.000095] ((((9,8),(10,7)),2),((46,(42,(12,5))),(18,(6,(((37,((54,21),15)),((36,29),(64,(38,11)))),((((69,58),(47,((31,24),23))),((25,((51,30),(26,22))),((53,(78,(17,16))),4))),(20,(((65,(59,(60,41))),(33,(32,19))),(((67,63),((((74,(73,72)),((76,75),71)),((77,70),((45,44),43))),(((56,55),(((62,61),40),(39,((49,48),(28,27))))),(52,(14,13))))),(66,(68,(34,((57,(50,35)),3)))))))))))),1);
   tree tree_743 [p = 0.000, P = 0.071] = [&W 0.000095] ((((9,8),(10,7)),2),(46,((12,(42,5)),(18,(6,(((37,((54,21),15)),((36,29),(64,(38,11)))),((((47,(24,(31,23))),(58,(69,20))),((53,(78,(17,16))),((25,((51,30),(26,22))),4))),(((65,(59,(60,41))),((33,32),19)),(66,((67,(68,63)),((((((76,75),(74,(73,72))),71),((77,70),((45,44),43))),((56,55),(((((62,61),40),39),((49,48),(28,27))),(52,(14,13))))),(34,((57,(50,35)),3)))))))))))),1);
   tree tree_744 [p = 0.000, P = 0.071] = [&W 0.000095] ((((9,8),(10,7)),2),(46,((42,(12,5)),(18,(6,((((54,21),(37,15)),((36,29),(64,(38,11)))),(((69,(47,((31,24),23))),(58,((25,((51,30),(26,22))),((53,(78,(17,16))),4)))),(((65,(59,(60,41))),(33,(32,19))),(20,((68,(67,63)),(((((74,(73,72)),((76,75),71)),((77,70),((45,44),43))),((((62,61),40),(39,((49,48),(28,27)))),((56,55),(52,(14,13))))),(66,(34,((57,(50,35)),3))))))))))))),1);
   tree tree_745 [p = 0.000, P = 0.071] = [&W 0.000095] ((((9,8),(10,7)),2),((42,(12,5)),(46,(18,(6,((((36,29),((37,(54,21)),15)),(64,(38,11))),((((58,47),(69,((31,24),23))),((25,((51,30),(26,22))),((53,(78,(17,16))),4))),((((60,(59,41)),(65,20)),(33,(32,19))),((67,(68,63)),(((((74,(73,72)),((76,75),71)),((77,70),((45,44),43))),((56,55),((39,(((62,61),40),((49,48),(28,27)))),(52,(14,13))))),(66,(34,((57,(50,35)),3)))))))))))),1);
   tree tree_746 [p = 0.000, P = 0.071] = [&W 0.000095] ((((9,8),(10,7)),2),(46,((42,(12,5)),(18,(6,(((36,29),(64,(38,11))),((37,((54,21),15)),((((47,((31,24),23)),(69,(58,20))),((25,(51,(26,(30,22)))),((53,(78,(17,16))),4))),(((65,(59,(60,41))),((33,32),19)),(((67,(68,63)),((((74,(73,72)),((76,75),71)),((77,70),((45,44),43))),(52,(((56,55),((((62,61),40),39),((49,48),(28,27)))),(14,13))))),(66,(34,((57,(50,35)),3)))))))))))),1);
   tree tree_747 [p = 0.000, P = 0.071] = [&W 0.000095] ((((9,8),(10,7)),2),(46,((18,(42,(12,5))),(6,(((37,20),(((54,21),15),((36,29),(64,(38,11))))),((((69,58),(47,(24,(31,23)))),(((25,(26,((51,30),22))),(53,(78,(17,16)))),4)),((63,((65,(59,(60,41))),(33,(32,19)))),((67,((((74,(73,72)),((76,75),71)),((77,70),((45,44),43))),((((62,61),40),(39,((49,48),(28,27)))),((56,55),(52,(14,13)))))),(68,(66,(34,((57,(50,35)),3))))))))))),1);
   tree tree_748 [p = 0.000, P = 0.071] = [&W 0.000095] ((((9,8),(10,7)),2),((46,(42,(12,5))),(18,(6,(((36,29),(64,(38,11))),((37,((54,21),15)),((20,((((69,58),47),(24,(31,23))),((25,((51,30),(26,22))),((53,(78,(17,16))),4)))),(((65,(59,(60,41))),(32,(33,19))),((67,(68,63)),(((((74,(73,72)),((76,75),71)),((77,70),((45,44),43))),(((56,55),((((62,61),40),39),((49,48),(28,27)))),(52,(14,13)))),(66,(34,((57,(50,35)),3)))))))))))),1);
   tree tree_749 [p = 0.000, P = 0.072] = [&W 0.000095] ((((9,8),(10,7)),2),(46,((42,(12,5)),(18,(6,(((36,29),(64,(38,11))),((37,((54,21),15)),((((69,58),(47,((31,24),23))),((25,((51,30),(26,22))),((53,(78,(17,16))),4))),((((59,(60,41)),(65,20)),(33,(32,19))),(63,(((68,67),((((74,(73,72)),((76,75),71)),((77,70),((45,44),43))),(((56,55),(39,(((62,61),40),((49,48),(28,27))))),(52,(14,13))))),(66,(34,((57,(50,35)),3))))))))))))),1);
   tree tree_750 [p = 0.000, P = 0.072] = [&W 0.000095] ((((9,8),(10,7)),2),((18,(46,(42,(12,5)))),(6,((((54,21),(37,15)),((36,29),(64,(38,11)))),((((69,58),(47,(31,(24,23)))),((25,((51,30),(26,22))),((53,(78,(17,16))),4))),(20,(((65,(59,(60,41))),(33,(32,19))),((67,(68,63)),(((((76,75),((74,(73,72)),71)),((77,70),((45,44),43))),(((((62,61),40),((56,55),39)),((49,48),(28,27))),(52,(14,13)))),(66,(34,((57,(50,35)),3))))))))))),1);
   tree tree_751 [p = 0.000, P = 0.072] = [&W 0.000095] (((8,(10,(9,7))),2),((18,(46,(42,(12,5)))),((64,(38,11)),(((37,20),(((36,29),((54,21),15)),6)),((((69,58),(47,(24,(31,23)))),((25,((51,30),(26,22))),((53,(78,(17,16))),4))),(((59,(60,41)),(65,(33,(32,19)))),((67,63),(((((74,(73,72)),((76,75),71)),(77,(70,((45,44),43)))),(((56,55),(39,(((62,61),40),((49,48),(28,27))))),(52,(14,13)))),(68,(66,(((57,(50,35)),34),3)))))))))),1);
   tree tree_752 [p = 0.000, P = 0.072] = [&W 0.000095] (((8,(10,(9,7))),2),((18,(46,(42,(12,5)))),((64,(38,11)),(((37,20),(((36,29),15),((54,21),6))),(((47,(69,((31,24),23))),(58,((53,(78,(17,16))),((25,((51,30),(26,22))),4)))),(((65,(59,(60,41))),(33,(32,19))),((67,(68,63)),(((((76,75),((74,(73,72)),71)),((77,70),((45,44),43))),((((62,61),40),(39,((49,48),(28,27)))),((56,55),(52,(14,13))))),(66,((57,(50,35)),(34,3)))))))))),1);
   tree tree_753 [p = 0.000, P = 0.072] = [&W 0.000095] (((8,(10,(9,7))),2),((18,(46,(42,(12,5)))),((64,(38,11)),((((54,21),(37,15)),((36,29),6)),((20,(((69,58),(47,((31,24),23))),((25,(((51,30),26),22)),((53,(78,(17,16))),4)))),(((65,(60,(59,41))),(33,(32,19))),(((67,(68,63)),((((74,(73,72)),((76,75),71)),((77,70),((45,44),43))),(((56,55),((((62,61),40),39),((49,48),(28,27)))),(52,(14,13))))),(66,(34,((57,(50,35)),3))))))))),1);
   tree tree_754 [p = 0.000, P = 0.072] = [&W 0.000095] (((8,(10,(9,7))),2),((46,(42,(12,5))),(18,((64,(38,11)),((37,((54,21),15)),(((36,29),6),((((69,58),(47,((31,24),23))),((53,(78,(17,16))),((25,((51,30),(26,22))),4))),((((59,(60,41)),(65,20)),(33,(32,19))),(((67,(68,63)),((((74,(73,72)),((76,75),71)),((77,70),((45,44),43))),(52,(((56,55),(((62,61),40),(39,((49,48),(28,27))))),(14,13))))),(66,(34,((57,(50,35)),3))))))))))),1);
   tree tree_755 [p = 0.000, P = 0.072] = [&W 0.000095] (((8,(10,(9,7))),2),((18,(46,(42,(12,5)))),((64,(38,11)),((((36,29),((54,21),(37,15))),6),((20,(((69,58),(47,((31,24),23))),((25,((51,30),(26,22))),((53,(78,(17,16))),4)))),(((65,(59,(60,41))),(33,(32,19))),((67,(68,63)),(((((76,75),((74,(73,72)),71)),(70,(77,((45,44),43)))),((56,55),(((((62,61),40),39),((49,48),(28,27))),(52,(14,13))))),(66,(34,((57,(50,35)),3)))))))))),1);
   tree tree_756 [p = 0.000, P = 0.072] = [&W 0.000095] ((((9,8),(10,7)),2),(46,(((42,12),5),(18,(6,((((54,21),(37,15)),((36,29),(64,(38,11)))),(20,((69,(((58,47),((31,24),23)),((25,((51,30),(26,22))),((53,(78,(17,16))),4)))),(((65,(59,(60,41))),(33,(32,19))),((((68,67),63),((((74,(73,72)),((76,75),71)),(77,(70,((45,44),43)))),(((56,55),((((62,61),40),39),((49,48),(28,27)))),(52,(14,13))))),(66,(34,((57,(50,35)),3)))))))))))),1);
   tree tree_757 [p = 0.000, P = 0.072] = [&W 0.000095] ((((9,8),(10,7)),2),(46,((42,(12,5)),(18,(6,((37,(((54,21),15),((36,29),(64,(38,11))))),(20,(((69,((58,47),(24,(31,23)))),((25,((51,30),(26,22))),((53,(78,(17,16))),4))),(((65,(59,(60,41))),(32,(33,19))),((67,63),(((((76,75),((74,(73,72)),71)),(70,(77,((45,44),43)))),(((56,55),(((62,61),40),(39,((49,48),(28,27))))),(52,(14,13)))),(68,(66,(34,((57,(50,35)),3)))))))))))))),1);
   tree tree_758 [p = 0.000, P = 0.072] = [&W 0.000095] ((((9,8),(10,7)),2),(46,((42,(12,5)),(18,(6,(((37,((54,21),15)),((36,29),(64,(38,11)))),((((69,58),(47,((31,24),23))),((25,((51,30),(26,22))),((53,(78,(17,16))),4))),(((65,20),((59,(60,41)),(33,(32,19)))),(((67,(68,63)),((((74,(73,72)),((76,75),71)),(70,(77,((45,44),43)))),(((56,55),(((62,61),40),(39,((49,48),(28,27))))),(52,(14,13))))),(66,(34,((57,(50,35)),3))))))))))),1);
   tree tree_759 [p = 0.000, P = 0.073] = [&W 0.000095] (((8,(10,(9,7))),2),((18,(46,(42,(12,5)))),(20,((64,(38,11)),(((37,((54,21),15)),((36,29),6)),(((58,(47,(69,(31,(24,23))))),((25,(26,((51,30),22))),((53,(78,(17,16))),4))),(((65,(59,(60,41))),(33,(32,19))),(((((74,(73,72)),((76,75),71)),(70,(77,((45,44),43)))),((56,55),((39,(((62,61),40),((49,48),(28,27)))),(52,(14,13))))),(((68,67),63),(66,(34,((57,(50,35)),3))))))))))),1);
   tree tree_760 [p = 0.000, P = 0.073] = [&W 0.000095] ((((9,8),(10,7)),2),(46,((42,(12,5)),(18,(6,(((37,((54,21),15)),((36,29),(64,(38,11)))),(((47,(24,(31,23))),((69,58),((25,((51,30),(26,22))),((53,(78,(17,16))),4)))),((((59,(60,41)),(65,20)),(33,(32,19))),(((67,(68,63)),((((74,(73,72)),((76,75),71)),((77,70),((45,44),43))),(((56,55),(((62,61),40),(39,((49,48),(28,27))))),(52,(14,13))))),(66,(34,((57,(50,35)),3))))))))))),1);
   tree tree_761 [p = 0.000, P = 0.073] = [&W 0.000095] ((((9,8),(10,7)),2),((46,(42,(12,5))),(18,(6,((20,(37,(((54,21),15),((36,29),(64,(38,11)))))),(((69,(47,((31,24),23))),(58,((25,((51,30),(26,22))),((53,(78,(17,16))),4)))),(((65,(59,(60,41))),(33,(32,19))),(((67,(68,63)),((((74,(73,72)),((76,75),71)),(70,(77,((45,44),43)))),((((62,61),40),(((56,55),39),((49,48),(28,27)))),(52,(14,13))))),(66,(34,((57,(50,35)),3)))))))))),1);
   tree tree_762 [p = 0.000, P = 0.073] = [&W 0.000095] ((((9,8),(10,7)),2),(46,((42,(12,5)),(18,(6,(((36,29),(64,(38,11))),((37,((54,21),15)),((20,(((69,58),(47,((31,24),23))),((25,((51,30),(26,22))),((53,(78,(17,16))),4)))),(((65,(59,(60,41))),(33,(32,19))),((67,(68,63)),(((((74,(73,72)),((76,75),71)),((77,70),((45,44),43))),((52,((((62,61),40),((56,55),39)),((49,48),(28,27)))),(14,13))),(66,(34,((57,(50,35)),3))))))))))))),1);
   tree tree_763 [p = 0.000, P = 0.073] = [&W 0.000095] ((((9,8),(10,7)),2),(46,((42,(12,5)),(18,(6,(((37,((54,21),15)),((36,29),(64,(38,11)))),(((58,(47,((31,24),23))),(69,((25,((51,30),(26,22))),((53,(78,(17,16))),4)))),((((65,(59,(60,41))),20),(33,(32,19))),(67,(63,(((((74,(73,72)),((76,75),71)),((77,70),((45,44),43))),((56,55),(((((62,61),40),39),((49,48),(28,27))),(52,(14,13))))),(68,(66,(34,((57,(50,35)),3)))))))))))))),1);
   tree tree_764 [p = 0.000, P = 0.073] = [&W 0.000095] ((((9,8),(10,7)),2),((18,(46,(42,(12,5)))),(64,((38,11),((((54,21),(37,15)),((36,29),6)),(((47,(24,(31,23))),((69,58),((25,(((51,30),26),22)),((53,(78,(17,16))),4)))),((20,((65,(59,(60,41))),(33,(32,19)))),(67,(((((74,(73,72)),((76,75),71)),(70,(77,((45,44),43)))),((((62,61),40),(39,((49,48),(28,27)))),((56,55),(52,(14,13))))),((68,63),(66,(34,((57,(50,35)),3)))))))))))),1);
   tree tree_765 [p = 0.000, P = 0.073] = [&W 0.000095] ((((9,8),(10,7)),2),(46,((42,(12,5)),(18,((64,(38,11)),((((36,29),(37,((54,21),15))),6),((((69,58),(47,((31,24),23))),((25,((51,30),(26,22))),((53,(78,(17,16))),4))),((20,((65,(59,(60,41))),(33,(32,19)))),((67,63),((((((76,75),(74,(73,72))),71),(77,(70,((45,44),43)))),((((62,61),40),(39,((49,48),(28,27)))),((56,55),(52,(14,13))))),(68,(66,(34,((57,(50,35)),3))))))))))))),1);
   tree tree_766 [p = 0.000, P = 0.073] = [&W 0.000095] ((((9,8),(10,7)),2),((46,(42,(12,5))),(18,((64,(38,11)),(((37,((54,21),15)),((36,29),6)),((((69,58),(47,(31,(24,23)))),((25,((51,30),(26,22))),((53,(78,(17,16))),4))),((20,((65,(59,(60,41))),(33,(32,19)))),(((((74,(73,72)),((76,75),71)),((77,70),((45,44),43))),(((56,55),(((62,61),40),(39,((49,48),(28,27))))),(52,(14,13)))),(67,(63,(68,(66,(34,((57,(50,35)),3))))))))))))),1);
   tree tree_767 [p = 0.000, P = 0.073] = [&W 0.000095] (((8,(10,(9,7))),2),((18,(46,(42,(12,5)))),((64,(38,11)),(((37,((54,21),15)),((36,29),6)),(20,((((69,58),(47,((31,24),23))),(((25,((51,30),(26,22))),(53,(78,(17,16)))),4)),(((65,(59,(60,41))),(33,(32,19))),((67,(68,63)),(((((74,(73,72)),((76,75),71)),(77,(70,((45,44),43)))),(((56,55),(((62,61),40),(39,((49,48),(28,27))))),(52,(14,13)))),(66,(34,((57,(50,35)),3))))))))))),1);
   tree tree_768 [p = 0.000, P = 0.073] = [&W 0.000095] (((8,(10,(9,7))),2),((18,(46,(42,(12,5)))),((64,(38,11)),(37,(((((36,29),20),15),((54,21),6)),((69,((47,(24,(31,23))),(58,((25,((51,30),(26,22))),((53,(78,(17,16))),4))))),(((65,(59,(60,41))),(33,(32,19))),(((67,(68,63)),((((76,75),((74,(73,72)),71)),((77,70),((45,44),43))),(((((62,61),40),39),((49,48),(28,27))),((56,55),(52,(14,13)))))),(66,(34,((57,(50,35)),3)))))))))),1);
   tree tree_769 [p = 0.000, P = 0.073] = [&W 0.000095] ((((9,8),(10,7)),2),((46,(42,(12,5))),(18,(6,((((37,20),((54,21),15)),((36,29),(64,(38,11)))),(((69,(47,(24,(31,23)))),(58,((25,(51,(30,(26,22)))),((53,(78,(17,16))),4)))),(((65,(59,(60,41))),(33,(32,19))),((67,(68,63)),(((((74,(73,72)),((76,75),71)),((77,70),((45,44),43))),((56,55),((39,(((62,61),40),((49,48),(28,27)))),(52,(14,13))))),(66,(34,((57,(50,35)),3))))))))))),1);
   tree tree_770 [p = 0.000, P = 0.074] = [&W 0.000095] ((((9,8),(10,7)),2),((18,(46,(42,(12,5)))),((64,(38,11)),(((37,((54,21),15)),((36,29),6)),(((69,(47,((31,24),23))),(58,((25,((51,30),(26,22))),((53,(78,(17,16))),4)))),((20,((65,(59,(60,41))),(33,(32,19)))),(((67,(68,63)),((((76,75),((74,(73,72)),71)),(77,(70,((45,44),43)))),((52,((((62,61),40),39),((49,48),(28,27)))),((56,55),(14,13))))),(66,(34,((57,(50,35)),3))))))))),1);
   tree tree_771 [p = 0.000, P = 0.074] = [&W 0.000095] ((((9,8),(10,7)),2),((18,(46,(42,(12,5)))),(64,((38,11),((((54,21),(37,15)),((36,29),6)),(((69,(47,(58,(24,(31,23))))),((25,((51,30),(26,22))),((53,(78,(17,16))),4))),((((59,(60,41)),(65,20)),(33,(32,19))),((67,(68,63)),(((((74,(73,72)),((76,75),71)),(70,(77,((45,44),43)))),((56,55),((((62,61),40),(39,((49,48),(28,27)))),(52,(14,13))))),(66,((57,(50,35)),(34,3))))))))))),1);
   tree tree_772 [p = 0.000, P = 0.074] = [&W 0.000095] ((((9,8),(10,7)),2),(46,((42,(12,5)),(18,(6,((37,((54,21),15)),(((36,29),(64,(38,11))),((((69,58),(47,((31,24),23))),((25,((51,30),(26,22))),((53,(78,(17,16))),4))),(20,(((65,(59,(60,41))),(33,(32,19))),((67,(68,63)),(((((74,(73,72)),((76,75),71)),((77,70),((45,44),43))),(((((62,61),40),39),((49,48),(28,27))),((56,55),(52,(14,13))))),(66,(34,((57,(50,35)),3)))))))))))))),1);
   tree tree_773 [p = 0.000, P = 0.074] = [&W 0.000095] ((((9,8),(10,7)),2),((46,(42,(12,5))),(18,((64,(38,11)),(((37,((54,21),15)),((36,29),(20,6))),((((69,(58,47)),((31,24),23)),((25,((51,30),(26,22))),((53,(78,(17,16))),4))),(((65,(59,(60,41))),(33,(32,19))),((67,(68,63)),(((((74,(73,72)),((76,75),71)),((77,70),((45,44),43))),((((62,61),40),(39,((49,48),(28,27)))),((56,55),(52,(14,13))))),(66,((57,(50,35)),(34,3))))))))))),1);
   tree tree_774 [p = 0.000, P = 0.074] = [&W 0.000095] ((((9,8),(10,7)),2),((18,(46,(42,(12,5)))),(6,((37,((54,21),15)),(20,(((36,29),(64,(38,11))),((((69,58),(47,(24,(31,23)))),((25,(26,((51,30),22))),((53,(78,(17,16))),4))),(((65,(59,(60,41))),(33,(32,19))),((67,(68,63)),(((((74,(73,72)),((76,75),71)),((77,70),((45,44),43))),((52,((56,55),(((62,61),40),(39,((49,48),(28,27)))))),(14,13))),(66,(34,((57,(50,35)),3)))))))))))),1);
   tree tree_775 [p = 0.000, P = 0.074] = [&W 0.000095] ((((9,8),(10,7)),2),(46,((42,(12,5)),(18,(6,((37,((54,21),15)),(((36,29),(64,(38,11))),(((47,(69,(24,(31,23)))),(58,((25,(26,((51,30),22))),((53,(78,(17,16))),4)))),((20,((65,(59,(60,41))),(33,(32,19)))),(63,((67,((((74,(73,72)),((76,75),71)),((77,70),((45,44),43))),(((56,55),((((62,61),40),39),((49,48),(28,27)))),(52,(14,13))))),((68,66),(34,((57,(50,35)),3))))))))))))),1);
   tree tree_776 [p = 0.000, P = 0.074] = [&W 0.000095] ((((9,8),(10,7)),2),(46,((42,(12,5)),(18,(6,(((54,21),(37,15)),(((36,29),(64,(38,11))),((((47,((31,24),23)),(58,(69,20))),((25,((51,30),(26,22))),((53,(78,(17,16))),4))),(((65,(60,(59,41))),(33,(32,19))),((67,(68,63)),(((((74,(73,72)),((76,75),71)),(77,(70,((45,44),43)))),((((56,55),39),(((62,61),40),((49,48),(28,27)))),(52,(14,13)))),(66,(34,((57,(50,35)),3))))))))))))),1);
   tree tree_777 [p = 0.000, P = 0.074] = [&W 0.000095] ((((9,8),(10,7)),2),((46,(42,(12,5))),(18,((64,(38,11)),(20,(((37,((54,21),15)),((36,29),6)),((((69,58),(47,((31,24),23))),((25,((51,30),(26,22))),((53,(78,(17,16))),4))),(((65,(59,(60,41))),(33,(32,19))),(((67,(68,63)),((((74,(73,72)),((76,75),71)),(77,(70,((45,44),43)))),((56,55),(((((62,61),40),39),((49,48),(28,27))),(52,(14,13)))))),(66,(34,((57,(50,35)),3))))))))))),1);
   tree tree_778 [p = 0.000, P = 0.074] = [&W 0.000095] ((((9,8),(10,7)),2),((18,(46,(42,(12,5)))),((64,(38,11)),((((37,(54,21)),15),(20,((36,29),6))),((((58,47),(69,((31,24),23))),((25,((51,30),(26,22))),((53,(78,(17,16))),4))),(((65,(59,(60,41))),(33,(32,19))),(((67,(68,63)),((((74,(73,72)),((76,75),71)),((77,70),((45,44),43))),(52,((((62,61),40),(39,((49,48),(28,27)))),((56,55),(14,13)))))),(66,(34,((57,(50,35)),3))))))))),1);
   tree tree_779 [p = 0.000, P = 0.074] = [&W 0.000095] ((((9,8),(10,7)),2),(46,((42,(12,5)),(18,((64,(38,11)),(((37,20),(((36,29),15),((54,21),6))),(((69,47),((31,(24,23)),(58,((((51,30),25),(26,22)),((53,(78,(17,16))),4))))),(((65,(59,(60,41))),(33,(32,19))),(((67,(68,63)),((((76,75),((74,(73,72)),71)),(70,(77,((45,44),43)))),(((62,61),40),((((56,55),39),((49,48),(28,27))),(52,(14,13)))))),(66,(34,((57,(50,35)),3))))))))))),1);
   tree tree_780 [p = 0.000, P = 0.075] = [&W 0.000095] ((((9,8),(10,7)),2),(46,((42,(12,5)),(18,(6,((37,((54,21),15)),(((36,29),(64,(38,11))),((((47,(24,(31,23))),(69,(58,20))),((25,((51,30),(26,22))),((53,(78,(17,16))),4))),(((65,(59,(60,41))),(33,(32,19))),((67,(68,63)),(((((74,(73,72)),((76,75),71)),((77,70),((45,44),43))),((((62,61),40),(39,((49,48),(28,27)))),((56,55),(52,(14,13))))),(66,(34,((57,(50,35)),3))))))))))))),1);
   tree tree_781 [p = 0.000, P = 0.075] = [&W 0.000095] ((((9,8),(10,7)),2),((46,(42,(12,5))),(18,((64,(38,11)),((((54,21),(37,15)),((36,29),6)),((20,((69,(47,(24,(31,23)))),(58,((25,((51,30),(26,22))),((53,(78,(17,16))),4))))),(((59,(60,41)),(65,(33,(32,19)))),((67,(68,63)),(((((76,75),((74,(73,72)),71)),((77,70),((45,44),43))),(52,(((((62,61),40),((56,55),39)),((49,48),(28,27))),(14,13)))),(66,(34,((57,(50,35)),3))))))))))),1);
   tree tree_782 [p = 0.000, P = 0.075] = [&W 0.000095] (((8,(10,(9,7))),2),((18,(46,(42,(12,5)))),((64,(38,11)),(((37,((54,21),15)),((36,29),6)),((((58,47),((31,24),23)),(69,((25,((51,30),(26,22))),((53,(78,(17,16))),4)))),(20,(((65,(60,(59,41))),(33,(32,19))),(((67,(68,63)),((((74,(73,72)),((76,75),71)),((77,70),((45,44),43))),(((56,55),((((62,61),40),39),((49,48),(28,27)))),(52,(14,13))))),(66,(34,((57,(50,35)),3)))))))))),1);
   tree tree_783 [p = 0.000, P = 0.075] = [&W 0.000095] (((8,(10,(9,7))),2),((18,(46,(42,(12,5)))),((64,(38,11)),((((37,(54,21)),15),((36,29),6)),((((69,58),(47,((31,24),23))),((25,((51,30),(26,22))),((53,(78,(17,16))),4))),(20,(((65,(59,(60,41))),(33,(32,19))),((67,(68,63)),(((((74,(73,72)),((76,75),71)),((77,70),((45,44),43))),(((((62,61),40),((56,55),39)),((49,48),(28,27))),(52,(14,13)))),(66,(34,((57,(50,35)),3))))))))))),1);
   tree tree_784 [p = 0.000, P = 0.075] = [&W 0.000095] (((8,(10,(9,7))),2),((18,(46,(42,(12,5)))),((64,(38,11)),(((37,((54,21),15)),((36,29),6)),((((47,(24,(31,23))),(58,(69,20))),(((25,((51,30),(26,22))),(53,(78,(17,16)))),4)),(((65,(59,(60,41))),(33,(32,19))),((67,(68,63)),(((((74,(73,72)),((76,75),71)),((77,70),((45,44),43))),(((((62,61),40),39),((49,48),(28,27))),((56,55),(52,(14,13))))),(66,((57,(50,35)),(34,3)))))))))),1);
   tree tree_785 [p = 0.000, P = 0.075] = [&W 0.000095] (((8,(10,(9,7))),2),((18,(46,(42,(12,5)))),((64,(38,11)),(((37,((54,21),15)),((36,29),6)),(((69,((58,47),(31,(24,23)))),((25,(26,((51,30),22))),((53,(78,(17,16))),4))),(20,(((65,(59,(60,41))),(33,(32,19))),((67,(68,63)),(((((74,(73,72)),((76,75),71)),((77,70),((45,44),43))),((56,55),((39,((49,48),(28,27))),(((62,61),40),(52,(14,13)))))),(66,(34,((57,(50,35)),3))))))))))),1);
   tree tree_786 [p = 0.000, P = 0.075] = [&W 0.000095] (((8,(10,(9,7))),2),((18,(46,(42,(12,5)))),((64,(38,11)),((((54,21),15),((36,29),(37,6))),((((69,58),(47,(24,(31,23)))),((25,(51,(26,(30,22)))),((53,(78,(17,16))),4))),(20,(((65,(59,(60,41))),((33,32),19)),(((67,(68,63)),((((76,75),((74,(73,72)),71)),((77,70),((45,44),43))),(((((62,61),40),((56,55),39)),((49,48),(28,27))),(52,(14,13))))),(66,(34,((57,(50,35)),3)))))))))),1);
   tree tree_787 [p = 0.000, P = 0.075] = [&W 0.000095] (((8,(10,(9,7))),2),((18,(46,(42,(12,5)))),(64,((38,11),((((36,29),(37,((54,21),15))),6),((((69,58),(47,(24,(31,23)))),((25,((51,30),(26,22))),((53,(78,(17,16))),4))),(20,(((65,(59,(60,41))),(33,(32,19))),((67,(68,63)),(((((74,(73,72)),((76,75),71)),((77,70),((45,44),43))),(((56,55),(39,(((62,61),40),((49,48),(28,27))))),(52,(14,13)))),(66,(34,((57,(50,35)),3)))))))))))),1);
   tree tree_788 [p = 0.000, P = 0.075] = [&W 0.000095] (((8,(10,(9,7))),2),((46,(42,(12,5))),(18,((64,(38,11)),(((54,21),6),((37,((36,29),15)),(((58,(47,(69,(31,(24,23))))),((25,((51,30),(26,22))),((53,(78,(17,16))),4))),((20,((65,(59,(60,41))),(33,(32,19)))),(((67,(68,63)),((((74,(73,72)),((76,75),71)),((77,70),((45,44),43))),((52,((((62,61),40),((56,55),39)),((49,48),(28,27)))),(14,13)))),(66,(34,((57,(50,35)),3))))))))))),1);
   tree tree_789 [p = 0.000, P = 0.075] = [&W 0.000095] (((8,(10,(9,7))),2),((18,(46,(42,(12,5)))),((64,(38,11)),(((37,((54,21),15)),((36,29),6)),(((58,(69,(47,(31,(24,23))))),((25,((51,30),(26,22))),((53,(78,(17,16))),4))),(20,(((65,(59,(60,41))),(33,(32,19))),(((68,63),(67,((((74,(73,72)),((76,75),71)),((77,70),((45,44),43))),(((((62,61),40),((56,55),39)),((49,48),(28,27))),(52,(14,13)))))),(66,(34,((57,(50,35)),3)))))))))),1);
   tree tree_790 [p = 0.000, P = 0.075] = [&W 0.000095] (((8,(10,(9,7))),2),((18,(46,(42,(12,5)))),((64,(38,11)),(((37,((54,21),15)),((36,29),6)),(((69,(47,((31,24),23))),(58,((25,((51,30),(26,22))),((53,(78,(17,16))),4)))),(20,(((65,(59,(60,41))),(33,(32,19))),(((((74,(73,72)),((76,75),71)),(77,(70,((45,44),43)))),(52,(((((62,61),40),((56,55),39)),((49,48),(28,27))),(14,13)))),(63,(67,(66,(68,(((57,(50,35)),34),3)))))))))))),1);
   tree tree_791 [p = 0.000, P = 0.076] = [&W 0.000095] (((8,(10,(9,7))),2),((18,(46,(12,(42,5)))),((64,(38,11)),(((37,((54,21),15)),((36,29),6)),((((69,58),(47,(24,(31,23)))),((25,((51,30),(26,22))),((53,(78,(17,16))),4))),(20,(((65,(59,(60,41))),(33,(32,19))),((((68,67),63),((((76,75),((74,(73,72)),71)),(77,(70,((45,44),43)))),(((56,55),(52,(((62,61),40),(39,((49,48),(28,27)))))),(14,13)))),(66,(34,((57,(50,35)),3)))))))))),1);
   tree tree_792 [p = 0.000, P = 0.076] = [&W 0.000095] (((8,(10,(9,7))),2),((18,(46,(42,(12,5)))),((64,(38,11)),((((54,21),(37,15)),((36,29),6)),((20,(((69,58),(47,(24,(31,23)))),((25,((51,30),(26,22))),((53,(78,(17,16))),4)))),(((65,(59,(60,41))),(33,(32,19))),((67,(68,63)),(((((74,(73,72)),((76,75),71)),(70,(77,((45,44),43)))),(((((62,61),40),((56,55),39)),((49,48),(28,27))),(52,(14,13)))),(66,(34,((57,(50,35)),3)))))))))),1);
   tree tree_793 [p = 0.000, P = 0.076] = [&W 0.000095] (((8,(10,(9,7))),2),((18,(46,(42,(12,5)))),((64,(38,11)),(((37,((54,21),15)),((36,29),6)),((20,(((69,58),(47,((31,24),23))),((25,(51,(30,(26,22)))),((53,(78,(17,16))),4)))),(((65,(60,(59,41))),(33,(32,19))),(((67,(68,63)),((((74,(73,72)),((76,75),71)),((77,70),((45,44),43))),((56,55),(((((62,61),40),39),((49,48),(28,27))),(52,(14,13)))))),(66,((57,(50,35)),(34,3))))))))),1);
   tree tree_794 [p = 0.000, P = 0.076] = [&W 0.000095] (((8,(10,(9,7))),2),((18,(46,(42,(12,5)))),((64,(38,11)),((((54,21),(37,15)),((36,29),6)),(((58,(69,20)),((47,((31,24),23)),((25,((51,30),(26,22))),((53,(78,(17,16))),4)))),(((65,(59,(60,41))),(33,(32,19))),((68,(67,63)),(((((74,(73,72)),((76,75),71)),((77,70),((45,44),43))),((((62,61),40),(39,((49,48),(28,27)))),((56,55),(52,(14,13))))),(66,(34,((57,(50,35)),3)))))))))),1);
   tree tree_795 [p = 0.000, P = 0.076] = [&W 0.000095] (((8,(10,(9,7))),2),((18,(46,(42,(12,5)))),((64,(38,11)),(((37,((54,21),15)),((36,29),6)),((((47,((31,24),23)),(58,(69,20))),((53,(78,(17,16))),((25,(51,(26,(30,22)))),4))),(((65,(59,(60,41))),(33,(32,19))),((67,63),(((((74,(73,72)),((76,75),71)),((77,70),((45,44),43))),((((62,61),40),(39,((49,48),(28,27)))),((56,55),(52,(14,13))))),(66,(68,(34,((57,(50,35)),3))))))))))),1);
   tree tree_796 [p = 0.000, P = 0.076] = [&W 0.000095] (((8,(10,(9,7))),2),((18,(46,(42,(12,5)))),((64,(38,11)),((((37,(54,21)),15),((36,29),6)),((20,(((69,58),(47,((31,24),23))),((25,((51,30),(26,22))),((53,(78,(17,16))),4)))),(((65,(59,(60,41))),(33,(32,19))),((67,(68,63)),(((((74,(73,72)),((76,75),71)),((77,70),((45,44),43))),(((((62,61),40),39),((49,48),(28,27))),((56,55),(52,(14,13))))),(66,(34,((57,(50,35)),3)))))))))),1);
   tree tree_797 [p = 0.000, P = 0.076] = [&W 0.000095] (((8,(10,(9,7))),2),((18,(46,(42,(12,5)))),((64,(38,11)),((37,(((36,29),15),((54,21),6))),((58,(69,((47,((31,24),23)),((25,(26,((51,30),22))),((53,(78,(17,16))),4))))),(20,(((65,(59,(60,41))),(33,(32,19))),(((67,(68,63)),((((74,(73,72)),((76,75),71)),((77,70),((45,44),43))),((56,55),(((((62,61),40),39),((49,48),(28,27))),(52,(14,13)))))),(66,(34,((57,(50,35)),3)))))))))),1);
   tree tree_798 [p = 0.000, P = 0.076] = [&W 0.000095] (((8,(10,(9,7))),2),((18,(46,(42,(12,5)))),((64,(38,11)),(((37,((54,21),15)),((36,29),6)),(((((69,58),47),((31,24),23)),((53,(78,(17,16))),((25,(26,((51,30),22))),4))),(20,(((65,(59,(60,41))),(33,(32,19))),(((67,(68,63)),((((74,(73,72)),((76,75),71)),((77,70),((45,44),43))),((((56,55),39),(((62,61),40),((49,48),(28,27)))),(52,(14,13))))),(66,(34,((57,(50,35)),3)))))))))),1);
   tree tree_799 [p = 0.000, P = 0.076] = [&W 0.000095] (((8,(10,(9,7))),2),((18,(46,(42,(12,5)))),((64,(38,11)),(((37,((54,21),15)),((36,29),6)),((((47,((31,24),23)),(58,(69,20))),(((25,((51,30),(26,22))),(53,(78,(17,16)))),4)),(((65,(59,(60,41))),(33,(32,19))),((67,(68,63)),((((((76,75),(74,(73,72))),71),(77,(70,((45,44),43)))),((((56,55),39),((49,48),(28,27))),(52,(((62,61),40),(14,13))))),(66,(34,((57,(50,35)),3)))))))))),1);
   tree tree_800 [p = 0.000, P = 0.076] = [&W 0.000095] (((8,(10,(9,7))),2),((18,(46,(42,(12,5)))),((64,(38,11)),(((37,((54,21),15)),((36,29),6)),((((69,58),20),((47,((31,24),23)),((25,((51,30),(26,22))),((53,(78,(17,16))),4)))),(((65,(59,(60,41))),(33,(32,19))),((67,(68,63)),(((((74,(73,72)),((76,75),71)),((77,70),((45,44),43))),((((56,55),39),(((62,61),40),((49,48),(28,27)))),(52,(14,13)))),(66,(34,((57,(50,35)),3)))))))))),1);
   tree tree_801 [p = 0.000, P = 0.077] = [&W 0.000095] (((8,(10,(9,7))),2),((18,(46,((42,12),5))),((64,(38,11)),(((37,((54,21),15)),((36,29),6)),((20,(((69,58),(47,((31,24),23))),((25,((51,30),(26,22))),((53,(78,(17,16))),4)))),(((65,(59,(60,41))),(33,(32,19))),((67,63),((68,((((74,(73,72)),((76,75),71)),((77,70),((45,44),43))),(((((62,61),40),((56,55),39)),((49,48),(28,27))),(52,(14,13))))),(66,(34,((57,(50,35)),3)))))))))),1);
   tree tree_802 [p = 0.000, P = 0.077] = [&W 0.000095] (((8,(10,(9,7))),2),(46,((42,(12,5)),(18,((64,(38,11)),(6,(((36,29),((54,21),(37,15))),(((47,((69,58),((31,24),23))),((25,((51,30),(26,22))),((53,(78,(17,16))),4))),((20,((65,(59,(60,41))),(33,(32,19)))),(((68,67),63),(((((74,(73,72)),((76,75),71)),((77,70),((45,44),43))),(((56,55),((((62,61),40),39),((49,48),(28,27)))),(52,(14,13)))),(66,(34,((57,(50,35)),3))))))))))))),1);
   tree tree_803 [p = 0.000, P = 0.077] = [&W 0.000095] (((8,(10,(9,7))),2),(46,((18,(42,(12,5))),((64,(38,11)),((37,((54,21),15)),(((36,29),6),((((69,58),(47,(24,(31,23)))),((25,(((51,30),26),22)),((53,(78,(17,16))),4))),((((59,(60,41)),(65,20)),(33,(32,19))),(((67,(68,63)),((((74,(73,72)),((76,75),71)),((77,70),((45,44),43))),((((56,55),39),(((62,61),40),((49,48),(28,27)))),(52,(14,13))))),(66,(34,((57,(50,35)),3))))))))))),1);
   tree tree_804 [p = 0.000, P = 0.077] = [&W 0.000095] ((((9,8),(10,7)),2),(18,((46,(42,(12,5))),(6,(((37,((54,21),15)),((36,29),(64,(38,11)))),((((69,58),(47,(24,(31,23)))),((25,((51,30),(26,22))),((53,(78,(17,16))),4))),((((59,(60,41)),(65,20)),(33,(32,19))),((67,63),(((((76,75),((74,(73,72)),71)),((77,70),((45,44),43))),((39,(((62,61),40),((49,48),(28,27)))),((56,55),(52,(14,13))))),(66,(68,(34,((57,(50,35)),3)))))))))))),1);
   tree tree_805 [p = 0.000, P = 0.077] = [&W 0.000095] (((8,(10,(9,7))),2),((18,(46,(42,(12,5)))),((64,(38,11)),(((37,20),((54,21),15)),(((36,29),6),((((58,47),(69,((31,24),23))),((25,((51,30),(26,22))),((53,(78,(17,16))),4))),(((65,(59,(60,41))),(33,(32,19))),((67,63),(((((76,75),((74,(73,72)),71)),((77,70),((45,44),43))),(((((62,61),40),((56,55),39)),((49,48),(28,27))),(52,(14,13)))),(68,(66,(34,((57,(50,35)),3)))))))))))),1);
   tree tree_806 [p = 0.000, P = 0.077] = [&W 0.000095] (((8,(10,(9,7))),2),(46,((42,(12,5)),(18,((64,(38,11)),((54,21),(6,((37,20),(((36,29),15),((((69,58),(47,(31,(24,23)))),((25,((51,30),(26,22))),((53,(78,(17,16))),4))),(((65,(59,(60,41))),((33,32),19)),((67,(68,63)),(((((74,(73,72)),((76,75),71)),(70,(77,((45,44),43)))),((56,55),((((62,61),40),(39,((49,48),(28,27)))),(52,(14,13))))),(66,(34,((57,(50,35)),3))))))))))))))),1);
   tree tree_807 [p = 0.000, P = 0.077] = [&W 0.000095] (((8,(10,(9,7))),2),((18,(46,(42,(12,5)))),((64,(38,11)),((37,((54,21),15)),(((36,29),(20,6)),((((69,58),(47,(31,(24,23)))),((25,((51,30),(26,22))),((53,(78,(17,16))),4))),(((65,(59,(60,41))),(33,(32,19))),((67,(68,63)),(((((74,(73,72)),((76,75),71)),((77,70),((45,44),43))),(((56,55),(((62,61),40),(39,((49,48),(28,27))))),(52,(14,13)))),(66,(34,((57,(50,35)),3))))))))))),1);
   tree tree_808 [p = 0.000, P = 0.077] = [&W 0.000095] (((8,(10,(9,7))),2),((18,(46,(42,(12,5)))),((64,(38,11)),(((37,(54,21)),15),(((36,29),(20,6)),((((69,58),(47,(24,(31,23)))),((25,((51,30),(26,22))),((53,(78,(17,16))),4))),(((59,(60,41)),(65,(33,(32,19)))),((63,(67,((((76,75),((74,(73,72)),71)),(70,(77,((45,44),43)))),(((((62,61),40),((56,55),39)),((49,48),(28,27))),(52,(14,13)))))),(68,(66,(34,((57,(50,35)),3))))))))))),1);
   tree tree_809 [p = 0.000, P = 0.077] = [&W 0.000095] (((8,(10,(9,7))),2),((46,(42,(12,5))),(18,(20,(((36,29),(64,(38,11))),((37,((54,21),15)),(6,(((58,(69,(47,((31,24),23)))),((25,(51,(26,(30,22)))),((53,(78,(17,16))),4))),(((65,(59,(60,41))),(33,(32,19))),((67,63),(((((74,(73,72)),((76,75),71)),((77,70),((45,44),43))),((((62,61),40),(39,((49,48),(28,27)))),((56,55),(52,(14,13))))),(66,(68,(34,((57,(50,35)),3)))))))))))))),1);
   tree tree_810 [p = 0.000, P = 0.077] = [&W 0.000095] (((8,(10,(9,7))),2),((18,(46,(42,(12,5)))),((64,(38,11)),((20,(37,(54,(21,15)))),(((36,29),6),(((69,58),((47,((31,24),23)),((25,(51,(30,(26,22)))),((53,(78,(17,16))),4)))),(((65,(59,(60,41))),(33,(32,19))),((67,(68,63)),(((((74,(73,72)),((76,75),71)),((77,70),((45,44),43))),(((56,55),(((62,61),40),(39,((49,48),(28,27))))),(52,(14,13)))),(66,(34,((57,(50,35)),3))))))))))),1);
   tree tree_811 [p = 0.000, P = 0.077] = [&W 0.000095] (((8,(10,(9,7))),2),((18,(46,(42,(12,5)))),((64,(38,11)),(((54,21),(37,15)),(((36,29),6),((((47,(31,(24,23))),(58,(69,20))),((25,((51,30),(26,22))),((53,(78,(17,16))),4))),(((65,(60,(59,41))),(33,(32,19))),(((67,(68,63)),((((74,(73,72)),((76,75),71)),((77,70),((45,44),43))),(((((62,61),40),39),((49,48),(28,27))),((56,55),(52,(14,13)))))),(66,(34,((57,(50,35)),3)))))))))),1);
   tree tree_812 [p = 0.000, P = 0.078] = [&W 0.000095] (((8,(10,(9,7))),2),((18,(46,(42,(12,5)))),(64,((38,11),((37,((54,21),15)),(6,(((36,29),20),(((69,((58,47),(24,(31,23)))),((25,((51,30),(26,22))),((53,(78,(17,16))),4))),(((65,(59,(60,41))),(33,(32,19))),((67,(68,63)),(((((74,(73,72)),((76,75),71)),((77,70),((45,44),43))),(((((62,61),40),((56,55),39)),((49,48),(28,27))),(52,(14,13)))),(66,(34,((57,(50,35)),3))))))))))))),1);
   tree tree_813 [p = 0.000, P = 0.078] = [&W 0.000095] (((8,(10,(9,7))),2),((18,(46,(42,(12,5)))),((64,(38,11)),((((54,21),(37,15)),((36,29),6)),((((69,58),(47,(24,(31,23)))),((25,(30,(51,(26,22)))),((53,(78,(17,16))),4))),(20,(((65,(60,(59,41))),(33,(32,19))),(((67,(68,63)),((((74,(73,72)),((76,75),71)),((77,70),((45,44),43))),(52,(((56,55),(39,(((62,61),40),((49,48),(28,27))))),(14,13))))),(66,(34,((57,(50,35)),3)))))))))),1);
   tree tree_814 [p = 0.000, P = 0.078] = [&W 0.000095] (((8,(10,(9,7))),2),(46,((18,(42,(12,5))),((64,(38,11)),(((54,21),6),(((36,29),(37,15)),((58,((47,(69,(31,(24,23)))),((25,(51,(26,(30,22)))),((53,(78,(17,16))),4)))),((((59,(60,41)),(65,20)),(32,(33,19))),((67,(68,63)),(((((74,(73,72)),((76,75),71)),((77,70),((45,44),43))),((((56,55),((62,61),40)),(39,((49,48),(28,27)))),(52,(14,13)))),(66,(34,((57,(50,35)),3)))))))))))),1);
   tree tree_815 [p = 0.000, P = 0.078] = [&W 0.000095] (((8,(10,(9,7))),2),((18,(46,(42,(12,5)))),((64,(38,11)),(((37,((54,21),15)),((36,29),6)),((((69,58),(47,(31,(24,23)))),((25,((51,30),(26,22))),(53,((78,(17,16)),4)))),(20,(((65,(59,(60,41))),(33,(32,19))),((67,(68,63)),(((((74,(73,72)),((76,75),71)),((77,70),((45,44),43))),((((56,55),(((62,61),40),39)),((49,48),(28,27))),(52,(14,13)))),(66,(34,((57,(50,35)),3))))))))))),1);
   tree tree_816 [p = 0.000, P = 0.078] = [&W 0.000095] (((8,(10,(9,7))),2),(46,((42,(12,5)),(18,((64,(38,11)),(((36,29),6),(((54,21),(37,15)),((((69,58),(47,(24,(31,23)))),((25,((51,30),(26,22))),((53,(78,(17,16))),4))),((((59,(60,41)),(65,20)),(33,(32,19))),((67,(68,63)),(((((74,(73,72)),((76,75),71)),((77,70),((45,44),43))),(((56,55),(((62,61),40),(39,((49,48),(28,27))))),(52,(14,13)))),(66,(34,((57,(50,35)),3))))))))))))),1);
   tree tree_817 [p = 0.000, P = 0.078] = [&W 0.000095] (((8,(10,(9,7))),2),((18,(46,(42,(12,5)))),((64,(38,11)),(((36,29),((37,((54,21),15)),6)),((((65,(59,(60,41))),(20,(33,(32,19)))),(((69,58),(47,((31,24),23))),((25,(26,((51,30),22))),((53,(78,(17,16))),4)))),((((68,67),63),((((74,(73,72)),((76,75),71)),((77,70),((45,44),43))),((((62,61),40),(39,((49,48),(28,27)))),((56,55),(52,(14,13)))))),(66,(34,((57,(50,35)),3)))))))),1);
   tree tree_818 [p = 0.000, P = 0.078] = [&W 0.000095] (((8,(10,(9,7))),2),((18,(46,(42,(12,5)))),((64,(38,11)),(((54,21),6),((37,((36,29),15)),((69,((47,(24,(31,23))),(58,(((25,((51,30),(26,22))),(53,(78,(17,16)))),4)))),(((65,(59,(60,41))),(20,(33,(32,19)))),((67,63),(((((74,(73,72)),((76,75),71)),(77,(70,((45,44),43)))),(((((62,61),40),((56,55),39)),((49,48),(28,27))),(52,(14,13)))),((68,66),(34,((57,(50,35)),3))))))))))),1);
   tree tree_819 [p = 0.000, P = 0.078] = [&W 0.000095] (((8,(10,(9,7))),2),((46,(42,(12,5))),(18,((64,(38,11)),(((36,29),6),(((37,(54,21)),15),((((47,((31,24),23)),(58,(69,20))),((25,(26,(30,(51,22)))),((53,(78,(17,16))),4))),(((65,(59,(60,41))),(33,(32,19))),((67,63),(((((74,(73,72)),((76,75),71)),(70,(77,((45,44),43)))),(((((62,61),40),((56,55),39)),((49,48),(28,27))),(52,(14,13)))),(68,(66,(34,((57,(50,35)),3))))))))))))),1);
   tree tree_820 [p = 0.000, P = 0.078] = [&W 0.000095] (((8,(10,(9,7))),2),(18,((46,(42,(12,5))),((64,(38,11)),((36,29),(((37,(54,21)),15),(6,(((69,(47,(24,(31,23)))),(58,((25,((51,30),(26,22))),((53,(78,(17,16))),4)))),((((59,(60,41)),(65,20)),(33,(32,19))),(((68,67),63),((((((76,75),(74,(73,72))),71),((77,70),((45,44),43))),(((((62,61),40),39),((49,48),(28,27))),((56,55),(52,(14,13))))),(66,((57,(50,35)),(34,3))))))))))))),1);
   tree tree_821 [p = 0.000, P = 0.078] = [&W 0.000095] (((8,(10,(9,7))),2),((18,(46,(42,(12,5)))),((64,(38,11)),(((36,29),6),((37,((54,21),15)),((((47,(31,(24,23))),(58,(69,20))),((25,((51,30),(26,22))),((53,(78,(17,16))),4))),(((65,(59,(60,41))),(33,(32,19))),(((67,(68,63)),((((74,(73,72)),((76,75),71)),((77,70),((45,44),43))),(((56,55),((((62,61),40),39),((49,48),(28,27)))),(52,(14,13))))),(66,(34,((57,(50,35)),3)))))))))),1);
   tree tree_822 [p = 0.000, P = 0.079] = [&W 0.000095] (((8,(10,(9,7))),2),((18,(46,(42,(12,5)))),((64,(38,11)),(((36,29),6),((37,((54,21),15)),(20,(((47,((69,58),((31,24),23))),((25,(51,(30,(26,22)))),((53,(78,(17,16))),4))),((65,((59,(60,41)),(33,(32,19)))),(63,((67,((((74,(73,72)),((76,75),71)),(70,(77,((45,44),43)))),(52,(((56,55),(((62,61),40),(39,((49,48),(28,27))))),(14,13))))),(66,(68,(34,((57,(50,35)),3))))))))))))),1);
   tree tree_823 [p = 0.000, P = 0.079] = [&W 0.000095] (((8,(10,(9,7))),2),((18,(46,(42,(12,5)))),((64,(38,11)),((37,((20,((36,29),15)),((54,21),6))),(((69,(47,(58,(31,(24,23))))),((25,((51,30),(26,22))),((53,(78,(17,16))),4))),(((59,(60,41)),(65,(33,(32,19)))),(((67,(68,63)),((((74,(73,72)),((76,75),71)),((77,70),((45,44),43))),(((56,55),(39,(((62,61),40),((49,48),(28,27))))),(52,(14,13))))),(66,(34,((57,(50,35)),3))))))))),1);
   tree tree_824 [p = 0.000, P = 0.079] = [&W 0.000095] (((8,(10,(9,7))),2),((18,(46,((42,12),5))),((64,(38,11)),((37,((20,((36,29),15)),((54,21),6))),((69,((47,(24,(31,23))),(58,((25,((51,30),(26,22))),((53,(78,(17,16))),4))))),(((65,(59,(60,41))),(33,(32,19))),((67,(63,((((74,(73,72)),((76,75),71)),((77,70),((45,44),43))),(((56,55),(((62,61),40),(39,((49,48),(28,27))))),(52,(14,13)))))),(68,(66,(34,((57,(50,35)),3)))))))))),1);
   tree tree_825 [p = 0.000, P = 0.079] = [&W 0.000095] (((8,(10,(9,7))),2),((18,(46,(42,(12,5)))),((20,(64,(38,11))),(((37,((54,21),15)),((36,29),6)),(((58,(47,(31,(24,23)))),(69,((25,((51,26),(30,22))),((53,(78,(17,16))),4)))),(((65,(59,(60,41))),(33,(32,19))),(((68,(67,63)),((((74,(73,72)),((76,75),71)),((77,70),((45,44),43))),((((56,55),39),(((62,61),40),((49,48),(28,27)))),(52,(14,13))))),(66,(34,((57,(50,35)),3))))))))),1);
   tree tree_826 [p = 0.000, P = 0.079] = [&W 0.000095] (((8,(10,(9,7))),2),((18,(46,(42,(12,5)))),((64,(38,11)),((37,((((36,29),20),15),((54,21),6))),(((69,((58,47),((31,24),23))),((53,(78,(17,16))),(((51,25),(26,(30,22))),4))),(((65,(59,(60,41))),(33,(32,19))),(((67,(68,63)),((((76,75),((74,(73,72)),71)),(70,(77,((45,44),43)))),(52,(((((62,61),40),((56,55),39)),((49,48),(28,27))),(14,13))))),(66,(34,((57,(50,35)),3))))))))),1);
   tree tree_827 [p = 0.000, P = 0.079] = [&W 0.000095] (((8,(10,(9,7))),2),((18,(46,(42,(12,5)))),((20,(64,(38,11))),(((37,((54,21),15)),((36,29),6)),((((58,47),(69,((31,24),23))),((25,((51,30),(26,22))),((53,(78,(17,16))),4))),(((65,(59,(60,41))),(33,(32,19))),(((67,(68,63)),((((74,(73,72)),((76,75),71)),((77,70),((45,44),43))),((56,55),(((((62,61),40),39),((49,48),(28,27))),(52,(14,13)))))),(66,(34,((57,(50,35)),3))))))))),1);
   tree tree_828 [p = 0.000, P = 0.079] = [&W 0.000095] (((8,(10,(9,7))),2),(46,((42,(12,5)),(18,(6,((37,((54,21),15)),(((36,29),(64,(38,11))),((((69,58),(47,((31,24),23))),((25,((51,30),(26,22))),((53,(78,(17,16))),4))),((20,((65,(59,(60,41))),(33,(32,19)))),((67,63),(((((74,(73,72)),((76,75),71)),((77,70),((45,44),43))),((((62,61),40),(39,((49,48),(28,27)))),((56,55),(52,(14,13))))),(68,(66,(34,((57,(50,35)),3)))))))))))))),1);
   tree tree_829 [p = 0.000, P = 0.079] = [&W 0.000095] (((8,(10,(9,7))),2),(46,((18,(42,(12,5))),((64,(38,11)),((37,((((36,29),20),15),((54,21),6))),((69,((47,((31,24),23)),(58,((25,((51,30),(26,22))),((53,(78,(17,16))),4))))),(((65,(60,(59,41))),((33,32),19)),((67,(68,63)),(((((74,(73,72)),((76,75),71)),((77,70),((45,44),43))),((56,55),((((62,61),40),(39,((49,48),(28,27)))),(52,(14,13))))),(66,(34,((57,(50,35)),3))))))))))),1);
   tree tree_830 [p = 0.000, P = 0.079] = [&W 0.000095] (((8,(10,(9,7))),2),((18,(46,(42,(12,5)))),((64,(38,11)),(((37,((54,21),15)),(((36,29),20),6)),((((69,58),(47,(31,(24,23)))),((25,((51,30),(26,22))),((53,(78,(17,16))),4))),(((65,(60,(59,41))),(33,(32,19))),(((68,(67,63)),((((74,(73,72)),((76,75),71)),(70,(77,((45,44),43)))),((((56,55),39),(((62,61),40),((49,48),(28,27)))),(52,(14,13))))),(66,(34,((57,(50,35)),3))))))))),1);
   tree tree_831 [p = 0.000, P = 0.079] = [&W 0.000095] (((8,(10,(9,7))),2),((18,(46,(42,(12,5)))),((64,(38,11)),((37,((20,((36,29),15)),((54,21),6))),(((69,58),((47,((31,24),23)),((25,(26,((51,30),22))),((53,(78,(17,16))),4)))),(((65,(59,(60,41))),(33,(32,19))),((67,(68,63)),(((((74,(73,72)),((76,75),71)),((77,70),((45,44),43))),(((((62,61),40),((56,55),39)),((49,48),(28,27))),(52,(14,13)))),(66,(34,((57,(50,35)),3)))))))))),1);
   tree tree_832 [p = 0.000, P = 0.079] = [&W 0.000095] (((8,(10,(9,7))),2),((18,(46,(42,(12,5)))),((64,(38,11)),((37,(((36,29),15),((54,21),(20,6)))),((((58,47),(24,(31,23))),(69,((25,((51,30),(26,22))),((53,(78,(17,16))),4)))),(((65,(60,(59,41))),(33,(32,19))),(((67,(68,63)),((((74,(73,72)),((76,75),71)),((77,70),((45,44),43))),(52,(((56,55),((((62,61),40),39),((49,48),(28,27)))),(14,13))))),(66,(34,((57,(50,35)),3))))))))),1);
   tree tree_833 [p = 0.000, P = 0.080] = [&W 0.000095] (((8,(10,(9,7))),2),((18,(46,(42,(12,5)))),((64,(38,11)),((37,(((36,29),15),((54,21),((65,20),6)))),(((47,(69,((31,24),23))),(58,((25,(51,(26,(30,22)))),((53,(78,(17,16))),4)))),(((59,(60,41)),(33,(32,19))),(66,(((((74,(73,72)),((76,75),71)),((77,70),((45,44),43))),(((56,55),(39,((49,48),(28,27)))),(52,(((62,61),40),(14,13))))),(((68,67),63),(34,((57,(50,35)),3)))))))))),1);
   tree tree_834 [p = 0.000, P = 0.080] = [&W 0.000095] (((8,(10,(9,7))),2),((18,(46,(42,(12,5)))),((64,(38,11)),((37,(((36,29),15),((54,21),(20,6)))),(((69,((31,24),23)),(47,(58,((25,((51,30),(26,22))),((53,(78,(17,16))),4))))),(((65,(59,(60,41))),(33,(32,19))),((68,(67,63)),(((((74,(73,72)),((76,75),71)),(77,(70,((45,44),43)))),((56,55),(((((62,61),40),39),((49,48),(28,27))),(52,(14,13))))),(66,(34,((57,(50,35)),3)))))))))),1);
   tree tree_835 [p = 0.000, P = 0.080] = [&W 0.000095] (((8,(10,(9,7))),2),((18,(46,(42,(12,5)))),((64,(38,11)),((37,(((36,29),15),((54,21),(20,6)))),((((69,58),(47,(24,(31,23)))),((25,((51,30),(26,22))),((53,(78,(17,16))),4))),(((65,(59,(60,41))),(33,(32,19))),((67,(68,63)),((((((76,75),(74,(73,72))),71),((77,70),((45,44),43))),((56,55),(((((62,61),40),39),((49,48),(28,27))),(52,(14,13))))),(66,(34,((57,(50,35)),3)))))))))),1);
   tree tree_836 [p = 0.000, P = 0.080] = [&W 0.000095] (((8,(10,(9,7))),2),((18,(46,(42,(12,5)))),((64,(38,11)),((((37,(54,21)),15),((36,29),(20,6))),((((69,58),(47,((31,24),23))),((25,((51,30),(26,22))),((53,(78,(17,16))),4))),(((65,(59,(60,41))),(33,(32,19))),((67,((((74,(73,72)),((76,75),71)),((77,70),((45,44),43))),(((56,55),(((62,61),40),(39,((49,48),(28,27))))),(52,(14,13))))),((68,63),(66,(34,((57,(50,35)),3)))))))))),1);
   tree tree_837 [p = 0.000, P = 0.080] = [&W 0.000095] (((8,(10,(9,7))),2),((18,(46,(42,(12,5)))),((64,(38,11)),((37,(((54,21),15),((36,29),(20,6)))),((((69,58),(47,(24,(31,23)))),((25,((51,30),(26,22))),((53,(78,(17,16))),4))),(((65,((60,59),41)),(33,(32,19))),((67,(68,63)),(((((76,75),((74,(73,72)),71)),(77,(70,((45,44),43)))),(52,((((56,55),39),(((62,61),40),((49,48),(28,27)))),(14,13)))),(66,(34,((57,(50,35)),3)))))))))),1);
   tree tree_838 [p = 0.000, P = 0.080] = [&W 0.000095] (((8,(10,(9,7))),2),((18,(46,(42,(12,5)))),((20,(64,(38,11))),((((37,(54,21)),15),((36,29),6)),(((47,((69,58),((31,24),23))),((25,((51,30),(26,22))),((53,(78,(17,16))),4))),(((65,(59,(60,41))),(33,(32,19))),(((67,(68,63)),((((74,(73,72)),((76,75),71)),((77,70),((45,44),43))),(((((62,61),40),((56,55),39)),((49,48),(28,27))),(52,(14,13))))),(66,((57,(50,35)),(34,3))))))))),1);
   tree tree_839 [p = 0.000, P = 0.080] = [&W 0.000095] (((8,(10,(9,7))),2),((18,(46,(42,(12,5)))),((64,(38,11)),((37,(((36,29),(20,15)),((54,21),6))),((69,((47,((31,24),23)),(58,((53,(78,(17,16))),((25,((51,30),(26,22))),4))))),(((65,(59,(60,41))),(33,(32,19))),((67,63),(66,(((((74,(73,72)),((76,75),71)),((77,70),((45,44),43))),(((((62,61),40),((56,55),39)),((49,48),(28,27))),(52,(14,13)))),(68,(34,((57,(50,35)),3))))))))))),1);
   tree tree_840 [p = 0.000, P = 0.080] = [&W 0.000095] (((8,(10,(9,7))),2),((18,(46,(42,(12,5)))),(64,((20,(38,11)),((((37,(54,21)),15),((36,29),6)),(((69,(47,((31,24),23))),(58,((25,((51,30),(26,22))),((53,(78,(17,16))),4)))),(((65,(59,(60,41))),(33,(32,19))),(((68,67),63),(((((74,(73,72)),((76,75),71)),((77,70),((45,44),43))),(((((62,61),40),((56,55),39)),((49,48),(28,27))),(52,(14,13)))),(66,(34,((57,(50,35)),3))))))))))),1);
   tree tree_841 [p = 0.000, P = 0.080] = [&W 0.000095] (((8,(10,(9,7))),2),((18,(46,(12,(42,5)))),((64,(38,11)),((37,(((36,29),15),((54,21),(20,6)))),(((69,(47,((31,24),23))),(58,((25,((51,30),(26,22))),((53,(78,(17,16))),4)))),(((65,(59,(60,41))),(33,(32,19))),(((67,(68,63)),((((74,(73,72)),((76,75),71)),(77,(70,((45,44),43)))),((((62,61),40),(39,((49,48),(28,27)))),((56,55),(52,(14,13)))))),(66,(34,((57,(50,35)),3))))))))),1);
   tree tree_842 [p = 0.000, P = 0.080] = [&W 0.000095] (((8,(10,(9,7))),2),((18,(46,(42,(12,5)))),((64,(38,11)),((37,(((36,29),15),((54,21),(20,6)))),(((69,((58,47),(24,(31,23)))),((25,((51,30),(26,22))),((53,(78,(17,16))),4))),(((65,(59,(60,41))),(33,(32,19))),(((67,(68,63)),((((76,75),((74,(73,72)),71)),((77,70),((45,44),43))),(((56,55),(((62,61),40),(39,((49,48),(28,27))))),(52,(14,13))))),(66,(34,((57,(50,35)),3))))))))),1);
   tree tree_843 [p = 0.000, P = 0.081] = [&W 0.000095] (((8,(10,(9,7))),2),((18,(46,(42,(12,5)))),((64,(38,11)),((37,((((36,29),20),15),((54,21),6))),((58,(69,((47,((31,24),23)),((25,(51,(30,(26,22)))),((53,(78,(17,16))),4))))),(((65,(59,(60,41))),(33,(32,19))),(((67,(68,63)),((((74,(73,72)),((76,75),71)),(77,(70,((45,44),43)))),((((62,61),40),(39,((49,48),(28,27)))),((56,55),(52,(14,13)))))),(66,(34,((57,(50,35)),3))))))))),1);
   tree tree_844 [p = 0.000, P = 0.081] = [&W 0.000095] (((8,(10,(9,7))),2),((18,(46,(42,(12,5)))),((64,(38,11)),((37,(((36,29),15),((54,21),6))),((69,((47,(31,(24,23))),(58,((25,(((51,30),26),22)),((53,(78,(17,16))),4))))),((((59,(60,41)),(65,20)),(33,(32,19))),((68,(67,63)),(((((74,(73,72)),((76,75),71)),((77,70),((45,44),43))),(((56,55),(((62,61),40),(39,((49,48),(28,27))))),(52,(14,13)))),(66,(34,((57,(50,35)),3)))))))))),1);
   tree tree_845 [p = 0.000, P = 0.081] = [&W 0.000095] (((8,(10,(9,7))),2),(46,((18,(42,(12,5))),((64,(38,11)),((((36,29),(37,15)),((54,21),6)),((((58,47),(69,(24,(31,23)))),((25,(((51,30),26),22)),((53,(78,(17,16))),4))),(((65,(59,(60,41))),(20,(32,(33,19)))),((68,(67,63)),(((((74,(73,72)),((76,75),71)),((77,70),((45,44),43))),(((56,55),(39,((49,48),(28,27)))),(((62,61),40),(52,(14,13))))),(66,(34,((57,(50,35)),3))))))))))),1);
   tree tree_846 [p = 0.000, P = 0.081] = [&W 0.000095] (((8,(10,(9,7))),2),((18,(46,(42,(12,5)))),((64,(38,11)),((37,(((36,29),15),((54,21),6))),((((69,58),(47,((31,24),23))),((53,(78,(17,16))),((25,((51,30),(26,22))),4))),(((65,((59,(60,41)),20)),(33,(32,19))),(((67,(68,63)),((((74,(73,72)),((76,75),71)),((77,70),((45,44),43))),(((((62,61),40),((56,55),39)),((49,48),(28,27))),(52,(14,13))))),(66,(34,((57,(50,35)),3))))))))),1);
   tree tree_847 [p = 0.000, P = 0.081] = [&W 0.000095] (((8,(10,(9,7))),2),((18,(46,(42,(12,5)))),((64,(38,11)),((37,(((54,21),(20,((36,29),15))),6)),((69,(((31,24),23),(47,(58,((25,(26,((51,30),22))),((53,(78,(17,16))),4)))))),(((65,(59,(60,41))),(33,(32,19))),(((67,(68,63)),((((74,(73,72)),((76,75),71)),(70,(77,((45,44),43)))),((((56,55),39),(((62,61),40),(((49,48),28),27))),(52,(14,13))))),(66,(34,((57,(50,35)),3))))))))),1);
   tree tree_848 [p = 0.000, P = 0.081] = [&W 0.000095] (((8,(10,(9,7))),2),((18,(46,(42,(12,5)))),((64,(38,11)),((37,(((36,29),15),((54,21),6))),(((47,((31,24),23)),(69,(58,((53,(78,(17,16))),((26,(((51,30),25),22)),4))))),((((59,(60,41)),(65,20)),(32,(33,19))),((67,(68,63)),(((((74,(73,72)),((76,75),71)),((77,70),((45,44),43))),(52,(((((62,61),40),39),((49,48),(28,27))),((56,55),(14,13))))),(66,(34,((57,(50,35)),3)))))))))),1);
   tree tree_849 [p = 0.000, P = 0.081] = [&W 0.000095] (((8,(10,(9,7))),2),((18,(46,(42,(12,5)))),((64,(38,11)),(((37,(36,29)),(15,((54,21),6))),((((69,58),(47,((31,24),23))),((25,(51,(30,(26,22)))),((53,(78,(17,16))),4))),((((59,(60,41)),(65,20)),(33,(32,19))),((68,(67,63)),(((((74,(73,72)),((76,75),71)),((77,70),((45,44),43))),(((((62,61),40),((56,55),39)),((49,48),(28,27))),(52,(14,13)))),(66,(34,((57,(50,35)),3)))))))))),1);
   tree tree_850 [p = 0.000, P = 0.081] = [&W 0.000095] (((8,(10,(9,7))),2),((18,(46,(42,(12,5)))),((64,(38,11)),((37,(((36,29),15),((54,21),6))),((((58,47),(69,(31,(24,23)))),((25,((51,30),(26,22))),((53,(78,(17,16))),4))),((((59,(60,41)),(65,20)),(33,(32,19))),((((68,67),63),((((74,(73,72)),((76,75),71)),((77,70),((45,44),43))),((52,((((62,61),40),((56,55),39)),((49,48),(28,27)))),(14,13)))),(66,((57,(50,35)),(34,3))))))))),1);
   tree tree_851 [p = 0.000, P = 0.081] = [&W 0.000095] (((8,(10,(9,7))),2),((18,(46,(42,(12,5)))),((64,(38,11)),(((37,((36,29),15)),((54,21),6)),((((69,58),(47,((31,24),23))),((25,((51,30),(26,22))),((53,(78,(17,16))),4))),((20,((65,(59,(60,41))),((33,32),19))),((((68,67),63),((((74,(73,72)),((76,75),71)),(70,(77,((45,44),43)))),(52,(((((62,61),40),((56,55),39)),((49,48),(28,27))),(14,13))))),(66,(34,((57,(50,35)),3))))))))),1);
   tree tree_852 [p = 0.000, P = 0.081] = [&W 0.000095] (((8,(10,(9,7))),2),((18,(46,(42,(12,5)))),((64,(38,11)),((37,(((36,29),15),((54,21),6))),(((69,(47,((31,24),23))),(58,((25,((51,30),(26,22))),((53,(78,(17,16))),4)))),((((65,(59,(60,41))),20),(33,(32,19))),((68,(67,63)),(((((74,(73,72)),((76,75),71)),((77,70),((45,44),43))),(((((62,61),40),((56,55),39)),((49,48),(28,27))),(52,(14,13)))),(66,(34,((57,(50,35)),3)))))))))),1);
   tree tree_853 [p = 0.000, P = 0.081] = [&W 0.000095] (((8,(10,(9,7))),2),((18,(46,(42,(12,5)))),((64,(38,11)),((37,(((36,29),15),((54,21),6))),((((69,58),(47,((31,24),23))),((25,((51,30),(26,22))),((53,(78,(17,16))),4))),((((59,(60,41)),(65,20)),(33,(32,19))),((67,(68,63)),(((((76,75),((74,(73,72)),71)),((77,70),((45,44),43))),(((56,55),((((62,61),40),39),((49,48),(28,27)))),(52,(14,13)))),(66,(34,((57,(50,35)),3)))))))))),1);
   tree tree_854 [p = 0.000, P = 0.082] = [&W 0.000095] (((8,(10,(9,7))),2),((18,(46,(42,(12,5)))),((64,(38,11)),((37,(((36,29),(20,15)),((54,21),6))),((69,(((58,47),((31,24),23)),((25,((51,30),(26,22))),((53,(78,(17,16))),4)))),(((65,(59,(60,41))),(33,(32,19))),(((67,(68,63)),((((74,(73,72)),((76,75),71)),(77,(70,((45,44),43)))),(((56,55),(39,(((62,61),40),((49,48),(28,27))))),(52,(14,13))))),(66,(34,((57,(50,35)),3))))))))),1);
   tree tree_855 [p = 0.000, P = 0.082] = [&W 0.000095] (((8,(10,(9,7))),2),((18,(46,(42,(12,5)))),((64,(38,11)),((37,(((36,29),(20,15)),((54,21),6))),(((58,(47,((31,24),23))),(69,((25,((51,30),(26,22))),((53,(78,(17,16))),4)))),(((65,(59,(60,41))),(33,(32,19))),((((68,67),63),((((74,(73,72)),((76,75),71)),(77,(70,((45,44),43)))),(((((62,61),40),((56,55),39)),((49,48),(28,27))),(52,(14,13))))),(66,(34,((57,(50,35)),3))))))))),1);
   tree tree_856 [p = 0.000, P = 0.082] = [&W 0.000095] (((8,(10,(9,7))),2),((18,(46,(42,(12,5)))),(64,((38,11),((37,(((36,29),(20,15)),((54,21),6))),(((((69,58),47),(24,(31,23))),((25,((51,30),(26,22))),((53,(78,(17,16))),4))),(((65,(59,(60,41))),(33,(32,19))),(((67,(68,63)),((((74,(73,72)),((76,75),71)),((77,70),((45,44),43))),((39,(((62,61),40),((49,48),(28,27)))),((56,55),(52,(14,13)))))),(66,(34,((57,(50,35)),3)))))))))),1);
   tree tree_857 [p = 0.000, P = 0.082] = [&W 0.000095] (((8,(10,(9,7))),2),((18,(46,(42,(12,5)))),((64,(38,11)),((37,((((36,29),20),15),((54,21),6))),(((69,((58,47),((31,24),23))),((25,((51,30),(26,22))),((53,(78,(17,16))),4))),(((65,(59,(60,41))),(33,(32,19))),(((67,(68,63)),((((74,(73,72)),((76,75),71)),(70,(77,((45,44),43)))),(((56,55),(39,((49,48),(28,27)))),(52,(((62,61),40),(14,13)))))),(66,(34,((57,(50,35)),3))))))))),1);
   tree tree_858 [p = 0.000, P = 0.082] = [&W 0.000095] (((8,(10,(9,7))),2),((18,(46,(42,(12,5)))),((64,(38,11)),((37,(((36,29),(20,15)),((54,21),6))),(((47,((31,24),23)),(69,(58,((25,((51,30),(26,22))),(53,((78,(17,16)),4)))))),(((65,(59,(60,41))),(33,(32,19))),((68,63),(67,(((((74,(73,72)),((76,75),71)),((77,70),((45,44),43))),(((56,55),((((62,61),40),39),((49,48),(28,27)))),(52,(14,13)))),(66,(34,((57,(50,35)),3))))))))))),1);
   tree tree_859 [p = 0.000, P = 0.082] = [&W 0.000095] (((8,(10,(9,7))),2),((18,(46,(42,(12,5)))),((64,(38,11)),(((((36,29),20),(37,((54,21),15))),6),((((69,58),(47,((31,24),23))),((25,((51,30),(26,22))),((53,(78,(17,16))),4))),(((65,(59,(60,41))),(33,(32,19))),((((68,67),63),((((74,(73,72)),((76,75),71)),((77,70),((45,44),43))),(((56,55),((((62,61),40),39),((49,48),(28,27)))),(52,(14,13))))),(66,(34,((57,(50,35)),3))))))))),1);
   tree tree_860 [p = 0.000, P = 0.082] = [&W 0.000095] (((8,(10,(9,7))),2),((18,(46,(42,(12,5)))),((64,(38,11)),((((36,29),((37,20),((54,21),15))),6),((((69,58),(47,(31,(24,23)))),((25,(26,((51,30),22))),((53,(78,(17,16))),4))),(((65,(59,(60,41))),(33,(32,19))),(((67,(68,63)),((((74,(73,72)),((76,75),71)),((77,70),((45,44),43))),(((((62,61),40),((56,55),39)),((49,48),(28,27))),(52,(14,13))))),(66,(34,((57,(50,35)),3))))))))),1);
   tree tree_861 [p = 0.000, P = 0.082] = [&W 0.000095] (((8,(10,(9,7))),2),((18,(46,(42,(12,5)))),((64,(38,11)),(((20,(37,((54,21),15))),((36,29),6)),(((((69,58),47),(24,(31,23))),((25,((51,30),(26,22))),((53,(78,(17,16))),4))),(((65,(59,(60,41))),(33,(32,19))),((67,(68,63)),(((((74,(73,72)),((76,75),71)),(77,(70,((45,44),43)))),((39,(((62,61),40),((49,48),(28,27)))),((56,55),(52,(14,13))))),(66,(34,((57,(50,35)),3)))))))))),1);
   tree tree_862 [p = 0.000, P = 0.082] = [&W 0.000095] (((8,(10,(9,7))),2),((18,(46,(42,(12,5)))),((64,(38,11)),((37,((((36,29),20),15),((54,21),6))),((((69,58),(47,(31,(24,23)))),((25,((51,30),(26,22))),((53,(78,(17,16))),4))),(((65,(59,(60,41))),(33,(32,19))),((67,(68,63)),(((((74,(73,72)),((76,75),71)),((77,70),((45,44),43))),(((((62,61),40),39),((49,48),(28,27))),((56,55),(52,(14,13))))),(66,(34,((57,(50,35)),3)))))))))),1);
   tree tree_863 [p = 0.000, P = 0.082] = [&W 0.000095] (((8,(10,(9,7))),2),((18,(46,(42,(12,5)))),((64,(38,11)),(((20,((54,21),(37,15))),((36,29),6)),((((69,58),(47,((31,24),23))),((25,((51,30),(26,22))),((53,(78,(17,16))),4))),(((65,(60,(59,41))),(33,(32,19))),(((67,(68,63)),((((74,(73,72)),((76,75),71)),(70,(77,((45,44),43)))),((((62,61),40),(39,((49,48),(28,27)))),((56,55),(52,(14,13)))))),(66,(34,((57,(50,35)),3))))))))),1);
   tree tree_864 [p = 0.000, P = 0.083] = [&W 0.000095] (((8,(10,(9,7))),2),((18,(46,(42,(12,5)))),((64,(38,11)),((((54,21),(37,15)),(((36,29),20),6)),((((69,58),(47,(24,(31,23)))),((25,(26,((51,30),22))),((53,(78,(17,16))),4))),(((65,(59,(60,41))),(33,(32,19))),((67,(68,63)),(((((74,(73,72)),((76,75),71)),(70,(77,((45,44),43)))),(((((62,61),40),((56,55),39)),((49,48),(28,27))),(52,(14,13)))),(66,(34,((57,(50,35)),3)))))))))),1);
   tree tree_865 [p = 0.000, P = 0.083] = [&W 0.000095] (((8,(10,(9,7))),2),((18,(46,(42,(12,5)))),((64,(38,11)),((((54,21),(37,15)),(20,((36,29),6))),(((69,(47,(58,(31,(24,23))))),((25,(51,(30,(26,22)))),((53,(78,(17,16))),4))),(((65,(59,(60,41))),(33,(32,19))),(((67,(68,63)),((((74,(73,72)),((76,75),71)),((77,70),((45,44),43))),(((56,55),((((62,61),40),39),((49,48),(28,27)))),(52,(14,13))))),(66,(34,((57,(50,35)),3))))))))),1);
   tree tree_866 [p = 0.000, P = 0.083] = [&W 0.000095] (((8,(10,(9,7))),2),((18,(46,(42,(12,5)))),(64,((38,11),((((54,21),(37,15)),(20,((36,29),6))),(((69,(58,(47,(31,(24,23))))),((25,((51,30),(26,22))),((53,(78,(17,16))),4))),(((65,(59,(60,41))),(33,(32,19))),((67,(68,63)),(((((74,(73,72)),((76,75),71)),(70,(77,((45,44),43)))),((56,55),((((62,61),40),(39,((49,48),(28,27)))),(52,(14,13))))),(66,(34,((57,(50,35)),3))))))))))),1);
   tree tree_867 [p = 0.000, P = 0.083] = [&W 0.000095] (((8,(10,(9,7))),2),((18,(46,(42,(12,5)))),((64,(38,11)),((((54,21),((36,29),15)),((37,20),6)),(((47,(69,(24,(31,23)))),(58,((25,((51,30),(26,22))),((53,(78,(17,16))),4)))),(((65,(59,(60,41))),(33,(32,19))),((67,((68,63),((((74,(73,72)),((76,75),71)),((77,70),((45,44),43))),(((56,55),(((62,61),40),(39,((49,48),(28,27))))),(52,(14,13)))))),(66,(34,((57,(50,35)),3))))))))),1);
   tree tree_868 [p = 0.000, P = 0.083] = [&W 0.000095] (((8,(10,(9,7))),2),((18,(46,(42,(12,5)))),((64,(38,11)),(((37,((54,21),15)),(20,((36,29),6))),(((47,(31,(24,23))),(69,(58,((25,((51,30),(26,22))),((53,(78,(17,16))),4))))),(((65,(59,(60,41))),(33,(32,19))),((67,(68,63)),(((((74,(73,72)),((76,75),71)),((77,70),((45,44),43))),(((56,55),(((62,61),40),(39,((49,48),(28,27))))),(52,(14,13)))),(66,(34,((57,(50,35)),3)))))))))),1);
   tree tree_869 [p = 0.000, P = 0.083] = [&W 0.000095] (((8,(10,(9,7))),2),((18,(46,(42,(12,5)))),((64,(38,11)),((((54,21),(37,15)),(((36,29),20),6)),(((47,((31,24),23)),((69,58),((25,((51,30),(26,22))),((53,(78,(17,16))),4)))),(((65,(59,(60,41))),(33,(32,19))),(63,(67,(((((74,(73,72)),((76,75),71)),(70,(77,((45,44),43)))),(((((62,61),40),((56,55),39)),((49,48),(28,27))),(52,(14,13)))),(66,(68,(34,((57,(50,35)),3)))))))))))),1);
   tree tree_870 [p = 0.000, P = 0.083] = [&W 0.000095] (((8,(10,(9,7))),2),((18,(46,(42,(12,5)))),((64,(38,11)),((((54,21),(37,15)),(((36,29),20),6)),((((69,58),(47,(31,(24,23)))),((25,((51,30),(26,22))),((53,(78,(17,16))),4))),(((65,(59,(60,41))),(33,(32,19))),(((67,(68,63)),((((74,(73,72)),((76,75),71)),((77,70),((45,44),43))),(((((62,61),40),39),((49,48),(28,27))),((56,55),(52,(14,13)))))),(66,(34,((57,(50,35)),3))))))))),1);
   tree tree_871 [p = 0.000, P = 0.083] = [&W 0.000095] (((8,(10,(9,7))),2),((18,(46,(42,(12,5)))),((64,(38,11)),(((37,((54,21),15)),(((36,29),20),6)),(((69,(58,(47,(24,(31,23))))),((25,((51,30),(26,22))),((53,(78,(17,16))),4))),(((65,(59,(60,41))),(33,(32,19))),(((((74,(73,72)),((76,75),71)),((77,70),((45,44),43))),(((56,55),((((62,61),40),39),((49,48),(28,27)))),(52,(14,13)))),(63,(67,(68,(66,(34,((57,(50,35)),3)))))))))))),1);
   tree tree_872 [p = 0.000, P = 0.083] = [&W 0.000095] (((8,(10,(9,7))),2),((18,(46,(42,(12,5)))),((64,(38,11)),((37,(((54,21),15),(((36,29),20),6))),(((((69,58),47),(31,(24,23))),((25,(((51,30),26),22)),((53,(78,(17,16))),4))),(((65,(59,(60,41))),(33,(32,19))),((67,(68,63)),(((((74,(73,72)),((76,75),71)),((77,70),((45,44),43))),((56,55),((((62,61),40),(39,((49,48),(28,27)))),(52,(14,13))))),(66,(34,((57,(50,35)),3)))))))))),1);
   tree tree_873 [p = 0.000, P = 0.083] = [&W 0.000095] (((8,(10,(9,7))),2),((18,(46,(42,(12,5)))),((64,(38,11)),((((54,21),(37,15)),(((36,29),20),6)),(((58,(69,(47,(24,(31,23))))),((25,((51,30),(26,22))),((53,(78,(17,16))),4))),(((65,(59,(60,41))),(33,(32,19))),((67,(68,63)),(((((74,(73,72)),((76,75),71)),((77,70),((45,44),43))),(((((62,61),40),((56,55),39)),((49,48),(28,27))),(52,(14,13)))),(66,(((57,(50,35)),34),3))))))))),1);
   tree tree_874 [p = 0.000, P = 0.083] = [&W 0.000095] (((8,(10,(9,7))),2),((18,(46,(42,(12,5)))),((64,(38,11)),(((37,((54,21),15)),(20,((36,29),6))),((69,((47,(24,(31,23))),(58,((25,(((51,30),26),22)),((53,(78,(17,16))),4))))),(((65,(59,(60,41))),(33,(32,19))),((67,63),((((((76,75),(74,(73,72))),71),((77,70),((45,44),43))),((56,55),(((((62,61),40),39),((49,48),(28,27))),(52,(14,13))))),(66,(68,(34,((57,(50,35)),3))))))))))),1);
   tree tree_875 [p = 0.000, P = 0.084] = [&W 0.000095] (((8,(10,(9,7))),2),((18,(46,(42,(12,5)))),((64,(38,11)),(((37,((54,21),15)),(20,((36,29),6))),((((69,58),(47,(24,(31,23)))),((25,((51,30),(26,22))),((53,(78,(17,16))),4))),(((65,(59,(60,41))),(33,(32,19))),((68,(67,63)),(((((74,(73,72)),((76,75),71)),((77,70),((45,44),43))),(((((62,61),40),((56,55),39)),(((49,48),28),27)),(52,(14,13)))),(66,(34,((57,(50,35)),3)))))))))),1);
   tree tree_876 [p = 0.000, P = 0.084] = [&W 0.000095] (((8,(10,(9,7))),2),((46,(42,(12,5))),(18,((64,(38,11)),((((37,(36,29)),((54,21),15)),6),(20,((((69,58),(47,((31,24),23))),((25,((51,30),(26,22))),((53,(78,(17,16))),4))),(((65,(59,(60,41))),(33,(32,19))),((67,(68,63)),(((((74,(73,72)),((76,75),71)),(77,(70,((45,44),43)))),((56,55),((((62,61),40),(39,((49,48),(28,27)))),(52,(14,13))))),(66,(34,((57,(50,35)),3)))))))))))),1);
   tree tree_877 [p = 0.000, P = 0.084] = [&W 0.000095] (((8,(10,(9,7))),2),((46,(42,(12,5))),(18,(64,((38,11),(((37,20),(((36,29),15),((54,21),6))),(((47,(31,(24,23))),((69,58),((25,((51,30),(26,22))),((53,(78,(17,16))),4)))),(((65,(59,(60,41))),(33,(32,19))),(((68,67),63),(((((74,(73,72)),((76,75),71)),(70,(77,((45,44),43)))),(((((62,61),40),((56,55),39)),((49,48),(28,27))),(52,(14,13)))),(66,(34,((57,(50,35)),3)))))))))))),1);
   tree tree_878 [p = 0.000, P = 0.084] = [&W 0.000095] (((8,(10,(9,7))),2),(46,((42,(12,5)),(18,((64,(38,11)),(20,((((54,21),(37,15)),((36,29),6)),((((69,58),(47,(24,(31,23)))),((25,(((51,30),26),22)),((53,(78,(17,16))),4))),(((65,(60,(59,41))),(33,(32,19))),(((67,(68,63)),((((74,(73,72)),((76,75),71)),((77,70),((45,44),43))),(((56,55),((((62,61),40),39),((49,48),(28,27)))),(52,(14,13))))),(66,(34,((57,(50,35)),3)))))))))))),1);
   tree tree_879 [p = 0.000, P = 0.084] = [&W 0.000095] (((8,(10,(9,7))),2),((18,(46,(42,(12,5)))),((64,(38,11)),((((54,21),(37,15)),(20,((36,29),6))),((((69,58),(47,(31,(24,23)))),((25,((51,30),(26,22))),((53,(78,(17,16))),4))),(((65,(59,(60,41))),(33,(32,19))),((67,63),(((((74,(73,72)),((76,75),71)),((77,70),((45,44),43))),(((((62,61),40),39),((49,48),(28,27))),((56,55),(52,(14,13))))),(68,(66,(34,((57,(50,35)),3))))))))))),1);
   tree tree_880 [p = 0.000, P = 0.084] = [&W 0.000095] (((8,(10,(9,7))),2),((18,(46,(42,(12,5)))),((64,(38,11)),((((54,21),(37,15)),(20,((36,29),6))),((((69,58),(47,(31,(24,23)))),((25,(51,(30,(26,22)))),((53,(78,(17,16))),4))),(((65,(59,(60,41))),(33,(32,19))),(((((74,(73,72)),((76,75),71)),(70,(77,((45,44),43)))),(((((62,61),40),39),((49,48),(28,27))),((56,55),(52,(14,13))))),((66,((68,67),63)),(34,((57,(50,35)),3))))))))),1);
   tree tree_881 [p = 0.000, P = 0.084] = [&W 0.000095] (((8,(10,(9,7))),2),((18,(46,(42,(12,5)))),((64,(38,11)),(((37,((54,21),15)),(20,((36,29),6))),(((69,(47,(58,((31,24),23)))),((25,((51,30),(26,22))),((53,(78,(17,16))),4))),(((65,(59,(60,41))),(33,(32,19))),(((67,(68,63)),((((74,(73,72)),((76,75),71)),((77,70),((45,44),43))),((56,55),((((62,61),40),(39,((49,48),(28,27)))),(52,(14,13)))))),(66,(34,((57,(50,35)),3))))))))),1);
   tree tree_882 [p = 0.000, P = 0.084] = [&W 0.000095] (((8,(10,(9,7))),2),((18,(46,(42,(12,5)))),((64,(38,11)),(((37,((54,21),15)),(20,((36,29),6))),((((69,58),(47,(24,(31,23)))),((25,((51,30),(26,22))),((53,(78,(17,16))),4))),(((65,(59,(60,41))),(32,(33,19))),(((67,(68,63)),((((74,(73,72)),((76,75),71)),(70,(77,((45,44),43)))),((56,55),((((62,61),40),(39,((49,48),(28,27)))),(52,(14,13)))))),(66,(((57,(50,35)),34),3)))))))),1);
   tree tree_883 [p = 0.000, P = 0.084] = [&W 0.000095] (((8,(10,(9,7))),2),((18,(46,(42,(12,5)))),((64,(38,11)),(((37,((54,21),15)),(20,((36,29),6))),((58,((47,(24,(31,23))),(69,((25,((51,30),(26,22))),((53,(78,(17,16))),4))))),(((65,(59,(60,41))),(33,(32,19))),((67,(68,63)),(((((74,(73,72)),((76,75),71)),(70,(77,((45,44),43)))),(((((62,61),40),((56,55),39)),((49,48),(28,27))),(52,(14,13)))),(66,(34,((57,(50,35)),3)))))))))),1);
   tree tree_884 [p = 0.000, P = 0.084] = [&W 0.000095] (((8,(10,(9,7))),2),((18,(46,(42,(12,5)))),((64,(38,11)),((((54,21),(37,15)),(((36,29),20),6)),((((69,58),(47,(24,(31,23)))),((25,((51,30),(26,22))),((53,(78,(17,16))),4))),(((65,(59,(60,41))),(33,(32,19))),(67,((68,63),(((((74,(73,72)),((76,75),71)),((77,70),((45,44),43))),(((56,55),(((62,61),40),(39,((49,48),(28,27))))),(52,(14,13)))),(66,((57,(50,35)),(34,3))))))))))),1);
   tree tree_885 [p = 0.000, P = 0.085] = [&W 0.000095] (((8,(10,(9,7))),2),((18,(46,(42,(12,5)))),((64,(38,11)),(((37,((54,21),15)),((36,29),(20,6))),((((69,58),(47,((31,24),23))),((25,((51,30),(26,22))),((53,(78,(17,16))),4))),(((65,(59,(60,41))),(33,(32,19))),((66,(67,(68,63))),(((((74,(73,72)),((76,75),71)),((77,70),((45,44),43))),(((((62,61),40),((56,55),39)),((49,48),(28,27))),(52,(14,13)))),(34,((57,(50,35)),3))))))))),1);
   tree tree_886 [p = 0.000, P = 0.085] = [&W 0.000095] (((8,(10,(9,7))),2),((18,(46,(42,(12,5)))),((64,(38,11)),(((37,((54,21),15)),((36,29),(20,6))),((69,(58,((47,((31,24),23)),((25,((51,30),(26,22))),((53,(78,(17,16))),4))))),(((65,(59,(60,41))),(33,(32,19))),(((68,67),(63,((((74,(73,72)),((76,75),71)),(77,(70,((45,44),43)))),(((((62,61),40),39),((49,48),(28,27))),((56,55),(52,(14,13))))))),(66,(34,((57,(50,35)),3))))))))),1);
   tree tree_887 [p = 0.000, P = 0.085] = [&W 0.000095] (((8,(10,(9,7))),2),((18,(46,(42,(12,5)))),((64,(38,11)),((((54,21),(37,15)),((36,29),(20,6))),((58,((47,((31,24),23)),(69,((25,((51,30),(26,22))),((53,(78,(17,16))),4))))),(((65,(59,(60,41))),(33,(32,19))),(((67,(68,63)),((((74,(73,72)),((76,75),71)),((77,70),((45,44),43))),(((((62,61),40),39),((49,48),(28,27))),((56,55),(52,(14,13)))))),(66,(34,((57,(50,35)),3))))))))),1);
   tree tree_888 [p = 0.000, P = 0.085] = [&W 0.000095] (((8,(10,(9,7))),2),((18,(46,(42,(12,5)))),((64,(38,11)),((((37,(54,21)),15),((36,29),(20,6))),(((47,(58,((31,24),23))),(69,((25,((51,30),(26,22))),((53,(78,(17,16))),4)))),(((65,(59,(60,41))),(33,(32,19))),(((67,(68,63)),((((74,(73,72)),((76,75),71)),((77,70),((45,44),43))),((56,55),((((62,61),40),(39,((49,48),(28,27)))),(52,(14,13)))))),(66,(34,((57,(50,35)),3))))))))),1);
   tree tree_889 [p = 0.000, P = 0.085] = [&W 0.000095] (((8,(10,(9,7))),2),((18,(46,(42,(12,5)))),((64,(38,11)),((((37,(54,21)),15),((36,29),(20,6))),(((69,(47,((31,24),23))),(58,((25,((51,30),(26,22))),((53,(78,(17,16))),4)))),(((65,(59,(60,41))),(33,(32,19))),(((67,(68,63)),((((74,(73,72)),((76,75),71)),(70,(77,((45,44),43)))),((56,55),(((((62,61),40),39),((49,48),(28,27))),(52,(14,13)))))),(66,(34,((57,(50,35)),3))))))))),1);
   tree tree_890 [p = 0.000, P = 0.085] = [&W 0.000095] (((8,(10,(9,7))),2),((18,(46,(42,(12,5)))),((64,(38,11)),((((54,21),(37,15)),(20,((36,29),6))),((69,((47,(31,(24,23))),(58,((26,(((51,30),25),22)),((53,(78,(17,16))),4))))),(((65,(59,(60,41))),(33,(32,19))),(((67,(68,63)),((((74,(73,72)),((76,75),71)),((77,70),((45,44),43))),(52,(((56,55),(((62,61),40),(39,((49,48),(28,27))))),(14,13))))),(66,(34,((57,(50,35)),3))))))))),1);
   tree tree_891 [p = 0.000, P = 0.085] = [&W 0.000095] (((8,(10,(9,7))),2),((18,(46,(42,(12,5)))),((64,(38,11)),(((37,((54,21),15)),((36,29),(20,6))),((58,((47,(69,((31,24),23))),((25,((51,30),(26,22))),((53,(78,(17,16))),4)))),(((65,(59,(60,41))),(33,(32,19))),((((68,67),63),((((74,(73,72)),((76,75),71)),((77,70),((45,44),43))),((56,55),((((62,61),40),(39,((49,48),(28,27)))),(52,(14,13)))))),(66,(34,((57,(50,35)),3))))))))),1);
   tree tree_892 [p = 0.000, P = 0.085] = [&W 0.000095] (((8,(10,(9,7))),2),((18,(46,(42,(12,5)))),((64,(38,11)),((37,(((36,29),15),(((54,21),20),6))),((((31,24),23),((58,47),(69,((25,((51,30),(26,22))),((53,(78,(17,16))),4))))),(((65,(59,(60,41))),(33,(32,19))),((67,(68,63)),(((((74,(73,72)),((76,75),71)),((77,70),((45,44),43))),((56,55),((((62,61),40),(39,((49,48),(28,27)))),(52,(14,13))))),(66,(34,((57,(50,35)),3)))))))))),1);
   tree tree_893 [p = 0.000, P = 0.085] = [&W 0.000095] (((8,(10,(9,7))),2),((18,(46,(42,(12,5)))),((64,(38,11)),(((37,((54,21),15)),((36,29),(20,6))),(((69,((58,47),((31,24),23))),((25,((51,30),(26,22))),((53,(78,(17,16))),4))),(((65,(59,(60,41))),(33,(32,19))),(((67,(68,63)),((((76,75),((74,(73,72)),71)),((77,70),((45,44),43))),(((56,55),((((62,61),40),39),((49,48),(28,27)))),(52,(14,13))))),(66,(34,((57,(50,35)),3))))))))),1);
   tree tree_894 [p = 0.000, P = 0.085] = [&W 0.000095] (((8,(10,(9,7))),2),((18,(46,(42,(12,5)))),((64,(38,11)),((37,(((36,29),15),((54,(21,20)),6))),((((58,47),(69,(24,(31,23)))),((25,((51,30),(26,22))),((53,(78,(17,16))),4))),(((65,(59,(60,41))),(33,(32,19))),((67,(68,63)),(((((74,(73,72)),((76,75),71)),((77,70),((45,44),43))),(((((56,55),((62,61),40)),39),((49,48),(28,27))),(52,(14,13)))),(66,(34,((57,(50,35)),3)))))))))),1);
   tree tree_895 [p = 0.000, P = 0.085] = [&W 0.000095] (((8,(10,(9,7))),2),((18,(46,(42,(12,5)))),((64,(38,11)),(((37,((54,21),15)),(((36,29),20),6)),(((47,((69,58),(31,(24,23)))),((25,((51,30),(26,22))),((53,(78,(17,16))),4))),(((65,(59,(60,41))),(33,(32,19))),((67,(68,63)),(((((74,(73,72)),((76,75),71)),((77,70),((45,44),43))),((((62,61),40),(39,((49,48),(28,27)))),((56,55),(52,(14,13))))),(66,(34,((57,(50,35)),3)))))))))),1);
   tree tree_896 [p = 0.000, P = 0.086] = [&W 0.000095] (((8,(10,(9,7))),2),((18,(46,(42,(12,5)))),((64,(38,11)),(((36,29),(((54,21),(37,15)),(20,6))),(((69,(47,(24,(31,23)))),(58,((25,(26,((51,30),22))),((53,(78,(17,16))),4)))),(((65,(59,(60,41))),(33,(32,19))),(((67,(68,63)),((((74,(73,72)),((76,75),71)),((77,70),((45,44),43))),(52,((((56,55),39),(((62,61),40),((49,48),(28,27)))),(14,13))))),(66,(34,((57,(50,35)),3))))))))),1);
   tree tree_897 [p = 0.000, P = 0.086] = [&W 0.000095] (((8,(10,(9,7))),2),((42,(12,5)),(46,(18,((64,(38,11)),((((54,21),15),((36,29),6)),(37,(20,(((((69,58),47),((31,24),23)),((25,(26,((51,30),22))),((53,(78,(17,16))),4))),(((65,(59,(60,41))),(33,(32,19))),(63,(67,(((((74,(73,72)),((76,75),71)),((77,70),((45,44),43))),((((62,61),40),(39,((49,48),(28,27)))),((56,55),(52,(14,13))))),(68,(66,(34,((57,(50,35)),3)))))))))))))))),1);
   tree tree_898 [p = 0.000, P = 0.086] = [&W 0.000095] (((8,(10,(9,7))),2),((18,(46,(42,(12,5)))),(64,((38,11),(((37,((54,21),15)),(20,((36,29),6))),((((58,47),((31,24),23)),(69,((25,((51,30),(26,22))),((53,(78,(17,16))),4)))),(((65,(59,(60,41))),(32,(33,19))),((68,(67,63)),(((((74,(73,72)),((76,75),71)),((77,70),((45,44),43))),(((((62,61),40),39),((49,48),(28,27))),((56,55),(52,(14,13))))),(66,(34,((57,(50,35)),3))))))))))),1);
   tree tree_899 [p = 0.000, P = 0.086] = [&W 0.000095] (((8,(10,(9,7))),2),((18,(46,(42,(12,5)))),((64,(38,11)),((((54,21),(37,15)),(20,((36,29),6))),(((69,((58,47),((31,24),23))),((25,(26,((51,30),22))),((53,(78,(17,16))),4))),(((65,(59,(60,41))),(33,(32,19))),((67,63),(((((76,75),((74,(73,72)),71)),(70,(77,((45,44),43)))),(((56,55),((((62,61),40),39),((49,48),(28,27)))),(52,(14,13)))),(66,(68,(34,((57,(50,35)),3))))))))))),1);
   tree tree_900 [p = 0.000, P = 0.086] = [&W 0.000095] (((8,(10,(9,7))),2),((18,(46,(42,(12,5)))),((64,(38,11)),((((54,21),(37,15)),((36,29),(20,6))),(((69,58),((47,((31,24),23)),((25,((51,30),(26,22))),((53,(78,(17,16))),4)))),(((65,(59,(60,41))),(33,(32,19))),(((67,(68,63)),((((76,75),((74,(73,72)),71)),(70,(77,((45,44),43)))),(((((62,61),40),((56,55),39)),((49,48),(28,27))),(52,(14,13))))),(66,(34,((57,(50,35)),3))))))))),1);
   tree tree_901 [p = 0.000, P = 0.086] = [&W 0.000095] (((8,(10,(9,7))),2),((18,(46,(42,(12,5)))),((64,(38,11)),((((37,(54,21)),15),((36,29),(20,6))),(((47,(69,((31,24),23))),(58,((25,((51,30),(26,22))),((53,(78,(17,16))),4)))),(((65,(59,(60,41))),(33,(32,19))),(((67,(68,63)),((((74,(73,72)),((76,75),71)),((77,70),((45,44),43))),((56,55),((((62,61),40),(39,((49,48),(28,27)))),(52,(14,13)))))),(66,(34,((57,(50,35)),3))))))))),1);
   tree tree_902 [p = 0.000, P = 0.086] = [&W 0.000095] (((8,(10,(9,7))),2),((18,(46,(42,(12,5)))),((64,(38,11)),(((37,((54,21),15)),((36,29),(20,6))),((((69,58),(47,(24,(31,23)))),((25,((51,26),(30,22))),((53,(78,(17,16))),4))),(((65,(59,(60,41))),(33,(32,19))),((67,(68,63)),(((((74,(73,72)),((76,75),71)),((77,70),((45,44),43))),(((((62,61),40),39),((49,48),(28,27))),((56,55),(52,(14,13))))),(66,(34,((57,(50,35)),3)))))))))),1);
   tree tree_903 [p = 0.000, P = 0.086] = [&W 0.000095] (((8,(10,(9,7))),2),((46,(18,(42,(12,5)))),(64,((38,11),(((37,((54,21),15)),((36,29),(20,6))),(((69,((58,47),(24,(31,23)))),((25,(26,((51,30),22))),((53,(78,(17,16))),4))),(((65,(59,(60,41))),(33,(32,19))),((67,(68,63)),(((((76,75),((74,(73,72)),71)),((77,70),((45,44),43))),(((56,55),(39,(((62,61),40),((49,48),(28,27))))),(52,(14,13)))),(66,(34,((57,(50,35)),3))))))))))),1);
   tree tree_904 [p = 0.000, P = 0.086] = [&W 0.000095] (((8,(10,(9,7))),2),((18,(46,(42,(12,5)))),((64,(38,11)),(((37,((54,21),15)),((36,29),(20,6))),((((69,58),(47,(24,(31,23)))),((25,(26,((51,30),22))),((53,(78,(17,16))),4))),(((65,(59,(60,41))),(33,(32,19))),(63,(((((76,75),((74,(73,72)),71)),((77,70),((45,44),43))),((((56,55),39),(((62,61),40),((49,48),(28,27)))),(52,(14,13)))),(67,(66,(68,(34,((57,(50,35)),3)))))))))))),1);
   tree tree_905 [p = 0.000, P = 0.086] = [&W 0.000095] (((8,(10,(9,7))),2),((18,(46,(42,(12,5)))),((64,(38,11)),((((37,(54,21)),15),((36,29),6)),((((69,58),(47,((31,24),23))),((25,((51,30),(26,22))),((53,(78,(17,16))),4))),((((59,(60,41)),(65,20)),(32,(33,19))),(((68,67),63),(((((74,(73,72)),((76,75),71)),((77,70),((45,44),43))),(((((62,61),40),((56,55),39)),((49,48),(28,27))),(52,(14,13)))),(66,(34,((57,(50,35)),3)))))))))),1);
   tree tree_906 [p = 0.000, P = 0.087] = [&W 0.000095] (((8,(10,(9,7))),2),((18,(46,(42,(12,5)))),((64,(38,11)),(((37,((54,21),15)),((36,29),6)),((((69,58),(47,(24,(31,23)))),((25,((51,30),(26,22))),((53,(78,(17,16))),4))),((((65,(60,(59,41))),20),(33,(32,19))),((67,63),(((((74,(73,72)),((76,75),71)),(70,(77,((45,44),43)))),(((56,55),(((62,61),40),(39,((49,48),(28,27))))),(52,(14,13)))),(66,(68,(34,((57,(50,35)),3))))))))))),1);
   tree tree_907 [p = 0.000, P = 0.087] = [&W 0.000095] (((8,(10,(9,7))),2),((18,(46,(42,(12,5)))),((64,(38,11)),((((54,21),(37,15)),((36,29),6)),(((47,(69,(24,(31,23)))),(58,((25,((51,30),(26,22))),((53,(78,(17,16))),4)))),(((65,((59,(60,41)),20)),(33,(32,19))),((67,(68,63)),(((((74,(73,72)),((76,75),71)),(77,(70,((45,44),43)))),((56,55),((((62,61),40),(39,((49,48),(28,27)))),(52,(14,13))))),(66,((57,(50,35)),(34,3)))))))))),1);
   tree tree_908 [p = 0.000, P = 0.087] = [&W 0.000095] (((8,(10,(9,7))),2),((18,(46,(42,(12,5)))),((64,(38,11)),(((37,((54,21),15)),((36,29),6)),(((24,(31,23)),(47,(69,(58,((25,((51,30),(26,22))),((53,(78,(17,16))),4)))))),((((59,(60,41)),(65,20)),(33,(32,19))),((68,(67,63)),(((((74,(73,72)),((76,75),71)),(77,(70,((45,44),43)))),((((62,61),40),(39,((49,48),(28,27)))),((56,55),(52,(14,13))))),(66,(34,((57,(50,35)),3)))))))))),1);
   tree tree_909 [p = 0.000, P = 0.087] = [&W 0.000095] (((8,(10,(9,7))),2),((18,(46,(42,(12,5)))),(64,((38,11),(((37,((54,21),15)),((36,29),6)),(((69,((58,47),(24,(31,23)))),((25,((51,30),(26,22))),((53,(78,(17,16))),4))),((((59,(60,41)),(65,20)),(33,(32,19))),(((68,67),63),(((((76,75),((74,(73,72)),71)),((77,70),((45,44),43))),(52,((((62,61),40),(39,((49,48),(28,27)))),((56,55),(14,13))))),(66,(34,((57,(50,35)),3))))))))))),1);
   tree tree_910 [p = 0.000, P = 0.087] = [&W 0.000095] (((8,(10,(9,7))),2),((18,(46,(42,(12,5)))),((64,(38,11)),((((37,(54,21)),15),((36,29),6)),(((((69,58),47),((31,24),23)),((25,(51,(30,(26,22)))),((53,(78,(17,16))),4))),((20,((65,(59,(60,41))),((33,32),19))),(((67,(68,63)),((((74,(73,72)),((76,75),71)),(77,(70,((45,44),43)))),((56,55),((((62,61),40),(39,((49,48),(28,27)))),(52,(14,13)))))),(66,(34,((57,(50,35)),3))))))))),1);
   tree tree_911 [p = 0.000, P = 0.087] = [&W 0.000095] (((8,(10,(9,7))),2),((18,(46,(42,(12,5)))),((64,(38,11)),((((54,21),(37,15)),((36,29),6)),(((47,(69,((31,24),23))),(58,((25,((51,30),(26,22))),((78,(17,16)),(53,4))))),((((59,(60,41)),(65,20)),(33,(32,19))),(((67,(68,63)),((((74,(73,72)),((76,75),71)),((77,70),((45,44),43))),((56,55),(((((62,61),40),39),((49,48),(28,27))),(52,(14,13)))))),(66,(34,((57,(50,35)),3))))))))),1);
   tree tree_912 [p = 0.000, P = 0.087] = [&W 0.000095] (((8,(10,(9,7))),2),((18,(46,(12,(42,5)))),((64,(38,11)),((((37,(54,21)),15),((36,29),6)),((58,((47,((31,24),23)),(69,((25,((51,30),(26,22))),((53,(78,(17,16))),4))))),((((59,(60,41)),(65,20)),((33,32),19)),((67,(68,63)),(((((74,(73,72)),((76,75),71)),((77,70),((45,44),43))),(((((62,61),40),39),((49,48),(28,27))),((56,55),(52,(14,13))))),(66,(34,((57,(50,35)),3)))))))))),1);
   tree tree_913 [p = 0.000, P = 0.087] = [&W 0.000095] (((8,(10,(9,7))),2),((18,(46,(42,(12,5)))),((64,(38,11)),(((37,((54,21),15)),((36,29),6)),(((69,(58,(47,(24,(31,23))))),((25,((51,30),(26,22))),((53,(78,(17,16))),4))),(((65,20),((59,(60,41)),(33,(32,19)))),((((68,67),63),((((74,(73,72)),((76,75),71)),((77,70),((45,44),43))),(((56,55),(39,(((62,61),40),((49,48),(28,27))))),(52,(14,13))))),(66,(34,((57,(50,35)),3))))))))),1);
   tree tree_914 [p = 0.000, P = 0.087] = [&W 0.000095] (((8,(10,(9,7))),2),((18,(46,(42,(12,5)))),((64,(38,11)),(((37,(54,(21,15))),((36,29),6)),(((69,(47,(24,(31,23)))),(58,((25,((51,30),(26,22))),((53,(78,(17,16))),4)))),((((65,63),20),((59,(60,41)),((33,32),19))),((67,((((74,(73,72)),((76,75),71)),(70,(77,((45,44),43)))),((((62,61),40),(39,((49,48),(28,27)))),((56,55),(52,(14,13)))))),(66,(68,(34,((57,(50,35)),3)))))))))),1);
   tree tree_915 [p = 0.000, P = 0.087] = [&W 0.000095] (((8,(10,(9,7))),2),((18,(46,(42,(12,5)))),((64,(38,11)),(((37,((54,21),15)),((36,29),6)),((((69,58),(47,(24,(31,23)))),((25,((51,30),(26,22))),((53,(78,(17,16))),4))),((20,((65,(59,(60,41))),(33,(32,19)))),(((67,(68,63)),((((74,(73,72)),((76,75),71)),((77,70),((45,44),43))),(52,(((56,55),((((62,61),40),39),((49,48),(28,27)))),(14,13))))),(66,(34,((57,(50,35)),3))))))))),1);
   tree tree_916 [p = 0.000, P = 0.087] = [&W 0.000095] (((8,(10,(9,7))),2),((18,(46,(42,(12,5)))),((64,(38,11)),(((37,((54,21),15)),((36,29),6)),(((47,(24,(31,23))),(69,(58,((25,((51,30),(26,22))),((53,(78,(17,16))),4))))),((((59,(60,41)),(65,20)),(33,(32,19))),(((((76,75),((74,(73,72)),71)),((77,70),((45,44),43))),((56,55),(((((62,61),40),39),((49,48),(28,27))),(52,(14,13))))),(((68,67),63),(66,(34,((57,(50,35)),3)))))))))),1);
   tree tree_917 [p = 0.000, P = 0.088] = [&W 0.000095] (((8,(10,(9,7))),2),((18,(46,(42,(12,5)))),((64,(38,11)),(((37,((54,21),15)),((36,29),6)),(((69,(24,(31,23))),(47,(58,((25,(51,(30,(26,22)))),((53,(78,(17,16))),4))))),((((59,(60,41)),(65,20)),(33,(32,19))),((67,(68,63)),(((((74,(73,72)),((76,75),71)),((77,70),((45,44),43))),(((56,55),(39,(((62,61),40),((49,48),(28,27))))),(52,(14,13)))),(66,(34,((57,(50,35)),3)))))))))),1);
   tree tree_918 [p = 0.000, P = 0.088] = [&W 0.000095] (((8,(10,(9,7))),2),((18,(46,(42,(12,5)))),(64,((38,11),(((37,((54,21),15)),((36,29),6)),((((69,58),(47,(24,(31,23)))),((25,((51,30),(26,22))),((53,(78,(17,16))),4))),(((65,(59,(60,41))),(20,(33,(32,19)))),((67,63),((((((76,75),(74,(73,72))),71),((77,70),((45,44),43))),(((56,55),((((62,61),40),39),((49,48),(28,27)))),(52,(14,13)))),(68,(66,(34,((57,(50,35)),3)))))))))))),1);
   tree tree_919 [p = 0.000, P = 0.088] = [&W 0.000095] (((8,(10,(9,7))),2),((18,(46,(42,(12,5)))),((64,(38,11)),(((37,((54,21),15)),((36,29),6)),((((69,58),(47,(24,(31,23)))),((25,((51,30),(26,22))),((53,(78,(17,16))),4))),((((59,(60,41)),(65,20)),(33,(32,19))),((67,(68,63)),(((((74,(73,72)),((76,75),71)),((77,70),((45,44),43))),(((((62,61),40),39),((49,48),(28,27))),((56,55),(52,(14,13))))),(66,(34,((57,(50,35)),3)))))))))),1);
   tree tree_920 [p = 0.000, P = 0.088] = [&W 0.000095] (((8,(10,(9,7))),2),((18,(46,(42,(12,5)))),((64,(38,11)),((((54,21),(37,15)),((36,29),6)),((((69,58),(47,(24,(31,23)))),((25,((51,30),(26,22))),((53,(78,(17,16))),4))),((((59,(60,41)),(65,20)),(33,(32,19))),(((67,(68,63)),((((74,(73,72)),((76,75),71)),((77,70),((45,44),43))),((39,(((62,61),40),((49,48),(28,27)))),((56,55),(52,(14,13)))))),(66,(34,((57,(50,35)),3))))))))),1);
   tree tree_921 [p = 0.000, P = 0.088] = [&W 0.000095] (((8,(10,(9,7))),2),((18,(46,(42,(12,5)))),((64,(38,11)),(((37,((54,21),15)),((36,29),6)),((69,((47,(24,(31,23))),(58,((25,((51,30),(26,22))),((53,(78,(17,16))),4))))),((((59,(60,41)),(65,20)),(33,(32,19))),(((67,(68,63)),((((74,(73,72)),((76,75),71)),((77,70),((45,44),43))),((56,55),((((62,61),40),(39,((49,48),(28,27)))),(52,(14,13)))))),(66,(34,((57,(50,35)),3))))))))),1);
   tree tree_922 [p = 0.000, P = 0.088] = [&W 0.000095] (((8,(10,(9,7))),2),((18,(46,(42,(12,5)))),((64,(38,11)),((((54,21),(37,15)),((36,29),6)),((((69,58),(47,(24,(31,23)))),((25,((51,30),(26,22))),((53,(78,(17,16))),4))),((((59,(60,41)),(65,20)),(33,(32,19))),(((67,(68,63)),((((74,(73,72)),((76,75),71)),(77,(70,((45,44),43)))),((((62,61),40),(39,((49,48),(28,27)))),((56,55),(52,(14,13)))))),(66,(34,((57,(50,35)),3))))))))),1);
   tree tree_923 [p = 0.000, P = 0.088] = [&W 0.000095] (((8,(10,(9,7))),2),((18,(46,(42,(12,5)))),((64,(38,11)),(((37,((54,21),15)),((36,29),6)),((((69,58),(47,(24,(31,23)))),((25,(51,(30,(26,22)))),((53,(78,(17,16))),4))),((20,((65,(59,(60,41))),(33,(32,19)))),((66,(68,(67,63))),(((((74,(73,72)),((76,75),71)),((77,70),((45,44),43))),((((62,61),40),39),(((56,55),((49,48),(28,27))),(52,(14,13))))),(34,((57,(50,35)),3))))))))),1);
   tree tree_924 [p = 0.000, P = 0.088] = [&W 0.000095] (((8,(10,(9,7))),2),((18,(46,(42,(12,5)))),((64,(38,11)),((37,(((54,21),15),((36,29),6))),((69,((47,(24,(31,23))),(58,((25,((51,30),(26,22))),((53,(78,(17,16))),4))))),((((59,(60,41)),(65,20)),(33,(32,19))),(((67,(68,63)),((((74,(73,72)),((76,75),71)),(70,(77,((45,44),43)))),(((56,55),((((62,61),40),39),((49,48),(28,27)))),(52,(14,13))))),(66,(34,((57,(50,35)),3))))))))),1);
   tree tree_925 [p = 0.000, P = 0.088] = [&W 0.000095] (((8,(10,(9,7))),2),((18,(46,(42,(12,5)))),((64,(38,11)),((((54,21),(37,15)),((36,29),6)),((((69,58),(47,((31,24),23))),((25,((51,30),(26,22))),((53,(78,(17,16))),4))),(((65,(59,(60,41))),(20,(33,(32,19)))),(((67,(68,63)),((((74,(73,72)),((76,75),71)),((77,70),((45,44),43))),(((56,55),((((62,61),40),39),((49,48),(28,27)))),(52,(14,13))))),(66,(34,((57,(50,35)),3))))))))),1);
   tree tree_926 [p = 0.000, P = 0.088] = [&W 0.000095] (((8,(10,(9,7))),2),((18,(46,(42,(12,5)))),((64,(38,11)),(((37,((54,21),15)),((36,29),6)),(((69,((58,47),((31,24),23))),((25,((51,30),(26,22))),((53,(78,(17,16))),4))),((((59,(60,41)),(65,20)),(33,(32,19))),(((67,(68,63)),((((74,(73,72)),((76,75),71)),((77,70),((45,44),43))),((56,55),((39,(((62,61),40),((49,48),(28,27)))),(52,(14,13)))))),(66,(34,((57,(50,35)),3))))))))),1);
   tree tree_927 [p = 0.000, P = 0.089] = [&W 0.000095] (((8,(10,(9,7))),2),((18,(46,(42,(12,5)))),(64,((38,11),(((37,((54,21),15)),((36,29),6)),((((69,58),(47,((31,24),23))),((25,((51,30),(26,22))),((53,(78,(17,16))),4))),((((59,(60,41)),(65,20)),(33,(32,19))),((67,(68,63)),(((((74,(73,72)),((76,75),71)),((77,70),((45,44),43))),((((56,55),39),(((62,61),40),((49,48),(28,27)))),(52,(14,13)))),(66,(34,((57,(50,35)),3))))))))))),1);
   tree tree_928 [p = 0.000, P = 0.089] = [&W 0.000095] (((8,(10,(9,7))),2),((18,(46,(42,(12,5)))),((64,(38,11)),(((37,((54,21),15)),((36,29),6)),((((69,58),(47,((31,24),23))),((25,((51,30),(26,22))),((53,(78,(17,16))),4))),((20,((65,(59,(60,41))),(33,(32,19)))),(((67,(68,63)),(((((76,75),(74,(73,72))),71),((77,70),((45,44),43))),(((56,55),((((62,61),40),39),((49,48),(28,27)))),(52,(14,13))))),(66,(34,((57,(50,35)),3))))))))),1);
   tree tree_929 [p = 0.000, P = 0.089] = [&W 0.000095] (((8,(10,(9,7))),2),((18,(46,(42,(12,5)))),(64,((38,11),(((37,((54,21),15)),((36,29),6)),((((58,47),(69,((31,24),23))),((25,((51,30),(26,22))),((53,(78,(17,16))),4))),((((59,(60,41)),(65,20)),(32,(33,19))),((((68,67),63),((((74,(73,72)),((76,75),71)),((77,70),((45,44),43))),(52,(((56,55),((((62,61),40),39),((49,48),(28,27)))),(14,13))))),(66,(34,((57,(50,35)),3)))))))))),1);
   tree tree_930 [p = 0.000, P = 0.089] = [&W 0.000095] (((8,(10,(9,7))),2),((18,(46,(42,(12,5)))),((64,(38,11)),(((20,(37,((54,21),15))),((36,29),6)),(((69,(47,(31,(24,23)))),(58,((25,((51,30),(26,22))),((53,(78,(17,16))),4)))),(((65,(59,(60,41))),(33,(32,19))),(63,(67,(((((74,(73,72)),((76,75),71)),((77,70),((45,44),43))),(52,(((56,55),(((62,61),40),(39,((49,48),(28,27))))),(14,13)))),(66,(68,(34,((57,(50,35)),3)))))))))))),1);
   tree tree_931 [p = 0.000, P = 0.089] = [&W 0.000095] (((8,(10,(9,7))),2),((18,(46,(42,(12,5)))),((64,(38,11)),(((37,((54,21),15)),((36,29),6)),(((69,((58,47),((31,24),23))),((25,((51,30),(26,22))),((53,(78,(17,16))),4))),(((65,20),((59,(60,41)),(33,(32,19)))),((67,63),(((((74,(73,72)),((76,75),71)),((77,70),((45,44),43))),(((56,55),((((62,61),40),39),((49,48),(28,27)))),(52,(14,13)))),(68,(66,((57,(50,35)),(34,3))))))))))),1);
   tree tree_932 [p = 0.000, P = 0.089] = [&W 0.000095] (((8,(10,(9,7))),2),((18,(46,(42,(12,5)))),((64,(38,11)),((((54,21),(37,15)),((36,29),6)),((((69,58),(47,(31,(24,23)))),((25,((51,30),(26,22))),((53,(78,(17,16))),4))),((((59,(60,41)),(65,20)),(33,(32,19))),((((68,67),63),((((74,(73,72)),((76,75),71)),((77,70),((45,44),43))),((((62,61),40),((56,55),39)),(((49,48),(28,27)),(52,(14,13)))))),(66,(34,((57,(50,35)),3))))))))),1);
   tree tree_933 [p = 0.000, P = 0.089] = [&W 0.000095] (((8,(10,(9,7))),2),((18,(46,(42,(12,5)))),((64,(38,11)),(((37,((54,21),15)),((36,29),6)),(((69,58),(47,(((31,24),23),((25,((51,30),(26,22))),((53,(78,(17,16))),4))))),((((59,(60,41)),(65,20)),(33,(32,19))),((67,(68,63)),(((((74,(73,72)),((76,75),71)),(77,(70,((45,44),43)))),(((56,55),(((62,61),40),(39,((49,48),(28,27))))),(52,(14,13)))),(66,(34,((57,(50,35)),3)))))))))),1);
   tree tree_934 [p = 0.000, P = 0.089] = [&W 0.000095] (((8,(10,(9,7))),2),((18,(46,(42,(12,5)))),((64,(38,11)),(((37,((54,21),15)),((36,29),6)),(((47,((31,24),23)),(69,(58,((25,((51,30),(26,22))),((53,(78,(17,16))),4))))),((20,((65,(59,(60,41))),(33,(32,19)))),(((67,(68,63)),((((74,(73,72)),((76,75),71)),((77,70),((45,44),43))),((56,55),(((((62,61),40),39),((49,48),(28,27))),(52,(14,13)))))),(66,(34,((57,(50,35)),3))))))))),1);
   tree tree_935 [p = 0.000, P = 0.089] = [&W 0.000095] (((8,(10,(9,7))),2),((18,(46,(42,(12,5)))),((64,(38,11)),(((37,((54,21),15)),((36,29),6)),(((47,((31,24),23)),((69,58),((25,((51,30),(26,22))),((53,(78,(17,16))),4)))),((((59,(60,41)),(65,20)),(33,(32,19))),(((67,(68,63)),((((74,(73,72)),((76,75),71)),((77,70),((45,44),43))),((56,55),((((62,61),40),(39,((49,48),(28,27)))),(52,(14,13)))))),(66,(34,((57,(50,35)),3))))))))),1);
   tree tree_936 [p = 0.000, P = 0.089] = [&W 0.000095] (((8,(10,(9,7))),2),((18,(46,(42,(12,5)))),((64,(38,11)),(((37,((54,21),15)),((36,29),6)),((((69,58),(47,((31,24),23))),((25,((51,30),(26,22))),((53,(78,(17,16))),4))),((((59,(60,41)),(65,20)),(33,(32,19))),(((67,(68,63)),((((74,(73,72)),((76,75),71)),((77,70),((45,44),43))),(((49,48),(28,27)),((((62,61),40),((56,55),39)),(52,(14,13)))))),(66,(34,((57,(50,35)),3))))))))),1);
   tree tree_937 [p = 0.000, P = 0.089] = [&W 0.000095] (((8,(10,(9,7))),2),((18,(46,(42,(12,5)))),((64,(38,11)),((37,(((54,21),15),((36,29),6))),(((47,((31,24),23)),(69,(58,((25,((51,30),(26,22))),((53,(78,(17,16))),4))))),((((59,(60,41)),(65,20)),(33,(32,19))),((68,(67,63)),(((((74,(73,72)),((76,75),71)),((77,70),((45,44),43))),((56,55),((((62,61),40),(39,((49,48),(28,27)))),(52,(14,13))))),(66,(34,((57,(50,35)),3)))))))))),1);
   tree tree_938 [p = 0.000, P = 0.090] = [&W 0.000095] (((8,(10,(9,7))),2),((18,(46,(12,(42,5)))),((64,(38,11)),((((54,21),15),((36,29),6)),(37,((((69,58),(47,((31,24),23))),((25,((51,30),(26,22))),((53,(78,(17,16))),4))),((((65,(59,(60,41))),20),(33,(32,19))),(((((74,(73,72)),((76,75),71)),(70,(77,((45,44),43)))),(((((62,61),40),((56,55),39)),((49,48),(28,27))),(52,(14,13)))),(((68,67),63),(66,(34,((57,(50,35)),3))))))))))),1);
   tree tree_939 [p = 0.000, P = 0.090] = [&W 0.000095] (((8,(10,(9,7))),2),((18,(46,(42,(12,5)))),((64,(38,11)),((((54,21),(37,15)),((36,29),6)),(((((69,58),47),((31,24),23)),((25,((51,30),(26,22))),((53,(78,(17,16))),4))),((((59,(60,41)),(65,20)),(33,(32,19))),((67,(68,63)),(((((74,(73,72)),((76,75),71)),((77,70),((45,44),43))),(((((62,61),40),39),((49,48),(28,27))),((56,55),(52,(14,13))))),(66,(34,((57,(50,35)),3)))))))))),1);
   tree tree_940 [p = 0.000, P = 0.090] = [&W 0.000095] (((8,(10,(9,7))),2),((18,(46,(42,(12,5)))),((64,(38,11)),((((37,(54,21)),15),((36,29),6)),((((69,58),(47,((31,24),23))),((25,((51,30),(26,22))),((53,(78,(17,16))),4))),((65,(((59,(60,41)),20),(33,(32,19)))),((67,(68,63)),(((((74,(73,72)),((76,75),71)),((77,70),((45,44),43))),((((56,55),39),(((62,61),40),((49,48),(28,27)))),(52,(14,13)))),(66,(34,((57,(50,35)),3)))))))))),1);
   tree tree_941 [p = 0.000, P = 0.090] = [&W 0.000095] (((8,(10,(9,7))),2),((18,(46,(42,(12,5)))),((64,(38,11)),((((54,21),(37,15)),((36,29),6)),(((47,((69,58),((31,24),23))),((25,((51,30),(26,22))),((53,(78,(17,16))),4))),((((65,(59,(60,41))),20),(33,(32,19))),((67,(68,63)),(((((74,(73,72)),((76,75),71)),(70,(77,((45,44),43)))),(((((62,61),40),((56,55),39)),((49,48),(28,27))),(52,(14,13)))),(66,(34,((57,(50,35)),3)))))))))),1);
   tree tree_942 [p = 0.000, P = 0.090] = [&W 0.000095] (((8,(10,(9,7))),2),((18,(46,(42,(12,5)))),((64,(38,11)),(((37,((54,21),15)),((36,29),6)),(((69,(47,((31,24),23))),(58,((25,((51,30),(26,22))),((53,(78,(17,16))),4)))),((20,((65,(59,(60,41))),(32,(33,19)))),((68,(67,63)),(((((74,(73,72)),((76,75),71)),((77,70),((45,44),43))),((56,55),((39,(((62,61),40),((49,48),(28,27)))),(52,(14,13))))),(66,(34,((57,(50,35)),3)))))))))),1);
   tree tree_943 [p = 0.000, P = 0.090] = [&W 0.000095] (((8,(10,(9,7))),2),((18,(46,(42,(12,5)))),((64,(38,11)),(((37,((54,21),15)),((36,29),6)),((((69,58),(47,((31,24),23))),((25,((51,30),(26,22))),((53,(78,(17,16))),4))),((((59,(60,41)),(65,20)),(33,(32,19))),(((67,(68,63)),((((74,(73,72)),((76,75),71)),(70,(77,((45,44),43)))),(((((62,61),40),39),((49,48),(28,27))),((56,55),(52,(14,13)))))),(66,(34,((57,(50,35)),3))))))))),1);
   tree tree_944 [p = 0.000, P = 0.090] = [&W 0.000095] (((8,(10,(9,7))),2),((18,(46,(42,(12,5)))),((64,(38,11)),(((37,((54,21),15)),((36,29),6)),((((69,58),(47,((31,24),23))),((25,((51,30),(26,22))),((53,(78,(17,16))),4))),((((59,(60,41)),(65,20)),(33,(32,19))),(((67,(68,63)),((((74,(73,72)),((76,75),71)),((77,70),((45,44),43))),(((((62,61),40),((56,55),39)),((49,48),(28,27))),(52,(14,13))))),(66,(34,((57,(50,35)),3))))))))),1);
   tree tree_945 [p = 0.000, P = 0.090] = [&W 0.000095] (((8,(10,(9,7))),2),((18,(46,(42,(12,5)))),((64,(38,11)),(((37,((54,21),15)),((36,29),6)),(((58,(47,((31,24),23))),(69,((25,((51,30),(26,22))),((53,(78,(17,16))),4)))),((((59,(60,41)),(65,20)),(33,(32,19))),((67,(68,63)),(((((74,(73,72)),((76,75),71)),((77,70),((45,44),43))),(((((62,61),40),((56,55),39)),((49,48),(28,27))),(52,(14,13)))),(66,(34,((57,(50,35)),3)))))))))),1);
   tree tree_946 [p = 0.000, P = 0.090] = [&W 0.000095] (((8,(10,(9,7))),2),((18,(46,(42,(12,5)))),((64,(38,11)),(((37,((54,21),15)),((36,29),6)),((((69,58),(47,((31,24),23))),((25,(26,((51,30),22))),((53,(78,(17,16))),4))),((((59,(60,41)),(65,20)),(33,(32,19))),(((68,(67,63)),((((74,(73,72)),((76,75),71)),((77,70),((45,44),43))),((((56,55),39),(((62,61),40),((49,48),(28,27)))),(52,(14,13))))),(66,(34,((57,(50,35)),3))))))))),1);
   tree tree_947 [p = 0.000, P = 0.090] = [&W 0.000095] (((8,(10,(9,7))),2),((18,(46,(42,(12,5)))),((64,(38,11)),(((37,((54,21),15)),((36,29),6)),((((69,58),(47,((31,24),23))),((25,(51,(26,(30,22)))),((53,(78,(17,16))),4))),((20,((65,(59,(60,41))),(33,(32,19)))),((67,(68,63)),(((((76,75),((74,(73,72)),71)),((77,70),((45,44),43))),(((((62,61),40),39),((49,48),(28,27))),((56,55),(52,(14,13))))),(66,(34,((57,(50,35)),3)))))))))),1);
   tree tree_948 [p = 0.000, P = 0.091] = [&W 0.000095] (((8,(10,(9,7))),2),((18,(46,(42,(12,5)))),((64,(38,11)),((((37,(54,21)),15),((36,29),6)),((((69,47),((31,24),23)),(58,((25,(51,(26,(30,22)))),((53,(78,(17,16))),4)))),((((59,(60,41)),(65,20)),(33,(32,19))),(((67,(68,63)),((((74,(73,72)),((76,75),71)),(77,(70,((45,44),43)))),(((56,55),((((62,61),40),39),((49,48),(28,27)))),(52,(14,13))))),(66,(34,((57,(50,35)),3))))))))),1);
   tree tree_949 [p = 0.000, P = 0.091] = [&W 0.000095] (((8,(10,(9,7))),2),((18,(46,(42,(12,5)))),((64,(38,11)),((((54,21),(37,15)),((36,29),6)),(((((69,58),47),((31,24),23)),((25,(26,((51,30),22))),((53,(78,(17,16))),4))),((((59,(60,41)),(65,20)),(33,(32,19))),(((67,(68,63)),((((76,75),((74,(73,72)),71)),(77,(70,((45,44),43)))),(((((62,61),40),((56,55),39)),((49,48),(28,27))),(52,(14,13))))),(66,(34,((57,(50,35)),3))))))))),1);
   tree tree_950 [p = 0.000, P = 0.091] = [&W 0.000095] (((8,(10,(9,7))),2),((18,(46,(42,(12,5)))),((64,(38,11)),(((37,((54,21),15)),((36,29),6)),((((69,58),(47,(24,(31,23)))),((25,((51,26),(30,22))),((53,(78,(17,16))),4))),((((59,(60,41)),(65,20)),(33,(32,19))),((((68,67),63),((((76,75),((74,(73,72)),71)),(70,(77,((45,44),43)))),(((56,55),(((62,61),40),(39,((49,48),(28,27))))),(52,(14,13))))),(66,(34,((57,(50,35)),3))))))))),1);
   tree tree_951 [p = 0.000, P = 0.091] = [&W 0.000095] (((8,(10,(9,7))),2),(46,((18,(42,(12,5))),(64,((38,11),(((37,((54,21),15)),((36,29),6)),((((69,58),(47,(31,(24,23)))),((25,(26,((51,30),22))),((53,(78,(17,16))),4))),((((59,(60,41)),(65,20)),(33,(32,19))),((67,(68,63)),(((((74,(73,72)),((76,75),71)),((77,70),((45,44),43))),((((56,55),(((62,61),40),39)),((49,48),(28,27))),(52,(14,13)))),(66,(34,((57,(50,35)),3)))))))))))),1);
   tree tree_952 [p = 0.000, P = 0.091] = [&W 0.000095] (((8,(10,(9,7))),2),((18,(46,(42,(12,5)))),((64,(38,11)),(((37,((54,21),15)),((36,29),6)),((((69,58),(47,((31,24),23))),((25,(26,((51,30),22))),((53,(78,(17,16))),4))),(((65,(59,(60,41))),(20,(33,(32,19)))),(((67,(68,63)),((((74,(73,72)),((76,75),71)),((77,70),((45,44),43))),((56,55),((39,(((62,61),40),((49,48),(28,27)))),(52,(14,13)))))),(66,((57,(50,35)),(34,3))))))))),1);
   tree tree_953 [p = 0.000, P = 0.091] = [&W 0.000095] (((8,(10,(9,7))),2),((18,(46,(42,(12,5)))),((64,(38,11)),((((37,(54,21)),15),((36,29),6)),(((58,(47,(24,(31,23)))),(69,((25,(51,(26,(30,22)))),((53,(78,(17,16))),4)))),((((59,(60,41)),(65,20)),(33,(32,19))),((67,63),(((((74,(73,72)),((76,75),71)),(77,(70,((45,44),43)))),(((((62,61),40),39),((49,48),(28,27))),((56,55),(52,(14,13))))),(66,(68,(34,((57,(50,35)),3))))))))))),1);
   tree tree_954 [p = 0.000, P = 0.091] = [&W 0.000095] (((8,(10,(9,7))),2),(46,((18,(42,(12,5))),((64,(38,11)),(((37,((54,21),15)),((36,29),6)),((((69,58),(47,((31,24),23))),((25,(26,((51,30),22))),((53,(78,(17,16))),4))),((20,((65,(60,(59,41))),(33,(32,19)))),(((67,(68,63)),((((74,(73,72)),((76,75),71)),((77,70),((45,44),43))),(((((62,61),40),39),((49,48),(28,27))),((56,55),(52,(14,13)))))),(66,(34,((57,(50,35)),3)))))))))),1);
   tree tree_955 [p = 0.000, P = 0.091] = [&W 0.000095] (((8,(10,(9,7))),2),((18,(46,(42,(12,5)))),((64,(38,11)),(((37,((54,21),15)),((36,29),6)),((((69,58),(47,((31,24),23))),((25,(26,(30,(51,22)))),((53,(78,(17,16))),4))),(((65,(59,(60,41))),(20,(33,(32,19)))),((67,(68,63)),(((((74,(73,72)),((76,75),71)),((77,70),((45,44),43))),((39,(((62,61),40),((49,48),(28,27)))),((56,55),(52,(14,13))))),(66,(34,((57,(50,35)),3)))))))))),1);
   tree tree_956 [p = 0.000, P = 0.091] = [&W 0.000095] (((8,(10,(9,7))),2),((18,(46,(42,(12,5)))),((64,(38,11)),(((37,((54,21),15)),((36,29),6)),((((69,58),(47,((31,24),23))),((53,(78,(17,16))),((25,((51,30),(26,22))),4))),((((60,(59,41)),(65,20)),((33,32),19)),(((67,(68,63)),((((74,(73,72)),((76,75),71)),((77,70),((45,44),43))),((52,((((62,61),40),39),((49,48),(28,27)))),((56,55),(14,13))))),(66,(34,((57,(50,35)),3))))))))),1);
   tree tree_957 [p = 0.000, P = 0.091] = [&W 0.000095] (((8,(10,(9,7))),2),((18,(46,(42,(12,5)))),((64,(38,11)),(((37,((54,21),15)),((36,29),6)),((((69,58),(47,(24,(31,23)))),((53,(78,(17,16))),((25,((51,30),(26,22))),4))),((20,((65,(59,(60,41))),(33,(32,19)))),(((67,(68,63)),((((74,(73,72)),((76,75),71)),((77,70),((45,44),43))),(((((62,61),40),((56,55),39)),((49,48),(28,27))),(52,(14,13))))),(66,(34,((57,(50,35)),3))))))))),1);
   tree tree_958 [p = 0.000, P = 0.091] = [&W 0.000095] (((8,(10,(9,7))),2),((18,(46,(42,(12,5)))),((64,(38,11)),(((37,((54,21),15)),((36,29),6)),((((69,58),(47,((31,24),23))),((53,(78,(17,16))),((25,((51,30),(26,22))),4))),((((59,(60,41)),(65,20)),((33,32),19)),(((68,63),(67,((((74,(73,72)),((76,75),71)),((77,70),((45,44),43))),(((56,55),(39,(((62,61),40),((49,48),(28,27))))),(52,(14,13)))))),(66,(34,((57,(50,35)),3))))))))),1);
   tree tree_959 [p = 0.000, P = 0.092] = [&W 0.000095] (((8,(10,(9,7))),2),((18,(46,(42,(12,5)))),((64,(38,11)),(((37,((36,29),15)),((54,21),6)),(((58,(47,(31,(24,23)))),(69,((25,((51,30),(26,22))),((53,(78,(17,16))),4)))),((20,((65,(59,(60,41))),(33,(32,19)))),((((68,67),63),((((76,75),((74,(73,72)),71)),(70,(77,((45,44),43)))),(((((62,61),40),((56,55),39)),((49,48),(28,27))),(52,(14,13))))),(66,(34,((57,(50,35)),3))))))))),1);
   tree tree_960 [p = 0.000, P = 0.092] = [&W 0.000095] (((8,(10,(9,7))),2),((18,(46,(42,(12,5)))),((64,(38,11)),(((37,((54,21),15)),((36,29),6)),((((58,47),(24,(31,23))),(69,((53,(78,(17,16))),((25,((51,30),(26,22))),4)))),((((59,(60,41)),(65,20)),(33,(32,19))),(((67,(68,63)),((((74,(73,72)),((76,75),71)),((77,70),((45,44),43))),((52,((56,55),((((62,61),40),39),((49,48),(28,27))))),(14,13)))),(66,(34,((57,(50,35)),3))))))))),1);
   tree tree_961 [p = 0.000, P = 0.092] = [&W 0.000095] (((8,(10,(9,7))),2),((18,(46,(42,(12,5)))),((64,(38,11)),((37,(((36,29),15),((54,21),6))),((69,((47,((31,24),23)),(58,((25,((51,30),(26,22))),((53,(78,(17,16))),4))))),((20,((65,(59,(60,41))),(33,(32,19)))),((67,63),(((((74,(73,72)),((76,75),71)),((77,70),((45,44),43))),(((56,55),(((62,61),40),(39,((49,48),(28,27))))),(52,(14,13)))),(68,(66,(34,((57,(50,35)),3))))))))))),1);
   tree tree_962 [p = 0.000, P = 0.092] = [&W 0.000095] (((8,(10,(9,7))),2),((18,(46,(42,(12,5)))),((64,(38,11)),(((37,((54,21),15)),((36,29),6)),((((69,58),(47,(24,(31,23)))),((25,(26,((51,30),22))),((53,(78,(17,16))),4))),(((59,(60,41)),((65,20),(33,(32,19)))),((((68,67),63),((((74,(73,72)),((76,75),71)),((77,70),((45,44),43))),(((49,48),(28,27)),((((62,61),40),((56,55),39)),(52,(14,13)))))),(66,(34,((57,(50,35)),3))))))))),1);
   tree tree_963 [p = 0.000, P = 0.092] = [&W 0.000095] (((8,(10,(9,7))),2),((18,(46,(42,(12,5)))),((64,(38,11)),(((37,((54,21),15)),((36,29),6)),(((69,(24,(31,23))),(47,(58,((53,(78,(17,16))),((25,((30,(51,26)),22)),4))))),(((65,(59,(60,41))),(20,(33,(32,19)))),(((68,67),63),(((((74,(73,72)),((76,75),71)),((77,70),((45,44),43))),((52,((56,55),(((62,61),40),(39,((49,48),(28,27)))))),(14,13))),(66,(34,((57,(50,35)),3)))))))))),1);
   tree tree_964 [p = 0.000, P = 0.092] = [&W 0.000095] (((8,(10,(9,7))),2),((18,(46,((42,12),5))),((64,(38,11)),(((37,((54,21),15)),((36,29),6)),((((58,47),(31,(24,23))),(69,((53,(78,(17,16))),((25,(51,(30,(26,22)))),4)))),((20,((65,(59,(60,41))),(33,(32,19)))),((67,63),(((((74,(73,72)),((76,75),71)),((77,70),((45,44),43))),(52,(((56,55),((((62,61),40),39),((49,48),(28,27)))),(14,13)))),(68,(66,(34,((57,(50,35)),3))))))))))),1);
   tree tree_965 [p = 0.000, P = 0.092] = [&W 0.000095] (((8,(10,(9,7))),2),(46,((18,(42,(12,5))),((64,(38,11)),(((37,((54,21),15)),((36,29),6)),(((47,(69,(24,(31,23)))),(58,((53,(78,(17,16))),((25,(51,(30,(26,22)))),4)))),((((59,(60,41)),(65,20)),(33,(32,19))),((67,(68,63)),(((((74,(73,72)),((76,75),71)),(70,(77,((45,44),43)))),(((((62,61),40),39),((49,48),(28,27))),((56,55),(52,(14,13))))),(66,(34,((57,(50,35)),3))))))))))),1);
   tree tree_966 [p = 0.000, P = 0.092] = [&W 0.000095] (((8,(10,(9,7))),2),((18,(46,(42,(12,5)))),((64,(38,11)),(((37,((54,21),15)),((36,29),6)),((((69,58),(47,((31,24),23))),((25,(26,((51,30),22))),((53,(78,(17,16))),4))),((20,((65,(60,(59,41))),(33,(32,19)))),((67,(68,63)),(((((74,(73,72)),((76,75),71)),((77,70),((45,44),43))),(((56,55),(((62,61),40),(39,((49,48),(28,27))))),(52,(14,13)))),(66,(34,((57,(50,35)),3)))))))))),1);
   tree tree_967 [p = 0.000, P = 0.092] = [&W 0.000095] (((8,(10,(9,7))),2),((18,(46,(42,(12,5)))),((64,(38,11)),(((37,((54,21),15)),((36,29),6)),((((69,58),(47,(24,(31,23)))),((25,((51,30),(26,22))),((53,(78,(17,16))),4))),(((65,20),((59,(60,41)),((33,32),19))),(((67,(68,63)),((((74,(73,72)),((76,75),71)),((77,70),((45,44),43))),((((56,55),39),(((62,61),40),((49,48),(28,27)))),(52,(14,13))))),(66,(34,((57,(50,35)),3))))))))),1);
   tree tree_968 [p = 0.000, P = 0.092] = [&W 0.000095] (((8,(10,(9,7))),2),((18,(46,(42,(12,5)))),((64,(38,11)),((((54,21),(37,15)),((36,29),6)),((((69,58),(47,(24,(31,23)))),((25,((51,30),(26,22))),((53,(78,(17,16))),4))),(((59,(60,41)),((65,20),(33,(32,19)))),((67,(68,63)),(((((74,(73,72)),((76,75),71)),((77,70),((45,44),43))),(((((62,61),40),39),((49,48),(28,27))),((56,55),(52,(14,13))))),(66,(34,((57,(50,35)),3)))))))))),1);
   tree tree_969 [p = 0.000, P = 0.093] = [&W 0.000095] (((8,(10,(9,7))),2),((18,(46,(42,(12,5)))),((64,(38,11)),((((37,(54,21)),((36,29),(20,15))),6),(((58,(47,(69,((31,24),23)))),((25,((51,30),(26,22))),((53,(78,(17,16))),4))),(((65,(59,(60,41))),(33,(32,19))),(((68,(67,63)),((((74,(73,72)),((76,75),71)),((77,70),((45,44),43))),((56,55),(((((62,61),40),39),((49,48),(28,27))),(52,(14,13)))))),(66,(34,((57,(50,35)),3))))))))),1);
   tree tree_970 [p = 0.000, P = 0.093] = [&W 0.000095] (((8,(10,(9,7))),2),((18,(46,(42,(12,5)))),((64,(38,11)),(((37,((54,21),15)),((36,29),6)),((((69,58),(47,(31,(24,23)))),((25,(26,((51,30),22))),((53,(78,(17,16))),4))),((((59,(60,41)),(65,20)),(33,(32,19))),(((((74,(73,72)),((76,75),71)),((77,70),((45,44),43))),(((((62,61),40),((56,55),39)),((49,48),(28,27))),(52,(14,13)))),(((68,67),63),(66,(34,((57,(50,35)),3)))))))))),1);
   tree tree_971 [p = 0.000, P = 0.093] = [&W 0.000095] (((8,(10,(9,7))),2),((18,(46,(42,(12,5)))),((64,(38,11)),((37,(((36,29),15),((54,21),6))),(((69,((58,47),((31,24),23))),((25,((51,26),(30,22))),((53,(78,(17,16))),4))),(((59,(60,41)),((65,20),(33,(32,19)))),((67,(68,63)),(((((74,(73,72)),((76,75),71)),(70,(77,((45,44),43)))),(((56,55),39),(((62,61),40),(((49,48),(28,27)),(52,(14,13)))))),(66,(34,((57,(50,35)),3)))))))))),1);
   tree tree_972 [p = 0.000, P = 0.093] = [&W 0.000095] (((8,(10,(9,7))),2),((18,(46,(42,(12,5)))),((64,(38,11)),(((37,((54,21),15)),((36,29),6)),((((69,58),(47,(24,(31,23)))),((25,((51,30),(26,22))),((53,(78,(17,16))),4))),((((60,(59,41)),(65,20)),(33,(32,19))),((((68,67),63),((((74,(73,72)),((76,75),71)),((77,70),((45,44),43))),(((((62,61),40),((56,55),39)),((49,48),(28,27))),(52,(14,13))))),(66,(34,((57,(50,35)),3))))))))),1);
   tree tree_973 [p = 0.000, P = 0.093] = [&W 0.000095] (((8,(10,(9,7))),2),((18,(46,(42,(12,5)))),((64,(38,11)),(((37,((54,21),15)),((36,29),6)),((((69,58),(47,(24,(31,23)))),((25,((51,30),(26,22))),((53,(78,(17,16))),4))),(((65,((59,(60,41)),20)),(33,(32,19))),(((67,(68,63)),((((74,(73,72)),((76,75),71)),(70,(77,((45,44),43)))),(((56,55),((((62,61),40),39),((49,48),(28,27)))),(52,(14,13))))),(66,(34,((57,(50,35)),3))))))))),1);
   tree tree_974 [p = 0.000, P = 0.093] = [&W 0.000095] (((8,(10,(9,7))),2),((18,(46,(42,(12,5)))),((64,(38,11)),((37,((21,(54,15)),((36,29),6))),(((47,(69,(24,(31,23)))),(58,((25,((51,30),(26,22))),((53,(78,(17,16))),4)))),((((60,(59,41)),(65,20)),(33,(32,19))),((67,63),(((((74,(73,72)),((76,75),71)),((77,70),((45,44),43))),(((56,55),(39,((49,48),(28,27)))),((52,((62,61),40)),(14,13)))),(66,(68,(34,((57,(50,35)),3))))))))))),1);
   tree tree_975 [p = 0.000, P = 0.093] = [&W 0.000095] (((8,(10,(9,7))),2),((18,(46,(42,(12,5)))),(64,((38,11),((((54,21),(37,15)),((36,29),6)),(((((69,58),47),(24,(31,23))),((25,((51,30),(26,22))),((53,(78,(17,16))),4))),((((59,(60,41)),(65,20)),(33,(32,19))),((68,(67,63)),(((((74,(73,72)),((76,75),71)),((77,70),((45,44),43))),(((56,55),(39,(((62,61),40),((49,48),(28,27))))),(52,(14,13)))),(66,(34,((57,(50,35)),3))))))))))),1);
   tree tree_976 [p = 0.000, P = 0.093] = [&W 0.000095] (((8,(10,(9,7))),2),((18,(46,(42,(12,5)))),(64,((38,11),((((54,21),(37,15)),((36,29),6)),(((69,(47,(58,(24,(31,23))))),((25,((51,30),(26,22))),((53,(78,(17,16))),4))),(((65,(59,(60,41))),(20,(33,(32,19)))),(((68,67),63),(((((74,(73,72)),((76,75),71)),((77,70),((45,44),43))),(((((62,61),40),39),((49,48),(28,27))),((56,55),(52,(14,13))))),(66,(34,((57,(50,35)),3))))))))))),1);
   tree tree_977 [p = 0.000, P = 0.093] = [&W 0.000095] (((8,(10,(9,7))),2),((18,(46,(42,(12,5)))),(64,((38,11),(((37,((54,21),15)),((36,29),6)),((((58,47),(69,((31,24),23))),((25,(((51,30),26),22)),((53,(78,(17,16))),4))),((((59,(60,41)),(65,20)),(33,(32,19))),(((68,67),63),(((((74,(73,72)),((76,75),71)),(70,(77,((45,44),43)))),((((56,55),39),((49,48),(28,27))),((52,((62,61),40)),(14,13)))),(66,(34,((57,(50,35)),3))))))))))),1);
   tree tree_978 [p = 0.000, P = 0.093] = [&W 0.000095] (((8,(10,(9,7))),2),((18,(46,(42,(12,5)))),(64,((38,11),((((54,21),(37,15)),((36,29),6)),((((69,58),(47,(24,(31,23)))),((25,((51,30),(26,22))),((53,(78,(17,16))),4))),(((65,(59,(60,41))),(20,(32,(33,19)))),(((67,(68,63)),((((74,(73,72)),((76,75),71)),(70,(77,((45,44),43)))),(((56,55),((((62,61),40),39),((49,48),(28,27)))),(52,(14,13))))),(66,(34,((57,(50,35)),3)))))))))),1);
   tree tree_979 [p = 0.000, P = 0.093] = [&W 0.000095] (((8,(10,(9,7))),2),((18,(46,(42,(12,5)))),((64,(38,11)),((((54,21),(37,15)),((36,29),6)),((((69,58),(47,((31,24),23))),((25,(((51,30),26),22)),((53,(78,(17,16))),4))),((((59,(60,41)),(65,20)),(33,(32,19))),((67,(68,63)),(((((74,(73,72)),((76,75),71)),((77,70),((45,44),43))),((52,((56,55),(((62,61),40),(39,((49,48),(28,27)))))),(14,13))),(66,(34,((57,(50,35)),3)))))))))),1);
   tree tree_980 [p = 0.000, P = 0.094] = [&W 0.000095] (((8,(10,(9,7))),2),(46,((18,(42,(12,5))),((64,(38,11)),((37,(((36,29),15),((54,21),6))),((((69,58),(47,(24,(31,23)))),((25,((51,30),(26,22))),((53,(78,(17,16))),4))),(((59,(60,41)),((65,20),(33,(32,19)))),(((67,(68,63)),((((74,(73,72)),((76,75),71)),((77,70),((45,44),43))),(((((62,61),40),((56,55),39)),((49,48),(28,27))),(52,(14,13))))),(66,(34,((57,(50,35)),3)))))))))),1);
   tree tree_981 [p = 0.000, P = 0.094] = [&W 0.000095] (((8,(10,(9,7))),2),((18,(46,(42,(12,5)))),((64,(38,11)),((((37,(54,21)),15),((36,29),6)),((69,((47,((31,24),23)),(58,((25,(51,((30,26),22))),((53,(78,(17,16))),4))))),(((65,(59,(60,41))),(20,(33,(32,19)))),((67,(68,63)),(((((74,(73,72)),((76,75),71)),(70,(77,((45,44),43)))),((((62,61),40),(39,((49,48),(28,27)))),((56,55),(52,(14,13))))),(66,(34,((57,(50,35)),3)))))))))),1);
   tree tree_982 [p = 0.000, P = 0.094] = [&W 0.000095] (((8,(10,(9,7))),2),((18,(46,(42,(12,5)))),((64,(38,11)),((((37,(54,21)),15),((36,29),6)),(((((69,58),47),(24,(31,23))),((25,((51,30),(26,22))),((53,(78,(17,16))),4))),((20,((65,(59,(60,41))),(32,(33,19)))),((((68,67),63),((((74,(73,72)),((76,75),71)),((77,70),((45,44),43))),((56,55),((((62,61),40),(39,((49,48),(28,27)))),(52,(14,13)))))),(66,(34,((57,(50,35)),3))))))))),1);
   tree tree_983 [p = 0.000, P = 0.094] = [&W 0.000095] (((8,(10,(9,7))),2),(46,((18,(42,(12,5))),((64,(38,11)),((((54,21),(37,15)),((36,29),6)),(((69,((58,47),(24,(31,23)))),((25,((51,30),(26,22))),((53,(78,(17,16))),4))),((20,((65,(59,(60,41))),(32,(33,19)))),((67,(68,63)),(((((74,(73,72)),((76,75),71)),((77,70),((45,44),43))),(52,(((((62,61),40),39),((49,48),(28,27))),((56,55),(14,13))))),(66,(34,((57,(50,35)),3))))))))))),1);
   tree tree_984 [p = 0.000, P = 0.094] = [&W 0.000095] (((8,(10,(9,7))),2),((18,(46,(42,(12,5)))),(64,((38,11),((((37,(54,21)),15),((36,29),6)),(((((69,58),47),(24,(31,23))),((25,(51,(30,(26,22)))),((53,(78,(17,16))),4))),((((59,(60,41)),(65,20)),(32,(33,19))),(((67,(68,63)),((((74,(73,72)),((76,75),71)),((77,70),((45,44),43))),(((56,55),(((62,61),40),(39,((49,48),(28,27))))),(52,(14,13))))),(66,(34,((57,(50,35)),3)))))))))),1);
   tree tree_985 [p = 0.000, P = 0.094] = [&W 0.000095] (((8,(10,(9,7))),2),((18,(46,(42,(12,5)))),((64,(38,11)),((37,(((54,21),15),((36,29),6))),((69,((47,(31,(24,23))),(58,((25,(51,((30,26),22))),((53,(78,(17,16))),4))))),((((65,(59,(60,41))),20),(33,(32,19))),(((((74,(73,72)),((76,75),71)),((77,70),((45,44),43))),((56,55),((((62,61),40),(39,((49,48),(28,27)))),(52,(14,13))))),((67,(68,63)),(66,(34,((57,(50,35)),3)))))))))),1);
   tree tree_986 [p = 0.000, P = 0.094] = [&W 0.000095] (((8,(10,(9,7))),2),((18,(46,(42,(12,5)))),((64,(38,11)),((((37,(54,21)),15),((36,29),6)),(((69,(58,(47,(31,(24,23))))),((25,(51,((30,26),22))),((53,(78,(17,16))),4))),((((59,(60,41)),(65,20)),((33,32),19)),(((67,(68,63)),((((74,(73,72)),((76,75),71)),((77,70),((45,44),43))),((56,55),((39,(((62,61),40),((49,48),(28,27)))),(52,(14,13)))))),(66,(34,((57,(50,35)),3))))))))),1);
   tree tree_987 [p = 0.000, P = 0.094] = [&W 0.000095] ((((9,(10,8)),7),2),((18,(46,(42,(12,5)))),((64,(38,11)),(((37,((54,21),15)),(20,((36,29),6))),(((47,((69,58),(31,(24,23)))),((26,(((51,30),25),22)),((53,(78,(17,16))),4))),(((65,(59,(60,41))),(32,(33,19))),((67,(68,63)),(((((74,(73,72)),((76,75),71)),((77,70),((45,44),43))),(((((62,61),40),((56,55),39)),((49,48),(28,27))),(52,(14,13)))),(66,(34,((57,(50,35)),3)))))))))),1);
   tree tree_988 [p = 0.000, P = 0.094] = [&W 0.000095] ((((9,(10,8)),7),2),(64,((18,(46,(42,(12,5)))),((38,11),((((54,21),(37,15)),((36,29),(20,6))),((((69,58),(47,((31,24),23))),((25,((51,30),(26,22))),((53,(78,(17,16))),4))),(((65,(59,(60,41))),(33,(32,19))),(((67,(68,63)),((((74,(73,72)),((76,75),71)),((77,70),((45,44),43))),((((56,55),39),((49,48),(28,27))),((52,((62,61),40)),(14,13))))),(66,(34,((57,(50,35)),3)))))))))),1);
   tree tree_989 [p = 0.000, P = 0.094] = [&W 0.000095] ((((9,(10,8)),7),2),((18,(46,(42,(12,5)))),((64,(38,11)),((((36,29),15),(37,((54,21),(20,6)))),((((69,58),(47,((31,24),23))),((25,(((51,30),26),22)),((53,(78,(17,16))),4))),(((65,(59,(60,41))),(33,(32,19))),(67,(63,(((((74,(73,72)),((76,75),71)),(70,(77,((45,44),43)))),((((62,61),40),(39,((49,48),(28,27)))),((56,55),(52,(14,13))))),(68,(66,(34,((57,(50,35)),3)))))))))))),1);
   tree tree_990 [p = 0.000, P = 0.095] = [&W 0.000095] ((((9,(10,8)),7),2),((46,(42,(12,5))),(18,((64,(38,11)),(((37,((54,21),15)),((36,29),6)),((((69,58),(47,(24,(31,23)))),((25,((51,30),(26,22))),((53,(78,(17,16))),4))),((20,((65,(59,(60,41))),(33,(32,19)))),((67,(68,63)),(((((74,(73,72)),((76,75),71)),((77,70),((45,44),43))),((((56,55),39),((49,48),(28,27))),(((62,61),40),(52,(14,13))))),(66,(34,((57,(50,35)),3))))))))))),1);
   tree tree_991 [p = 0.000, P = 0.095] = [&W 0.000095] ((((9,(10,8)),7),2),((46,(42,(12,5))),(18,((64,(38,11)),(((37,((54,21),15)),((36,29),6)),((((69,58),(47,(24,(31,23)))),((25,((51,30),(26,22))),((53,(78,(17,16))),4))),((((59,(60,41)),(65,20)),(32,(33,19))),(((67,(68,63)),((((74,(73,72)),((76,75),71)),((77,70),((45,44),43))),((39,(((62,61),40),((49,48),(28,27)))),((56,55),(52,(14,13)))))),(66,((57,(50,35)),(34,3)))))))))),1);
   tree tree_992 [p = 0.000, P = 0.095] = [&W 0.000095] ((((9,(10,8)),7),2),((18,(46,(42,(12,5)))),((64,(38,11)),(((37,((54,21),15)),((36,29),(20,6))),((58,((47,(24,(31,23))),(69,((25,((51,30),(26,22))),((53,(78,(17,16))),4))))),(((65,(59,(60,41))),(33,(32,19))),((67,63),(((((74,(73,72)),((76,75),71)),((77,70),((45,44),43))),((56,55),(((((62,61),40),39),((49,48),(28,27))),(52,(14,13))))),(68,(66,(34,((57,(50,35)),3))))))))))),1);
   tree tree_993 [p = 0.000, P = 0.095] = [&W 0.000095] ((((9,(10,8)),7),2),((18,(46,(42,(12,5)))),((64,(38,11)),((37,((((36,29),20),15),((54,21),6))),(((69,(47,(31,(24,23)))),(58,((25,((51,30),(26,22))),((53,(78,(17,16))),4)))),(((65,(59,(60,41))),(32,(33,19))),((((68,67),63),((((74,(73,72)),((76,75),71)),(77,(70,((45,44),43)))),(((56,55),((((62,61),40),39),((49,48),(28,27)))),(52,(14,13))))),(66,(34,((57,(50,35)),3))))))))),1);
   tree tree_994 [p = 0.000, P = 0.095] = [&W 0.000095] ((((9,(10,8)),7),2),((18,(46,((42,12),5))),((20,(64,(38,11))),((37,(((36,29),15),((54,21),6))),(((69,58),((47,((31,24),23)),((25,(51,((30,26),22))),((53,(78,(17,16))),4)))),(((65,(60,(59,41))),(33,(32,19))),((((68,67),63),((((74,(73,72)),((76,75),71)),((77,70),((45,44),43))),((52,((56,55),((((62,61),40),39),((49,48),(28,27))))),(14,13)))),(66,(34,((57,(50,35)),3))))))))),1);
   tree tree_995 [p = 0.000, P = 0.095] = [&W 0.000095] ((((9,(10,8)),7),2),((18,(46,(42,(12,5)))),((64,(38,11)),((37,((20,((36,29),15)),((54,21),6))),((69,((47,((31,24),23)),(58,((25,((51,30),(26,22))),((53,(78,(17,16))),4))))),(((65,(59,(60,41))),(33,(32,19))),(((((74,(73,72)),((76,75),71)),((77,70),((45,44),43))),((56,55),((39,(((62,61),40),((49,48),(28,27)))),(52,(14,13))))),((67,(68,63)),(66,((57,(50,35)),(34,3)))))))))),1);
   tree tree_996 [p = 0.000, P = 0.095] = [&W 0.000095] ((((9,(10,8)),7),2),((18,(46,(42,(12,5)))),((64,(38,11)),((37,((20,((36,29),15)),((54,21),6))),(((69,((58,47),(31,(24,23)))),((25,((51,30),(26,22))),((53,(78,(17,16))),4))),(((65,(59,(60,41))),(33,(32,19))),((66,(67,(68,63))),(((((74,(73,72)),((76,75),71)),((77,70),((45,44),43))),(((56,55),39),((((62,61),40),((49,48),(28,27))),(52,(14,13))))),(34,((57,(50,35)),3))))))))),1);
   tree tree_997 [p = 0.000, P = 0.095] = [&W 0.000095] ((((9,(10,8)),7),2),((46,(42,(12,5))),(18,((64,(38,11)),((((54,21),(37,15)),((36,29),6)),((((47,(24,(31,23))),(58,(69,20))),((25,(51,(30,(26,22)))),((53,(78,(17,16))),4))),(((65,(60,(59,41))),(33,(32,19))),(((67,(68,63)),((((74,(73,72)),((76,75),71)),((77,70),((45,44),43))),((56,55),((((62,61),40),(39,((49,48),(28,27)))),(52,(14,13)))))),(66,(34,((57,(50,35)),3)))))))))),1);
   tree tree_998 [p = 0.000, P = 0.095] = [&W 0.000095] ((((9,(10,8)),7),2),((46,(42,(12,5))),(18,((64,(38,11)),(((37,((54,21),15)),((36,29),6)),(20,(((47,((31,24),23)),((69,58),((25,((51,30),(26,22))),((53,(78,(17,16))),4)))),(((65,(59,(60,41))),(33,(32,19))),(((68,67),63),(((((74,(73,72)),((76,75),71)),((77,70),((45,44),43))),((((56,55),39),((49,48),(28,27))),((52,((62,61),40)),(14,13)))),(66,(34,((57,(50,35)),3)))))))))))),1);
   tree tree_999 [p = 0.000, P = 0.095] = [&W 0.000095] ((((9,(10,8)),7),2),((18,(46,(42,(12,5)))),((64,(38,11)),(((37,((54,21),15)),(((36,29),20),6)),(((58,(69,(47,(24,(31,23))))),((25,(51,(30,(26,22)))),((53,(78,(17,16))),4))),(((65,(59,(60,41))),(33,(32,19))),((((68,67),63),((((74,(73,72)),((76,75),71)),(70,(77,((45,44),43)))),((((62,61),40),(39,((49,48),(28,27)))),((56,55),(52,(14,13)))))),(66,(34,((57,(50,35)),3))))))))),1);
   tree tree_1000 [p = 0.000, P = 0.095] = [&W 0.000095] ((((9,(10,8)),7),2),((18,(46,(42,(12,5)))),(64,((38,11),((((54,21),(37,15)),(((36,29),20),6)),((((69,58),(47,(24,(31,23)))),((25,(26,((51,30),22))),((53,(78,(17,16))),4))),(((65,(59,(60,41))),(33,(32,19))),(((68,(67,63)),((((74,(73,72)),((76,75),71)),((77,70),((45,44),43))),((52,(((56,55),39),(((62,61),40),((49,48),(28,27))))),(14,13)))),(66,(34,((57,(50,35)),3)))))))))),1);
   tree tree_1001 [p = 0.000, P = 0.096] = [&W 0.000095] ((((9,(10,8)),7),2),((46,(42,(12,5))),(18,((64,(38,11)),(((37,((54,21),15)),((36,29),6)),(((47,(69,((31,24),23))),(58,((25,((51,30),(26,22))),((53,(78,(17,16))),4)))),(20,(((65,(60,(59,41))),(33,(32,19))),((66,(67,(68,63))),(((((76,75),((74,(73,72)),71)),((77,70),((45,44),43))),((56,55),((52,(((62,61),40),(39,((49,48),(28,27))))),(14,13)))),(34,((57,(50,35)),3))))))))))),1);
   tree tree_1002 [p = 0.000, P = 0.096] = [&W 0.000095] ((((9,(10,8)),7),2),((46,(42,(12,5))),(18,((64,(38,11)),((((37,(54,21)),15),((36,29),6)),(((69,58),(47,((31,(24,23)),((25,((51,30),(26,22))),((53,(78,(17,16))),4))))),((((59,(60,41)),(65,20)),(33,(32,19))),(((68,67),63),(((((74,(73,72)),((76,75),71)),((77,70),((45,44),43))),(((((62,61),40),((56,55),39)),((49,48),(28,27))),(52,(14,13)))),(66,(34,((57,(50,35)),3))))))))))),1);
   tree tree_1003 [p = 0.000, P = 0.096] = [&W 0.000095] ((((9,(10,8)),7),2),((18,(46,(42,(12,5)))),((64,(38,11)),(((37,((54,21),15)),((36,29),(20,6))),((69,((47,((31,24),23)),(58,((25,(26,((51,30),22))),((53,(78,(17,16))),4))))),(((65,(59,(60,41))),(33,(32,19))),(((68,(67,63)),((((76,75),((74,(73,72)),71)),(70,(77,((45,44),43)))),((((62,61),40),(39,((49,48),(28,27)))),((56,55),(52,(14,13)))))),(66,(34,((57,(50,35)),3))))))))),1);
   tree tree_1004 [p = 0.000, P = 0.096] = [&W 0.000095] ((((9,(10,8)),7),2),((18,(46,(42,(12,5)))),((64,(38,11)),((((54,21),(37,15)),(((36,29),20),6)),((((69,58),(47,((31,24),23))),((25,((51,30),(26,22))),((53,(78,(17,16))),4))),(((65,(59,(60,41))),(33,(32,19))),(((67,(68,63)),((((76,75),((74,(73,72)),71)),(77,(70,((45,44),43)))),((56,55),((39,(((62,61),40),((49,48),(28,27)))),(52,(14,13)))))),(66,(34,((57,(50,35)),3))))))))),1);
   tree tree_1005 [p = 0.000, P = 0.096] = [&W 0.000095] ((((9,(10,8)),7),2),(46,((18,(42,(12,5))),((64,(38,11)),(((37,((54,21),15)),(((36,29),20),6)),(((58,((69,47),((31,24),23))),((25,((51,30),(26,22))),((53,(78,(17,16))),4))),(((65,(60,(59,41))),(33,(32,19))),(((67,(68,63)),((((76,75),((74,(73,72)),71)),(70,(77,((45,44),43)))),((56,55),((((62,61),40),(39,((49,48),(28,27)))),(52,(14,13)))))),(66,(34,((57,(50,35)),3)))))))))),1);
   tree tree_1006 [p = 0.000, P = 0.096] = [&W 0.000095] ((((9,(10,8)),7),2),((18,(46,(42,(12,5)))),((64,(38,11)),(((37,((54,21),15)),(((36,29),20),6)),(((69,(47,(31,(24,23)))),(58,((25,((51,30),(26,22))),((53,(78,(17,16))),4)))),(((65,(59,(60,41))),(33,(32,19))),(63,(67,(((((74,(73,72)),((76,75),71)),(70,(77,((45,44),43)))),((((56,55),39),(((62,61),40),((49,48),(28,27)))),(52,(14,13)))),(68,(66,(34,((57,(50,35)),3)))))))))))),1);
   tree tree_1007 [p = 0.000, P = 0.096] = [&W 0.000095] ((((9,(10,8)),7),2),((18,(46,(42,(12,5)))),((64,(38,11)),((37,((((36,29),20),15),((54,21),6))),((((58,47),((31,24),23)),(69,((25,((51,30),(26,22))),((53,(78,(17,16))),4)))),(((65,(59,(60,41))),(33,(32,19))),(((67,(68,63)),((((74,(73,72)),((76,75),71)),((77,70),((45,44),43))),(52,((((56,55),39),(((62,61),40),((49,48),(28,27)))),(14,13))))),(66,((57,(50,35)),(34,3))))))))),1);
   tree tree_1008 [p = 0.000, P = 0.096] = [&W 0.000095] ((((9,(10,8)),7),2),(46,((18,(42,(12,5))),((64,(38,11)),((((37,20),((54,21),15)),((36,29),6)),(((69,(47,(31,(24,23)))),(58,((25,(26,((51,30),22))),((53,(78,(17,16))),4)))),(((65,(59,(60,41))),(33,(32,19))),((67,(68,63)),(((((74,(73,72)),((76,75),71)),((77,70),((45,44),43))),(52,(((56,55),(39,(((62,61),40),((49,48),(28,27))))),(14,13)))),(66,(34,((57,(50,35)),3))))))))))),1);
   tree tree_1009 [p = 0.000, P = 0.096] = [&W 0.000095] ((((9,(10,8)),7),2),((18,(46,(42,(12,5)))),((64,(38,11)),((((54,21),(37,15)),((36,29),6)),((((69,58),(47,(24,(31,23)))),((25,(((51,30),26),22)),((53,(78,(17,16))),4))),((((59,(60,41)),(65,20)),(33,(32,19))),(((68,67),63),(((((74,(73,72)),((76,75),71)),(70,(77,((45,44),43)))),(((((62,61),40),((56,55),39)),((49,48),(28,27))),(52,(14,13)))),(66,(34,((57,(50,35)),3)))))))))),1);
   tree tree_1010 [p = 0.000, P = 0.096] = [&W 0.000095] ((((9,(10,8)),7),2),((18,(46,((42,12),5))),((64,(38,11)),(((37,((54,21),15)),((36,29),6)),(((69,(47,(24,(31,23)))),(58,((25,(26,((51,30),22))),((53,(78,(17,16))),4)))),((((59,(60,41)),(65,20)),((33,32),19)),(((67,(68,63)),((((74,(73,72)),((76,75),71)),((77,70),((45,44),43))),(52,(((56,55),(39,(((62,61),40),((49,48),(28,27))))),(14,13))))),(66,(34,((57,(50,35)),3))))))))),1);
   tree tree_1011 [p = 0.000, P = 0.097] = [&W 0.000095] ((((9,(10,8)),7),2),((18,(46,(42,(12,5)))),((64,(38,11)),((((54,21),(37,15)),((36,29),6)),((((69,58),(47,((31,24),23))),((25,(26,((51,30),22))),((53,(78,(17,16))),4))),((20,((65,(59,(60,41))),(33,(32,19)))),(((68,(67,63)),((((74,(73,72)),((76,75),71)),((77,70),((45,44),43))),((((56,55),39),(((62,61),40),((49,48),(28,27)))),(52,(14,13))))),(66,(34,((57,(50,35)),3))))))))),1);
   tree tree_1012 [p = 0.000, P = 0.097] = [&W 0.000095] ((((9,(10,8)),7),2),((18,(46,(42,(12,5)))),((64,(38,11)),((((54,21),(37,15)),((36,29),6)),(((47,((69,58),((31,24),23))),((25,(26,((51,30),22))),((53,(78,(17,16))),4))),((20,((65,(59,(60,41))),(33,(32,19)))),(((68,67),63),(((((74,(73,72)),((76,75),71)),((77,70),((45,44),43))),((56,55),(((((62,61),40),39),((49,48),(28,27))),(52,(14,13))))),(66,(34,((57,(50,35)),3)))))))))),1);
   tree tree_1013 [p = 0.000, P = 0.097] = [&W 0.000095] ((((9,(10,8)),7),2),((18,(46,(42,(12,5)))),((64,(38,11)),(((37,((54,21),15)),((36,29),6)),(((((69,58),47),(24,(31,23))),((25,((51,30),(26,22))),((53,(78,(17,16))),4))),((((59,(60,41)),(65,20)),(33,(32,19))),((67,(68,63)),(((((74,(73,72)),((76,75),71)),((77,70),((45,44),43))),(((((62,61),40),((56,55),39)),((49,48),(28,27))),(52,(14,13)))),(66,(34,((57,(50,35)),3)))))))))),1);
   tree tree_1014 [p = 0.000, P = 0.097] = [&W 0.000095] ((((9,(10,8)),7),2),((18,(46,(42,(12,5)))),(64,((38,11),((((37,(54,21)),15),((36,29),6)),(((69,(47,(31,(24,23)))),(58,((25,(((51,30),26),22)),((53,(78,(17,16))),4)))),((20,((65,(59,(60,41))),(33,(32,19)))),((68,(67,63)),(((((74,(73,72)),((76,75),71)),((77,70),((45,44),43))),((((56,55),39),(((62,61),40),((49,48),(28,27)))),(52,(14,13)))),(66,(34,((57,(50,35)),3))))))))))),1);
   tree tree_1015 [p = 0.000, P = 0.097] = [&W 0.000095] ((((9,(10,8)),7),2),((18,(46,(42,(12,5)))),((64,(38,11)),(((37,((54,21),15)),((36,29),6)),((((69,58),(47,(24,(31,23)))),((25,((51,30),(26,22))),((53,(78,(17,16))),4))),(((65,(59,(60,41))),(20,(33,(32,19)))),((((68,67),63),((((74,(73,72)),((76,75),71)),(70,(77,((45,44),43)))),(((56,55),((((62,61),40),39),((49,48),(28,27)))),(52,(14,13))))),(66,(34,((57,(50,35)),3))))))))),1);
   tree tree_1016 [p = 0.000, P = 0.097] = [&W 0.000095] ((((9,(10,8)),7),2),(46,((18,(42,(12,5))),((64,(38,11)),(((37,((54,21),15)),((36,29),6)),((((69,58),(47,(24,(31,23)))),((25,((51,30),(26,22))),((53,(78,(17,16))),4))),((((59,(60,41)),(65,20)),(33,(32,19))),((67,(68,63)),(((((74,(73,72)),((76,75),71)),((77,70),((45,44),43))),((56,55),(((((62,61),40),39),((49,48),(28,27))),(52,(14,13))))),(66,(34,((57,(50,35)),3))))))))))),1);
   tree tree_1017 [p = 0.000, P = 0.097] = [&W 0.000095] ((((9,(10,8)),7),2),((18,(46,(42,(12,5)))),((64,(38,11)),(((37,((54,21),15)),((36,29),6)),((((69,58),(47,(24,(31,23)))),((25,((51,30),(26,22))),((53,(78,(17,16))),4))),((20,((65,(59,(60,41))),(33,(32,19)))),(((68,(67,63)),((((74,(73,72)),((76,75),71)),(77,(70,((45,44),43)))),(((((62,61),40),((56,55),39)),((49,48),(28,27))),(52,(14,13))))),(66,(34,((57,(50,35)),3))))))))),1);
   tree tree_1018 [p = 0.000, P = 0.097] = [&W 0.000095] ((((9,(10,8)),7),2),((18,(46,(42,(12,5)))),(64,((38,11),((((37,20),((54,21),15)),((36,29),6)),(((69,(47,((31,24),23))),(58,((25,(51,((30,26),22))),((53,(78,(17,16))),4)))),(((65,(59,(60,41))),(33,(32,19))),(((68,67),63),(((((74,(73,72)),((76,75),71)),((77,70),((45,44),43))),(((((62,61),40),39),((49,48),(28,27))),((56,55),(52,(14,13))))),(66,(34,((57,(50,35)),3))))))))))),1);
   tree tree_1019 [p = 0.000, P = 0.097] = [&W 0.000095] ((((9,(10,8)),7),2),((18,(46,(42,(12,5)))),((64,(38,11)),((((54,21),((37,20),15)),((36,29),6)),(((47,((69,58),(24,(31,23)))),((25,((51,30),(26,22))),((53,(78,(17,16))),4))),(((65,(59,(60,41))),(33,(32,19))),(((67,(68,63)),((((74,(73,72)),((76,75),71)),((77,70),((45,44),43))),(((56,55),(39,((49,48),(28,27)))),(((62,61),40),(52,(14,13)))))),(66,(34,((57,(50,35)),3))))))))),1);
   tree tree_1020 [p = 0.000, P = 0.097] = [&W 0.000095] ((((9,(10,8)),7),2),((42,(12,5)),(46,(18,(6,((20,(37,((54,21),15))),(((36,29),(64,(38,11))),(((47,((69,58),((31,24),23))),((25,((51,30),(26,22))),((53,(78,(17,16))),4))),(((65,(59,(60,41))),(33,(32,19))),((66,(67,(68,63))),(((((74,(73,72)),((76,75),71)),(77,(70,((45,44),43)))),((((56,55),39),((49,48),(28,27))),(((62,61),40),(52,(14,13))))),(34,((57,(50,35)),3)))))))))))),1);
   tree tree_1021 [p = 0.000, P = 0.097] = [&W 0.000095] ((((9,(10,8)),7),2),((18,(46,(42,(12,5)))),(64,((38,11),(((37,((54,21),15)),((36,29),(20,6))),(((((69,58),47),(24,(31,23))),((25,((51,30),(26,22))),((53,(78,(17,16))),4))),(((59,(60,41)),(65,(33,(32,19)))),(((67,(68,63)),((((74,(73,72)),((76,75),71)),((77,70),((45,44),43))),((56,55),(((((62,61),40),39),((49,48),(28,27))),(52,(14,13)))))),(66,(34,((57,(50,35)),3)))))))))),1);
   tree tree_1022 [p = 0.000, P = 0.098] = [&W 0.000095] ((((9,(10,8)),7),2),(46,((42,(12,5)),(18,(6,((37,((54,21),15)),(((36,29),(64,(38,11))),((((69,58),(47,((31,24),23))),((25,((51,30),(26,22))),((53,(78,(17,16))),4))),(20,(((65,(59,(60,41))),(33,(32,19))),(((67,63),((((74,(73,72)),((76,75),71)),(77,(70,((45,44),43)))),((52,((56,55),((((62,61),40),39),((49,48),(28,27))))),(14,13)))),(66,(68,(34,((57,(50,35)),3)))))))))))))),1);
   tree tree_1023 [p = 0.000, P = 0.098] = [&W 0.000095] ((((9,(10,8)),7),2),((18,(46,(42,(12,5)))),((64,(38,11)),((37,(((36,29),15),((54,21),6))),(((69,(47,(31,(24,23)))),(58,((25,(51,(30,(26,22)))),((53,(78,(17,16))),4)))),((20,((65,(59,(60,41))),(33,(32,19)))),(((67,(68,63)),((((74,(73,72)),((76,75),71)),((77,70),((45,44),43))),((56,55),(((((62,61),40),39),((49,48),(28,27))),(52,(14,13)))))),(66,(34,((57,(50,35)),3))))))))),1);
   tree tree_1024 [p = 0.000, P = 0.098] = [&W 0.000095] ((((9,(10,8)),7),2),((18,(46,(42,(12,5)))),((64,(38,11)),((37,(((36,29),15),((54,21),6))),((((58,47),((31,24),23)),(69,((53,(78,(17,16))),((25,(((51,30),26),22)),4)))),((((65,(59,(60,41))),20),(33,(32,19))),((67,(68,63)),(((((74,(73,72)),((76,75),71)),((77,70),((45,44),43))),(((56,55),((((62,61),40),39),((49,48),(28,27)))),(52,(14,13)))),(66,(34,((57,(50,35)),3)))))))))),1);
   tree tree_1025 [p = 0.000, P = 0.098] = [&W 0.000095] ((((9,(10,8)),7),2),((18,(46,(42,(12,5)))),((64,(38,11)),((37,(((36,29),15),((54,21),6))),((((69,58),(47,((31,24),23))),((25,((51,30),(26,22))),((53,(78,(17,16))),4))),(((65,(59,(60,41))),(20,(33,(32,19)))),(((67,(68,63)),((((74,(73,72)),((76,75),71)),((77,70),((45,44),43))),(((((62,61),40),((56,55),39)),((49,48),(28,27))),(52,(14,13))))),(66,(34,((57,(50,35)),3))))))))),1);
   tree tree_1026 [p = 0.000, P = 0.098] = [&W 0.000095] ((((9,(10,8)),7),2),((18,(46,(42,(12,5)))),((64,(38,11)),((((37,20),((54,21),15)),((36,29),6)),((((69,58),(47,(31,(24,23)))),((25,((51,30),(26,22))),((53,(78,(17,16))),4))),(((65,(59,(60,41))),(33,(32,19))),(((67,(68,63)),((((74,(73,72)),((76,75),71)),((77,70),((45,44),43))),((56,55),(((((62,61),40),39),((49,48),(28,27))),(52,(14,13)))))),(66,(34,((57,(50,35)),3))))))))),1);
   tree tree_1027 [p = 0.000, P = 0.098] = [&W 0.000095] ((((9,(10,8)),7),2),((18,(46,(42,(12,5)))),(64,((38,11),((37,(((36,29),15),((54,21),6))),((((69,58),(47,(24,(31,23)))),((25,((51,30),(26,22))),((53,(78,(17,16))),4))),((((59,(60,41)),(65,20)),(33,(32,19))),((67,(68,63)),(((((76,75),((74,(73,72)),71)),((77,70),((45,44),43))),(((56,55),((((62,61),40),39),((49,48),(28,27)))),(52,(14,13)))),(66,(34,((57,(50,35)),3))))))))))),1);
   tree tree_1028 [p = 0.000, P = 0.098] = [&W 0.000095] ((((9,(10,8)),7),2),(46,((42,(12,5)),(18,(6,(20,((37,((54,21),15)),(((36,29),(64,(38,11))),((((69,58),((47,(31,24)),23)),((25,((51,30),(26,22))),((53,(78,(17,16))),4))),(((65,(59,(60,41))),(33,(32,19))),(((67,(68,63)),((((74,(73,72)),((76,75),71)),((77,70),((45,44),43))),((56,55),((39,((49,48),(28,27))),(((62,61),40),(52,(14,13))))))),(66,(34,((57,(50,35)),3))))))))))))),1);
   tree tree_1029 [p = 0.000, P = 0.098] = [&W 0.000095] ((((9,(10,8)),7),2),((18,(46,(42,(12,5)))),(6,(((54,21),(37,15)),(((36,29),(64,(38,11))),((((69,58),(47,((31,24),23))),((25,((51,30),(26,22))),((53,(78,(17,16))),4))),((((59,(60,41)),(65,20)),(33,(32,19))),(((67,(68,63)),((((74,(73,72)),((76,75),71)),((45,44),((77,70),43))),((56,55),((((62,61),40),(39,((49,48),(28,27)))),(52,(14,13)))))),(66,(34,((57,(50,35)),3)))))))))),1);
   tree tree_1030 [p = 0.000, P = 0.098] = [&W 0.000095] ((((9,(10,8)),7),2),(46,((42,(12,5)),(18,(6,((37,((54,21),15)),(((36,29),(64,(38,11))),((20,((((69,58),47),(24,(31,23))),((25,((51,30),(26,22))),((53,(78,(17,16))),4)))),(((65,(59,(60,41))),(33,(32,19))),((67,(68,63)),(((((74,(73,72)),((76,75),71)),((77,70),((45,44),43))),(((56,55),((((62,61),40),39),((49,48),(28,27)))),(52,(14,13)))),(66,(34,((57,(50,35)),3))))))))))))),1);
   tree tree_1031 [p = 0.000, P = 0.098] = [&W 0.000095] ((((9,(10,8)),7),2),(46,((42,(12,5)),(18,(6,((37,((54,21),15)),(((36,29),(64,(38,11))),((((69,58),(47,((31,24),23))),((25,((51,30),(26,22))),((53,(78,(17,16))),4))),((((59,(60,41)),(65,20)),((33,32),19)),(((68,63),(67,(((((76,75),(74,(73,72))),71),((77,70),((45,44),43))),(((56,55),(39,(((62,61),40),((49,48),(28,27))))),(52,(14,13)))))),(66,(34,((57,(50,35)),3)))))))))))),1);
   tree tree_1032 [p = 0.000, P = 0.099] = [&W 0.000095] ((((9,(10,8)),7),2),((46,(42,(12,5))),(18,(6,((37,((54,21),15)),(((36,29),(64,(38,11))),((58,(47,((24,(31,23)),(69,((25,((51,30),(26,22))),(53,((78,(17,16)),4))))))),(20,(((65,(59,(60,41))),(33,(32,19))),(((68,67),63),(((((74,(73,72)),((76,75),71)),((77,70),((45,44),43))),(((56,55),(((62,61),40),(39,((49,48),(28,27))))),(52,(14,13)))),(66,(34,((57,(50,35)),3))))))))))))),1);
   tree tree_1033 [p = 0.000, P = 0.099] = [&W 0.000095] ((((9,(10,8)),7),2),((46,((42,12),5)),(18,((64,(38,11)),(((37,((54,21),15)),(20,((36,29),6))),(((47,((31,24),23)),(69,(58,((53,(78,(17,16))),((25,((51,30),(26,22))),4))))),(((65,(59,(60,41))),(32,(33,19))),((67,(68,63)),(((((74,(73,72)),((76,75),71)),((77,70),((45,44),43))),(((((62,61),40),((56,55),39)),((49,48),(28,27))),(52,(14,13)))),(66,(34,((57,(50,35)),3))))))))))),1);
   tree tree_1034 [p = 0.000, P = 0.099] = [&W 0.000095] ((((9,(10,8)),7),2),((46,(42,(12,5))),(18,((64,(38,11)),((((37,(54,21)),15),(20,((36,29),6))),(((47,(31,(24,23))),((69,58),((25,(51,(26,(30,22)))),((53,(78,(17,16))),4)))),(((65,(59,(60,41))),(33,(32,19))),((67,63),(((((74,(73,72)),((76,75),71)),((77,70),((45,44),43))),(((((62,61),40),((56,55),39)),((49,48),(28,27))),(52,(14,13)))),(68,(66,(34,((57,(50,35)),3)))))))))))),1);
   tree tree_1035 [p = 0.000, P = 0.099] = [&W 0.000095] ((((9,(10,8)),7),2),((42,(12,5)),(46,(18,(6,((37,((54,21),15)),(((36,29),(64,(38,11))),(((69,((58,47),((31,24),23))),((25,((51,30),(26,22))),((53,(78,(17,16))),4))),(20,(((65,(59,(60,41))),(33,(32,19))),((67,(68,63)),(((((74,(73,72)),((76,75),71)),((77,70),((45,44),43))),((56,55),((((62,61),40),(39,((49,48),(28,27)))),(52,(14,13))))),(66,(34,((57,(50,35)),3)))))))))))))),1);
   tree tree_1036 [p = 0.000, P = 0.099] = [&W 0.000095] ((((9,(10,8)),7),2),((18,(46,(12,(42,5)))),(6,((37,((54,21),15)),(((36,29),(64,(38,11))),(((69,(47,((31,24),23))),(58,((25,((51,26),(30,22))),((53,(78,(17,16))),4)))),((((65,(59,(60,41))),20),(33,(32,19))),(((67,(68,63)),((((74,(73,72)),((76,75),71)),((77,70),((45,44),43))),((((62,61),40),(39,((49,48),(28,27)))),((56,55),(52,(14,13)))))),(66,(34,((57,(50,35)),3)))))))))),1);
   tree tree_1037 [p = 0.000, P = 0.099] = [&W 0.000095] ((((9,(10,8)),7),2),((18,(46,(42,(12,5)))),(6,((37,((54,21),15)),(((36,29),(64,(38,11))),(20,(((47,(31,(24,23))),((69,58),((25,(51,(26,(30,22)))),((53,(78,(17,16))),4)))),(((65,(59,(60,41))),(33,(32,19))),(((68,67),63),(((((74,(73,72)),((76,75),71)),((77,70),((45,44),43))),(((((62,61),40),((56,55),39)),((49,48),(28,27))),(52,(14,13)))),(66,((57,(50,35)),(34,3)))))))))))),1);
   tree tree_1038 [p = 0.000, P = 0.099] = [&W 0.000095] ((((9,(10,8)),7),2),(46,((42,(12,5)),(18,(6,((37,((54,21),15)),(((36,29),(64,(38,11))),((((69,58),(47,((31,24),23))),((25,((51,30),(26,22))),((53,(78,(17,16))),4))),((((59,(60,41)),(65,20)),(33,(32,19))),(((((74,(73,72)),((76,75),71)),((77,70),((45,44),43))),(((((62,61),40),((56,55),39)),((49,48),(28,27))),(52,(14,13)))),((67,63),(68,(66,(34,((57,(50,35)),3)))))))))))))),1);
   tree tree_1039 [p = 0.000, P = 0.099] = [&W 0.000095] ((((9,(10,8)),7),2),(46,((12,(42,5)),(18,(6,(((37,(54,21)),15),(((36,29),(64,(38,11))),(((47,(69,((31,24),23))),(58,((25,((51,30),(26,22))),((53,(78,(17,16))),4)))),((((65,(59,(60,41))),20),(33,(32,19))),((67,(68,63)),(((((76,75),((74,(73,72)),71)),((77,70),((45,44),43))),((((62,61),40),(39,((49,48),(28,27)))),((56,55),(52,(14,13))))),(66,(34,((57,(50,35)),3))))))))))))),1);
   tree tree_1040 [p = 0.000, P = 0.099] = [&W 0.000095] ((((9,(10,8)),7),2),(46,((42,(12,5)),(18,(6,((37,((54,21),15)),(((36,29),(64,(38,11))),((((69,58),(47,((31,24),23))),((25,((51,30),(26,22))),((53,(78,(17,16))),4))),((((59,(60,41)),(65,20)),(33,(32,19))),(((67,63),((((74,(73,72)),((76,75),71)),((77,70),((45,44),43))),((39,(((62,61),40),((49,48),(28,27)))),((56,55),(52,(14,13)))))),(66,(68,(34,((57,(50,35)),3))))))))))))),1);
   tree tree_1041 [p = 0.000, P = 0.099] = [&W 0.000095] ((((9,(10,8)),7),2),(46,((42,(12,5)),(18,(6,((37,((54,21),15)),(((36,29),(64,(38,11))),(((69,((58,47),((31,24),23))),((25,((51,30),(26,22))),((53,(78,(17,16))),4))),((((65,(59,(60,41))),20),(33,(32,19))),(((67,(68,63)),((((74,(73,72)),((76,75),71)),((77,70),((45,44),43))),(((56,55),((((62,61),40),39),((49,48),(28,27)))),(52,(14,13))))),(66,(34,((57,(50,35)),3)))))))))))),1);
   tree tree_1042 [p = 0.000, P = 0.099] = [&W 0.000095] ((((9,(10,8)),7),2),(46,((42,(12,5)),(18,(6,((37,((54,21),15)),(((36,29),(64,(38,11))),((((69,58),(47,((31,24),23))),((25,((51,30),(26,22))),((53,(78,(17,16))),4))),((20,((65,(59,(60,41))),(33,(32,19)))),(67,(63,(((((74,(73,72)),((76,75),71)),(70,(77,((45,44),43)))),((((56,55),39),(((62,61),40),((49,48),(28,27)))),(52,(14,13)))),(68,(66,(34,((57,(50,35)),3))))))))))))))),1);
   tree tree_1043 [p = 0.000, P = 0.100] = [&W 0.000095] ((((9,(10,8)),7),2),(46,((42,(12,5)),(18,(6,((37,((54,21),15)),(((36,29),(64,(38,11))),(((47,((69,58),((31,24),23))),((25,((51,30),(26,22))),((53,(78,(17,16))),4))),((20,((65,(59,(60,41))),(33,(32,19)))),(66,((67,(68,63)),(((((76,75),((74,(73,72)),71)),(77,(70,((45,44),43)))),(52,(((56,55),(39,(((62,61),40),((49,48),(28,27))))),(14,13)))),(34,((57,(50,35)),3))))))))))))),1);
   tree tree_1044 [p = 0.000, P = 0.100] = [&W 0.000095] ((((9,(10,8)),7),2),(46,((42,(12,5)),(18,(6,(((54,21),(37,15)),(((36,29),(64,(38,11))),((((69,58),(47,((31,24),23))),((25,((51,30),(26,22))),((53,(78,(17,16))),4))),((((59,(60,41)),(65,20)),(33,(32,19))),(((68,(67,63)),((((74,(73,72)),((76,75),71)),((77,70),((45,44),43))),(((((62,61),40),((56,55),39)),((49,48),(28,27))),(52,(14,13))))),(66,(34,((57,(50,35)),3)))))))))))),1);
   tree tree_1045 [p = 0.000, P = 0.100] = [&W 0.000095] ((((9,(10,8)),7),2),(46,((42,(12,5)),(18,(6,((37,((54,21),15)),(((36,29),(64,(38,11))),(20,((((69,58),(47,(31,(24,23)))),(((25,((51,30),(26,22))),(53,(78,(17,16)))),4)),(((65,(59,(60,41))),((33,32),19)),((67,(68,63)),(((((74,(73,72)),((76,75),71)),((77,70),((45,44),43))),((56,55),(((((62,61),40),39),((49,48),(28,27))),(52,(14,13))))),(66,(34,((57,(50,35)),3)))))))))))))),1);
   tree tree_1046 [p = 0.000, P = 0.100] = [&W 0.000095] ((((9,(10,8)),7),2),((46,(42,(12,5))),(18,(6,(((54,21),(37,15)),(((36,29),(64,(38,11))),((((69,47),(31,(24,23))),(58,((25,((51,30),(26,22))),((53,(78,(17,16))),4)))),(((65,(59,(60,41))),(33,(32,19))),(20,((67,63),(((((74,(73,72)),((76,75),71)),((77,70),((45,44),43))),((56,55),((((62,61),40),(39,((49,48),(28,27)))),(52,(14,13))))),(68,(66,(34,((57,(50,35)),3)))))))))))))),1);
   tree tree_1047 [p = 0.000, P = 0.100] = [&W 0.000095] ((((9,(10,8)),7),2),((46,(42,(12,5))),(18,(6,(((54,21),(37,15)),(20,(((36,29),(64,(38,11))),(((69,58),((47,(24,(31,23))),((25,((51,30),(26,22))),((53,(78,(17,16))),4)))),(((65,(59,(60,41))),(33,(32,19))),((67,(68,63)),(((((74,(73,72)),((76,75),71)),((77,70),((45,44),43))),((((56,55),52),((((62,61),40),39),((49,48),(28,27)))),(14,13))),(66,(34,((57,(50,35)),3))))))))))))),1);
   tree tree_1048 [p = 0.000, P = 0.100] = [&W 0.000095] ((((9,(10,8)),7),2),(18,((46,(42,(12,5))),((64,(38,11)),((((54,21),(37,15)),((36,29),6)),(((((69,58),47),((31,24),23)),((25,(51,(26,(30,22)))),((53,(78,(17,16))),4))),((((59,(60,41)),(65,20)),(33,(32,19))),((67,(68,63)),(((((74,(73,72)),((76,75),71)),((77,70),((45,44),43))),(((((62,61),40),((56,55),39)),((49,48),(28,27))),(52,(14,13)))),(66,(34,((57,(50,35)),3))))))))))),1);
   tree tree_1049 [p = 0.000, P = 0.100] = [&W 0.000095] ((((9,(10,8)),7),2),((46,(42,(12,5))),(18,((64,(38,11)),((((37,(54,21)),15),((36,29),6)),((((69,47),((31,24),23)),(58,((25,((51,30),(26,22))),((53,(78,(17,16))),4)))),(((59,(60,41)),((65,20),(32,(33,19)))),(((67,(68,63)),((((74,(73,72)),((76,75),71)),((77,70),((45,44),43))),(52,(((((62,61),40),39),((49,48),(28,27))),((56,55),(14,13)))))),(66,(34,((57,(50,35)),3)))))))))),1);
   tree tree_1050 [p = 0.000, P = 0.100] = [&W 0.000095] ((((9,(10,8)),7),2),((46,(42,(12,5))),(18,((64,(38,11)),((((54,21),(37,15)),((36,29),6)),((((69,58),(47,(31,(24,23)))),((25,((51,30),(26,22))),((53,(78,(17,16))),4))),(((65,(59,(60,41))),(20,(33,(32,19)))),(((68,67),63),(((((74,(73,72)),((76,75),71)),((77,70),((45,44),43))),(((56,55),(((62,61),40),(39,((49,48),(28,27))))),(52,(14,13)))),(66,((57,(50,35)),(34,3))))))))))),1);
   tree tree_1051 [p = 0.000, P = 0.100] = [&W 0.000095] ((((9,(10,8)),7),2),((46,(42,(12,5))),(18,((64,(38,11)),((((54,21),(37,15)),((36,29),6)),(((58,(69,(47,((31,24),23)))),((25,((51,30),(26,22))),((53,(78,(17,16))),4))),(((65,(59,(60,41))),(20,(33,(32,19)))),(63,(((68,67),((((74,(73,72)),((76,75),71)),(70,(77,((45,44),43)))),((((56,55),39),(((62,61),40),((49,48),(28,27)))),(52,(14,13))))),(66,(34,((57,(50,35)),3))))))))))),1);
   tree tree_1052 [p = 0.000, P = 0.100] = [&W 0.000095] ((((9,(10,8)),7),2),((46,(42,(12,5))),(18,((64,(38,11)),(((37,((54,21),15)),((36,29),6)),(((47,(24,(31,23))),((69,58),((25,((51,30),(26,22))),((53,(78,(17,16))),4)))),((((59,(60,41)),20),(65,(33,(32,19)))),((67,(68,63)),(((((74,(73,72)),((76,75),71)),((77,70),((45,44),43))),((((56,55),52),(39,(((62,61),40),((49,48),(28,27))))),(14,13))),(66,((57,(50,35)),(34,3))))))))))),1);
   tree tree_1053 [p = 0.000, P = 0.101] = [&W 0.000095] ((((9,(10,8)),7),2),(46,((12,(42,5)),(18,((64,(38,11)),(((37,((54,21),15)),((36,29),6)),((((69,58),(47,(24,(31,23)))),((25,((51,30),(26,22))),((53,(78,(17,16))),4))),((((59,(60,41)),(65,20)),(33,(32,19))),(((67,(68,63)),((((74,(73,72)),((76,75),71)),((77,70),((45,44),43))),((52,((56,55),(((62,61),40),(39,((49,48),(28,27)))))),(14,13)))),(66,(34,((57,(50,35)),3))))))))))),1);
   tree tree_1054 [p = 0.000, P = 0.101] = [&W 0.000095] ((((9,(10,8)),7),2),((46,(42,(12,5))),(18,((64,(38,11)),(((37,((54,21),15)),((36,29),6)),((20,(((69,58),(47,((31,24),23))),((25,((51,30),(26,22))),((53,(78,(17,16))),4)))),(((65,(59,(60,41))),(33,(32,19))),((((68,67),63),((((74,(73,72)),((76,75),71)),(70,(77,((45,44),43)))),(((56,55),(((62,61),40),(39,((49,48),(28,27))))),(52,(14,13))))),(66,(34,((57,(50,35)),3)))))))))),1);
   tree tree_1055 [p = 0.000, P = 0.101] = [&W 0.000095] ((((9,(10,8)),7),2),((46,(18,(42,(12,5)))),(64,((38,11),((((54,21),(37,15)),(20,((36,29),6))),((((69,58),(47,((31,24),23))),((25,(26,((51,30),22))),((53,(78,(17,16))),4))),(((65,(59,(60,41))),(33,(32,19))),((((68,67),63),((((76,75),((74,(73,72)),71)),((77,70),((45,44),43))),(((56,55),39),((((62,61),40),((49,48),(28,27))),(52,(14,13)))))),(66,(34,((57,(50,35)),3)))))))))),1);
   tree tree_1056 [p = 0.000, P = 0.101] = [&W 0.000095] ((((9,(10,8)),7),2),((46,(42,(12,5))),(18,((64,(38,11)),(((37,((54,21),15)),((36,29),6)),((20,(((69,58),(47,(24,(31,23)))),((25,((51,30),(26,22))),((53,(78,(17,16))),4)))),(((65,(59,(60,41))),(33,(32,19))),((67,(68,63)),(((((74,(73,72)),((76,75),71)),(70,(77,((45,44),43)))),(((((62,61),40),((56,55),39)),((49,48),(28,27))),(52,(14,13)))),(66,(34,((57,(50,35)),3))))))))))),1);
   tree tree_1057 [p = 0.000, P = 0.101] = [&W 0.000095] ((((9,(10,8)),7),2),((46,(42,(12,5))),(18,((64,(38,11)),((20,((37,((54,21),15)),((36,29),6))),((((69,58),(47,((31,24),23))),((53,(78,(17,16))),((25,((51,30),(26,22))),4))),(((65,(59,(60,41))),(33,(32,19))),((((68,67),63),((((74,(73,72)),((76,75),71)),(70,(77,((45,44),43)))),(((((62,61),40),((56,55),39)),((49,48),(28,27))),(52,(14,13))))),(66,(34,((57,(50,35)),3)))))))))),1);
   tree tree_1058 [p = 0.000, P = 0.101] = [&W 0.000095] ((((9,(10,8)),7),2),((46,(42,(12,5))),(18,((64,(38,11)),((((54,21),(37,15)),((36,29),6)),(20,((((69,58),(47,(31,(24,23)))),((25,(51,(30,(26,22)))),((53,(78,(17,16))),4))),(((65,(60,(59,41))),(33,(32,19))),(((67,(68,63)),(((((76,75),(74,(73,72))),71),((77,70),((45,44),43))),(((56,55),(((62,61),40),(39,((49,48),(28,27))))),(52,(14,13))))),(66,(34,((57,(50,35)),3))))))))))),1);
   tree tree_1059 [p = 0.000, P = 0.101] = [&W 0.000095] ((((9,(10,8)),7),2),((42,(12,5)),(46,(18,((64,(38,11)),((37,(((36,29),15),((54,21),6))),((((69,58),(47,(24,(31,23)))),((25,(51,(26,(30,22)))),((53,(78,(17,16))),4))),((((65,(59,(60,41))),20),(33,(32,19))),(((67,(68,63)),((((74,(73,72)),((76,75),71)),(70,(77,((45,44),43)))),((56,55),((((62,61),40),(39,((49,48),(28,27)))),(52,(14,13)))))),(66,(34,((57,(50,35)),3))))))))))),1);
   tree tree_1060 [p = 0.000, P = 0.101] = [&W 0.000095] ((((9,(10,8)),7),2),((46,(42,(12,5))),(18,((64,(38,11)),((37,(((36,29),15),((54,21),6))),(((69,(47,((31,24),23))),(58,((25,((51,30),(26,22))),((53,(78,(17,16))),4)))),((((65,(59,(60,41))),20),(33,(32,19))),(((((74,(73,72)),((76,75),71)),(70,(77,((45,44),43)))),((((62,61),40),((49,48),(28,27))),(((56,55),39),(52,(14,13))))),((67,(68,63)),(66,(34,((57,(50,35)),3))))))))))),1);
   tree tree_1061 [p = 0.000, P = 0.101] = [&W 0.000095] ((((9,(10,8)),7),2),((46,(42,(12,5))),(18,((64,(38,11)),((((54,21),15),(((36,29),20),6)),(37,((69,((47,(24,(31,23))),(58,((25,((51,26),(30,22))),((53,(78,(17,16))),4))))),(((65,(59,(60,41))),(33,(32,19))),((((68,67),63),((((74,(73,72)),((76,75),71)),((77,70),((45,44),43))),((56,55),(((((62,61),40),39),((49,48),(28,27))),(52,(14,13)))))),(66,(34,((57,(50,35)),3))))))))))),1);
   tree tree_1062 [p = 0.000, P = 0.101] = [&W 0.000095] ((((9,(10,8)),7),2),(46,((42,(12,5)),(18,((64,(38,11)),((37,(((54,21),15),(20,((36,29),6)))),((69,((47,(31,(24,23))),(58,((25,((51,30),(26,22))),((53,(78,(17,16))),4))))),(((65,(59,(60,41))),(33,(32,19))),(((67,(68,63)),((((76,75),((74,(73,72)),71)),(70,(77,((45,44),43)))),(((56,55),(((62,61),40),(39,((49,48),(28,27))))),(52,(14,13))))),(66,(34,((57,(50,35)),3))))))))))),1);
   tree tree_1063 [p = 0.000, P = 0.101] = [&W 0.000095] ((((9,(10,8)),7),2),(46,((42,(12,5)),(18,((64,(38,11)),((((54,21),(37,15)),(((36,29),20),6)),(((69,(47,((31,24),23))),(58,((25,((51,30),(26,22))),((53,(78,(17,16))),4)))),(((65,(59,(60,41))),(33,(32,19))),(((67,(68,63)),((((74,(73,72)),((76,75),71)),(70,(77,((45,44),43)))),(((56,55),(52,(((62,61),40),(39,((49,48),(28,27)))))),(14,13)))),(66,(34,((57,(50,35)),3))))))))))),1);
   tree tree_1064 [p = 0.000, P = 0.102] = [&W 0.000095] ((((9,(10,8)),7),2),(46,((42,(12,5)),(18,((20,(64,(38,11))),((((37,(54,21)),15),((36,29),6)),((((69,58),(47,((31,24),23))),((25,(((51,30),26),22)),((53,(78,(17,16))),4))),(((65,(59,(60,41))),(33,(32,19))),(((68,(67,63)),((((74,(73,72)),((76,75),71)),((77,70),((45,44),43))),(((56,55),((((62,61),40),39),((49,48),(28,27)))),(52,(14,13))))),(66,(34,((57,(50,35)),3))))))))))),1);
   tree tree_1065 [p = 0.000, P = 0.102] = [&W 0.000095] ((((9,(10,8)),7),2),(18,((46,(42,(12,5))),((64,(38,11)),((37,(((36,29),15),((54,21),6))),((69,((47,((31,24),23)),(58,((25,((51,30),(26,22))),((53,(78,(17,16))),4))))),((20,((65,(59,(60,41))),(33,(32,19)))),(63,(67,(((((74,(73,72)),((76,75),71)),((77,70),((45,44),43))),(((56,55),((((62,61),40),39),((49,48),(28,27)))),(52,(14,13)))),(66,(68,(34,((57,(50,35)),3))))))))))))),1);
   tree tree_1066 [p = 0.000, P = 0.102] = [&W 0.000095] ((((9,(10,8)),7),2),(46,((42,(12,5)),(18,((64,(38,11)),((37,((((36,29),20),15),((54,21),6))),(((58,47),(((31,24),23),(69,(((25,((51,30),(26,22))),(53,(78,(17,16)))),4)))),(((65,(59,(60,41))),(33,(32,19))),(((67,(68,63)),((((76,75),((74,(73,72)),71)),(70,(77,((45,44),43)))),(((((62,61),40),((56,55),39)),((49,48),(28,27))),(52,(14,13))))),(66,((57,(50,35)),(34,3))))))))))),1);
   tree tree_1067 [p = 0.000, P = 0.102] = [&W 0.000095] ((((9,(10,8)),7),2),(46,((42,(12,5)),(18,((64,(38,11)),(((37,((54,21),15)),((36,29),6)),((((69,58),(47,(24,(31,23)))),((25,(26,((51,30),22))),((53,(78,(17,16))),4))),((((65,(59,(60,41))),20),(33,(32,19))),(((67,(68,63)),((((74,(73,72)),((76,75),71)),((77,70),((45,44),43))),((((62,61),40),(39,((49,48),(28,27)))),((56,55),(52,(14,13)))))),(66,((57,(50,35)),(34,3))))))))))),1);
   tree tree_1068 [p = 0.000, P = 0.102] = [&W 0.000095] ((((9,(10,8)),7),2),((46,(42,(12,5))),(18,((64,(38,11)),(((20,(37,((54,21),15))),((36,29),6)),(((47,((69,58),((31,24),23))),((25,((51,30),(26,22))),((53,(78,(17,16))),4))),(((65,(59,(60,41))),(33,(32,19))),(((67,(68,63)),((((74,(73,72)),((76,75),71)),(70,(77,((45,44),43)))),(((((62,61),40),39),((49,48),(28,27))),((56,55),(52,(14,13)))))),(66,(34,((57,(50,35)),3)))))))))),1);
   tree tree_1069 [p = 0.000, P = 0.102] = [&W 0.000095] (((((10,9),8),7),2),((46,(42,(12,5))),(18,((64,(38,11)),((37,(((36,29),(20,15)),((54,21),6))),(((69,((31,24),23)),(47,(58,((26,(30,((51,25),22))),((53,(78,(17,16))),4))))),(((65,(59,(60,41))),(33,(32,19))),((66,(67,(68,63))),(((((74,(73,72)),((76,75),71)),((77,70),((45,44),43))),((((56,55),(((62,61),40),39)),((49,48),(28,27))),(52,(14,13)))),(34,((57,(50,35)),3)))))))))),1);
   tree tree_1070 [p = 0.000, P = 0.102] = [&W 0.000095] (((((10,9),8),7),2),((18,(46,(42,(12,5)))),((64,(38,11)),(((20,(37,((54,21),15))),((36,29),6)),((((69,58),(47,(31,(24,23)))),((25,((51,30),(26,22))),((53,(78,(17,16))),4))),(((65,(60,(59,41))),(33,(32,19))),(((68,67),63),(((((74,(73,72)),((76,75),71)),((77,70),((45,44),43))),(((56,55),(((62,61),40),(39,((49,48),(28,27))))),(52,(14,13)))),(66,(34,((57,(50,35)),3)))))))))),1);
   tree tree_1071 [p = 0.000, P = 0.102] = [&W 0.000095] (((((10,9),8),7),2),((42,(12,5)),(46,(18,(6,(((36,29),(64,(38,11))),((37,((54,21),15)),((((47,((31,24),23)),(58,(69,20))),((25,(((51,30),26),22)),((53,(78,(17,16))),4))),(((65,(59,(60,41))),(33,(32,19))),(((67,(68,63)),((((74,(73,72)),((76,75),71)),(70,(77,((45,44),43)))),((((56,55),39),((49,48),(28,27))),(((62,61),40),(52,(14,13)))))),(66,(34,((57,(50,35)),3)))))))))))),1);
   tree tree_1072 [p = 0.000, P = 0.102] = [&W 0.000095] (((((10,9),8),7),2),(46,((42,(12,5)),(18,(6,((37,((54,21),15)),(((36,29),(64,(38,11))),(20,((((69,58),(47,((31,24),23))),((25,((51,30),(26,22))),((53,(78,(17,16))),4))),((63,((65,(60,(59,41))),(33,(32,19)))),((67,((((74,(73,72)),((76,75),71)),((77,70),((45,44),43))),((56,55),((((62,61),40),(39,((49,48),(28,27)))),(52,(14,13)))))),(68,(66,(34,((57,(50,35)),3)))))))))))))),1);
   tree tree_1073 [p = 0.000, P = 0.102] = [&W 0.000095] (((((10,9),8),7),2),((46,(42,(12,5))),(18,(6,((37,((54,21),15)),(((36,29),(64,(38,11))),((((69,58),(47,(31,(24,23)))),((25,(26,(51,(30,22)))),((53,(78,(17,16))),4))),(((59,(60,41)),((65,20),(33,(32,19)))),((67,(68,63)),(((((74,(73,72)),((76,75),71)),((77,70),((45,44),43))),(((56,55),((((62,61),40),39),((49,48),(28,27)))),(52,(14,13)))),(66,((57,(50,35)),(34,3)))))))))))),1);
   tree tree_1074 [p = 0.000, P = 0.103] = [&W 0.000095] (((((10,9),8),7),2),((18,(46,(42,(12,5)))),((64,(38,11)),(((37,((54,21),15)),((36,29),6)),(((47,((69,58),(24,(31,23)))),((25,((51,30),(26,22))),((53,(78,(17,16))),4))),((20,((65,(59,(60,41))),(33,(32,19)))),(((68,(67,63)),((((74,(73,72)),((76,75),71)),((77,70),((45,44),43))),(((56,55),(((62,61),40),(39,((49,48),(28,27))))),(52,(14,13))))),(66,(34,((57,(50,35)),3))))))))),1);
   tree tree_1075 [p = 0.000, P = 0.103] = [&W 0.000095] (((((10,9),8),7),2),((18,(46,(42,(12,5)))),((64,(38,11)),((((54,21),(37,15)),((36,29),(20,6))),(((69,(47,((31,24),23))),(58,((25,((51,30),(26,22))),((53,(78,(17,16))),4)))),(((65,(59,(60,41))),(33,(32,19))),((67,(68,63)),(((((74,(73,72)),((76,75),71)),((77,70),((45,44),43))),(((((62,61),40),39),((49,48),(28,27))),((56,55),(52,(14,13))))),(66,((57,(50,35)),(34,3)))))))))),1);
   tree tree_1076 [p = 0.000, P = 0.103] = [&W 0.000095] (((10,((9,8),7)),2),(46,((42,(12,5)),(18,(((64,(38,11)),((37,((54,21),15)),((36,29),6))),((((47,(24,(31,23))),(58,(69,20))),((25,(51,(30,(26,22)))),(53,((78,(17,16)),4)))),(((65,(59,(60,41))),(33,(32,19))),(((67,(68,63)),((((74,(73,72)),((76,75),71)),((77,70),((45,44),43))),((56,55),(((((62,61),40),39),((49,48),(28,27))),(52,(14,13)))))),(66,(34,((57,(50,35)),3)))))))))),1);
   tree tree_1077 [p = 0.000, P = 0.103] = [&W 0.000095] (((10,((9,8),7)),2),((46,(42,(12,5))),(18,(6,((((54,21),(37,15)),(20,((36,29),(64,(38,11))))),((((69,58),(47,(24,(31,23)))),((25,(26,((51,30),22))),((53,(78,(17,16))),4))),(((65,(59,(60,41))),(33,(32,19))),(((68,67),63),(((((74,(73,72)),((76,75),71)),(77,(70,((45,44),43)))),(((56,55),(((62,61),40),(39,((49,48),(28,27))))),(52,(14,13)))),(66,(34,((57,(50,35)),3))))))))))),1);
   tree tree_1078 [p = 0.000, P = 0.103] = [&W 0.000095] (((10,((9,8),7)),2),(46,((42,(12,5)),(18,(6,((37,(((54,21),15),(20,((36,29),(64,(38,11)))))),(((47,(24,(31,23))),((69,58),((25,((51,30),(26,22))),((53,(78,(17,16))),4)))),(((65,(59,(60,41))),(33,(32,19))),(((67,(68,63)),((((74,(73,72)),((76,75),71)),(77,(70,((45,44),43)))),((56,55),(((((62,61),40),39),((49,48),(28,27))),(52,(14,13)))))),(66,((57,(50,35)),(34,3))))))))))),1);
   tree tree_1079 [p = 0.000, P = 0.103] = [&W 0.000095] ((((9,(10,8)),7),2),((18,(46,(42,(12,5)))),((64,(38,11)),((37,((54,21),15)),(20,(((36,29),6),((((69,58),(47,((31,24),23))),((25,(51,(26,(30,22)))),((53,(78,(17,16))),4))),(((65,(59,(60,41))),(33,(32,19))),(((67,(68,63)),((((74,(73,72)),((76,75),71)),((77,70),((45,44),43))),((56,55),((((62,61),40),(39,((49,48),(28,27)))),(52,(14,13)))))),(66,(34,((57,(50,35)),3))))))))))),1);
   tree tree_1080 [p = 0.000, P = 0.103] = [&W 0.000095] ((((9,(10,8)),7),2),(46,((42,(12,5)),(18,((64,(38,11)),((37,((54,21),15)),(((36,29),6),((((69,58),(47,(31,(24,23)))),((25,(30,(51,(26,22)))),(53,((78,(17,16)),4)))),(((65,(59,(60,41))),(20,(33,(32,19)))),((((68,67),63),((((74,(73,72)),((76,75),71)),(77,(70,((45,44),43)))),((((56,55),39),((49,48),(28,27))),(((62,61),40),(52,(14,13)))))),(66,(34,((57,(50,35)),3)))))))))))),1);
   tree tree_1081 [p = 0.000, P = 0.103] = [&W 0.000095] ((((9,(10,8)),7),2),((18,(46,(42,(12,5)))),((64,(38,11)),(((37,(54,21)),15),(((36,29),6),(((47,(69,(24,(31,23)))),(58,((25,(26,((51,30),22))),((53,(78,(17,16))),4)))),((((59,(60,41)),(65,20)),(32,(33,19))),(((67,(68,63)),((((74,(73,72)),((76,75),71)),((77,70),((45,44),43))),(((((62,61),40),((56,55),39)),((49,48),(28,27))),(52,(14,13))))),(66,(34,((57,(50,35)),3)))))))))),1);
   tree tree_1082 [p = 0.000, P = 0.103] = [&W 0.000095] ((((9,(10,8)),7),2),((18,(46,(42,(12,5)))),((64,(38,11)),(((37,((54,21),15)),((36,29),6)),((((47,(31,(24,23))),(58,(69,20))),((25,((51,30),(26,22))),((53,(78,(17,16))),4))),(((65,(60,(59,41))),(33,(32,19))),(((67,(68,63)),((((74,(73,72)),((76,75),71)),((77,70),((45,44),43))),(((56,55),(39,(((62,61),40),((49,48),(28,27))))),(52,(14,13))))),(66,(((57,(50,35)),34),3)))))))),1);
   tree tree_1083 [p = 0.000, P = 0.103] = [&W 0.000095] ((((9,(10,8)),7),2),((18,(46,(42,(12,5)))),((64,(38,11)),(((37,((54,21),15)),((36,29),6)),(20,(((69,(47,(31,(24,23)))),(58,((25,(51,(30,(26,22)))),((53,(78,(17,16))),4)))),(((65,(59,(60,41))),(33,(32,19))),((((68,67),63),((((74,(73,72)),((76,75),71)),((77,70),((45,44),43))),(((56,55),((((62,61),40),39),((49,48),(28,27)))),(52,(14,13))))),(66,(34,((57,(50,35)),3)))))))))),1);
   tree tree_1084 [p = 0.000, P = 0.103] = [&W 0.000095] (((((10,9),8),7),2),((46,(42,(12,5))),(18,(6,(((36,29),(64,(38,11))),((37,((54,21),15)),(((69,(58,(47,(24,(31,23))))),((25,((51,30),(26,22))),((53,(78,(17,16))),4))),((20,((65,(59,(60,41))),(33,(32,19)))),(63,(67,(((((74,(73,72)),((76,75),71)),((77,70),((45,44),43))),((((62,61),40),(39,((49,48),(28,27)))),((56,55),(52,(14,13))))),(66,(68,(34,((57,(50,35)),3)))))))))))))),1);
   tree tree_1085 [p = 0.000, P = 0.104] = [&W 0.000095] (((((10,9),8),7),2),((18,(46,(42,(12,5)))),((20,6),(((36,29),(64,(38,11))),(((54,21),(37,15)),(((69,((58,47),((31,24),23))),((25,((51,30),(26,22))),((53,(78,(17,16))),4))),(((65,(59,(60,41))),(33,(32,19))),(((67,(68,63)),((((74,(73,72)),((76,75),71)),((77,70),((45,44),43))),(((((56,55),((62,61),40)),39),((49,48),(28,27))),(52,(14,13))))),(66,(34,((57,(50,35)),3)))))))))),1);
   tree tree_1086 [p = 0.000, P = 0.104] = [&W 0.000095] (((((10,9),8),7),2),(46,((42,(12,5)),(18,(6,(((37,((54,21),15)),((36,29),(64,(38,11)))),(((47,(24,(31,23))),((69,20),(58,((25,(26,((51,30),22))),((53,(78,(17,16))),4))))),(((65,(59,(60,41))),(33,(32,19))),((((68,67),63),((((74,(73,72)),((76,75),71)),((77,70),((45,44),43))),(((((62,61),40),((56,55),39)),((49,48),(28,27))),(52,(14,13))))),(66,(34,((57,(50,35)),3))))))))))),1);
   tree tree_1087 [p = 0.000, P = 0.104] = [&W 0.000095] ((((9,(10,8)),7),2),((18,(46,(42,(12,5)))),(64,((38,11),((((54,21),(37,15)),((36,29),6)),(20,((((69,58),(47,((31,24),23))),((25,((51,30),(26,22))),((53,(78,(17,16))),4))),(((65,(59,(60,41))),(33,(32,19))),(63,((67,((((74,(73,72)),((76,75),71)),((77,70),((45,44),43))),((((56,55),39),((49,48),(28,27))),(52,(((62,61),40),(14,13)))))),(66,(68,(34,((57,(50,35)),3))))))))))))),1);
   tree tree_1088 [p = 0.000, P = 0.104] = [&W 0.000095] (((((10,9),8),7),2),((18,(46,(12,(42,5)))),(6,(((37,((54,21),15)),((36,29),(64,(38,11)))),(20,((((69,58),(47,(24,(31,23)))),((53,(78,(17,16))),((25,((51,30),(26,22))),4))),(((65,(59,(60,41))),(33,(32,19))),((67,(68,63)),(((((74,(73,72)),((76,75),71)),((77,70),((45,44),43))),((52,((((62,61),40),((56,55),39)),((49,48),(28,27)))),(14,13))),(66,(34,((57,(50,35)),3))))))))))),1);
   tree tree_1089 [p = 0.000, P = 0.104] = [&W 0.000095] (((((10,9),8),7),2),(46,((18,(42,(12,5))),(6,(((37,((54,21),15)),((36,29),(64,(38,11)))),((((69,58),(47,(24,(31,23)))),((25,(51,((30,26),22))),((53,(78,(17,16))),4))),(20,(((65,(59,(60,41))),(33,(32,19))),((67,(68,63)),(((((74,(73,72)),((76,75),71)),((77,70),((45,44),43))),((56,55),(((((62,61),40),39),((49,48),(28,27))),(52,(14,13))))),(66,(34,((57,(50,35)),3)))))))))))),1);
   tree tree_1090 [p = 0.000, P = 0.104] = [&W 0.000095] (((10,((9,8),7)),2),((18,(46,(42,(12,5)))),(6,(((37,((54,21),15)),((36,29),(64,(38,11)))),(((47,(24,(31,23))),(69,(58,((25,((51,30),(26,22))),((53,(78,(17,16))),4))))),((((65,(59,(60,41))),20),(33,(32,19))),(((67,(68,63)),((((74,(73,72)),((76,75),71)),((77,70),((45,44),43))),((((56,55),(((62,61),40),39)),((49,48),(28,27))),(52,(14,13))))),(66,(34,((57,(50,35)),3))))))))),1);
   tree tree_1091 [p = 0.000, P = 0.104] = [&W 0.000095] (((10,((9,8),7)),2),((46,(42,(12,5))),(18,(6,(((36,29),(64,(38,11))),((37,((54,21),15)),((((69,58),(47,((31,24),23))),((25,((51,30),(26,22))),((53,(78,(17,16))),4))),(((59,(60,41)),((65,20),(33,(32,19)))),(((((74,(73,72)),((76,75),71)),((77,70),((45,44),43))),((((62,61),40),(39,((49,48),(28,27)))),((56,55),(52,(14,13))))),((67,(68,63)),(66,(34,((57,(50,35)),3)))))))))))),1);
   tree tree_1092 [p = 0.000, P = 0.104] = [&W 0.000095] (((10,((9,8),7)),2),((46,(12,(42,5))),(18,(6,((((54,21),(37,15)),((36,29),(64,(38,11)))),(((69,(58,(47,((31,24),23)))),((25,((51,30),(26,22))),((53,(78,(17,16))),4))),(20,(((65,(59,(60,41))),(33,(32,19))),((67,63),(((((74,(73,72)),((76,75),71)),((77,70),((45,44),43))),(((((62,61),40),((56,55),39)),((49,48),(28,27))),(52,(14,13)))),(66,(68,(34,((57,(50,35)),3))))))))))))),1);
   tree tree_1093 [p = 0.000, P = 0.104] = [&W 0.000095] (((10,((9,8),7)),2),((46,(42,(12,5))),(18,(6,(37,((((54,21),15),((36,29),(64,(38,11)))),((((69,58),(47,(24,(31,23)))),((25,((51,30),(26,22))),((53,(78,(17,16))),4))),(20,(((65,(59,(60,41))),(33,(32,19))),((67,63),(((((74,(73,72)),((76,75),71)),((77,70),((45,44),43))),((56,55),(((((62,61),40),39),((49,48),(28,27))),(52,(14,13))))),((68,66),(34,((57,(50,35)),3))))))))))))),1);
   tree tree_1094 [p = 0.000, P = 0.104] = [&W 0.000095] (((10,((9,8),7)),2),(46,((42,(12,5)),(18,(6,(((37,((54,21),15)),((36,29),(64,(38,11)))),((20,(((69,58),(47,((31,24),23))),((25,((51,30),(26,22))),((53,(78,(17,16))),4)))),(((65,(59,(60,41))),(33,(32,19))),((67,(68,63)),(((((74,(73,72)),((76,75),71)),((77,70),((45,44),43))),(((56,55),(52,((((62,61),40),39),((49,48),(28,27))))),(14,13))),(66,(34,((57,(50,35)),3)))))))))))),1);
   tree tree_1095 [p = 0.000, P = 0.105] = [&W 0.000095] (((10,((9,8),7)),2),((46,(42,(12,5))),(18,(6,(((54,21),(37,15)),((20,((36,29),(64,(38,11)))),(((69,58),((47,((31,24),23)),((25,(51,(26,(30,22)))),((53,(78,(17,16))),4)))),(((65,(59,(60,41))),(33,(32,19))),(((67,(68,63)),((((74,(73,72)),((76,75),71)),(70,(77,((45,44),43)))),((56,55),((((62,61),40),(39,((49,48),(28,27)))),(52,(14,13)))))),(66,(34,((57,(50,35)),3))))))))))),1);
   tree tree_1096 [p = 0.000, P = 0.105] = [&W 0.000095] (((10,((9,8),7)),2),(46,((18,(42,(12,5))),(6,(((37,((54,21),15)),((36,29),(64,(38,11)))),((((47,(24,(31,23))),(58,(69,20))),((25,(26,((51,30),22))),((53,(78,(17,16))),4))),(((65,(59,(60,41))),(33,(32,19))),(((67,(68,63)),((((74,(73,72)),((76,75),71)),((77,70),((45,44),43))),((((62,61),40),(39,((49,48),(28,27)))),((56,55),(52,(14,13)))))),(66,(34,((57,(50,35)),3)))))))))),1);
   tree tree_1097 [p = 0.000, P = 0.105] = [&W 0.000095] (((10,((9,8),7)),2),(46,((42,(12,5)),(18,(6,((37,((54,21),15)),(((36,29),(64,(38,11))),((((69,58),(47,((31,24),23))),((25,((51,30),(26,22))),((53,(78,(17,16))),4))),(((65,(59,(60,41))),(20,(32,(33,19)))),((67,63),(((((74,(73,72)),((76,75),71)),((77,70),((45,44),43))),(((56,55),(((62,61),40),(39,((49,48),(28,27))))),(52,(14,13)))),(66,(68,(34,((57,(50,35)),3)))))))))))))),1);
   tree tree_1098 [p = 0.000, P = 0.105] = [&W 0.000095] (((10,((9,8),7)),2),(46,((42,(12,5)),(18,(6,((37,((54,21),15)),(((36,29),(64,(38,11))),(((((69,58),47),((31,24),23)),((25,((51,30),(26,22))),((53,(78,(17,16))),4))),((((59,(60,41)),(65,20)),(32,(33,19))),((63,(67,((((76,75),((74,(73,72)),71)),((77,70),((45,44),43))),((56,55),(((((62,61),40),39),((49,48),(28,27))),(52,(14,13))))))),(68,(66,(34,((57,(50,35)),3))))))))))))),1);
   tree tree_1099 [p = 0.000, P = 0.105] = [&W 0.000095] (((10,((9,8),7)),2),((46,(42,(12,5))),(18,(6,((37,((54,21),15)),(((36,29),(64,(38,11))),((((69,58),(47,((31,24),23))),((25,(26,((51,30),22))),((53,(78,(17,16))),4))),((((59,(60,41)),(65,20)),(33,(32,19))),((67,(68,63)),(((((74,(73,72)),((76,75),71)),((77,70),((45,44),43))),(((56,55),((((62,61),40),39),((49,48),(28,27)))),(52,(14,13)))),(66,(34,((57,(50,35)),3)))))))))))),1);
   tree tree_1100 [p = 0.000, P = 0.105] = [&W 0.000095] (((((10,9),8),7),2),(46,((42,(12,5)),(18,(6,(((37,((54,21),15)),((36,29),(64,(38,11)))),((((69,58),(47,((31,24),23))),((25,((51,30),(26,22))),((53,(78,(17,16))),4))),((20,((65,(59,(60,41))),(33,(32,19)))),(((67,(68,63)),((((74,(73,72)),((76,75),71)),((77,70),((45,44),43))),(((((62,61),40),((56,55),39)),((49,48),(28,27))),(52,(14,13))))),(66,(34,((57,(50,35)),3))))))))))),1);
   tree tree_1101 [p = 0.000, P = 0.105] = [&W 0.000095] ((((9,(10,8)),7),2),((18,(46,(42,(12,5)))),((64,(38,11)),(((37,((54,21),15)),((36,29),6)),((((69,58),(47,((31,24),23))),((25,(51,(30,(26,22)))),((53,(78,(17,16))),4))),((63,(((59,(60,41)),(65,20)),(33,(32,19)))),(67,(((((74,(73,72)),((76,75),71)),((77,70),((45,44),43))),(((((62,61),40),39),((49,48),(28,27))),((56,55),(52,(14,13))))),(66,(68,(34,((57,(50,35)),3))))))))))),1);
   tree tree_1102 [p = 0.000, P = 0.105] = [&W 0.000095] (((10,((9,8),7)),2),((46,(42,(12,5))),(18,(6,(((37,((54,21),15)),((36,29),(64,(38,11)))),(((69,(47,(58,((31,24),23)))),((53,(78,(17,16))),((25,((51,30),(26,22))),4))),((20,((65,(59,(60,41))),(33,(32,19)))),((67,(68,63)),(((((74,(73,72)),((76,75),71)),(77,(70,((45,44),43)))),(((((62,61),40),39),((49,48),(28,27))),((56,55),(52,(14,13))))),(66,(34,((57,(50,35)),3))))))))))),1);
   tree tree_1103 [p = 0.000, P = 0.105] = [&W 0.000095] (((10,((9,8),7)),2),(46,((42,(12,5)),(18,(6,(((37,((54,21),15)),((36,29),(64,(38,11)))),((((69,58),(47,((31,24),23))),((25,((51,30),(26,22))),((53,(78,(17,16))),4))),((((59,(60,41)),(65,20)),(33,(32,19))),((67,((((74,(73,72)),((76,75),71)),((77,70),((45,44),43))),((56,55),(((((62,61),40),39),((49,48),(28,27))),(52,(14,13)))))),((68,63),(66,(34,((57,(50,35)),3)))))))))))),1);
   tree tree_1104 [p = 0.000, P = 0.105] = [&W 0.000095] (((10,((9,8),7)),2),(46,((42,(12,5)),(18,(6,(((37,((54,21),15)),((36,29),(64,(38,11)))),((((69,58),(47,(24,(31,23)))),((25,(51,(30,(26,22)))),((53,(78,(17,16))),4))),((((59,(60,41)),(65,20)),(33,(32,19))),(((67,(68,63)),((((76,75),((74,(73,72)),71)),((77,70),((45,44),43))),(((((62,61),40),((56,55),39)),((49,48),(28,27))),(52,(14,13))))),(66,(34,((57,(50,35)),3))))))))))),1);
   tree tree_1105 [p = 0.000, P = 0.105] = [&W 0.000095] (((10,((9,8),7)),2),(46,((42,(12,5)),(18,(6,(37,((((36,29),((54,21),15)),(64,(38,11))),(20,((((69,58),(47,(31,(24,23)))),((25,((51,30),(26,22))),((53,(78,(17,16))),4))),(((65,(59,(60,41))),(33,(32,19))),(((67,(68,63)),((((74,(73,72)),((76,75),71)),((77,70),((45,44),43))),(((((62,61),40),39),((49,48),(28,27))),((56,55),(52,(14,13)))))),(66,(34,((57,(50,35)),3))))))))))))),1);
   tree tree_1106 [p = 0.000, P = 0.106] = [&W 0.000095] (((10,((9,8),7)),2),(46,((42,(12,5)),(18,(6,(((37,((54,21),15)),((36,29),(64,(38,11)))),((((69,58),(47,(31,(24,23)))),((25,(51,(30,(26,22)))),((53,(78,(17,16))),4))),((((60,(59,41)),(65,20)),(33,(32,19))),((((68,67),63),((((74,(73,72)),((76,75),71)),((77,70),((45,44),43))),(52,(((56,55),(39,(((62,61),40),((49,48),(28,27))))),(14,13))))),(66,(34,((57,(50,35)),3))))))))))),1);
   tree tree_1107 [p = 0.000, P = 0.106] = [&W 0.000095] ((((9,(10,8)),7),2),(46,((42,(12,5)),(18,(6,((20,((37,((54,21),15)),((36,29),(64,(38,11))))),((((69,58),(47,((31,24),23))),((25,((51,30),(26,22))),((53,(78,(17,16))),4))),(((65,(59,(60,41))),(33,(32,19))),((68,(67,63)),(((((74,(73,72)),((76,75),71)),((77,70),((45,44),43))),((52,((56,55),(((62,61),40),(39,((49,48),(28,27)))))),(14,13))),(66,(34,((57,(50,35)),3)))))))))))),1);
   tree tree_1108 [p = 0.000, P = 0.106] = [&W 0.000095] ((((9,(10,8)),7),2),((18,(46,(42,(12,5)))),((64,(38,11)),(((37,((54,21),15)),((36,29),6)),(((69,(58,(47,((31,24),23)))),((25,(51,(26,(30,22)))),((53,(78,(17,16))),4))),((63,(((59,(60,41)),(65,20)),(33,(32,19)))),(67,(((((76,75),((74,(73,72)),71)),((77,70),((45,44),43))),((((56,55),39),((49,48),(28,27))),((52,((62,61),40)),(14,13)))),(68,(66,(34,((57,(50,35)),3))))))))))),1);
   tree tree_1109 [p = 0.000, P = 0.106] = [&W 0.000095] ((((9,(10,8)),7),2),(46,((42,(12,5)),(18,(6,(((36,29),(64,(38,11))),(((54,21),(37,15)),(20,((((69,58),(47,(31,(24,23)))),((25,((51,30),(26,22))),((53,(78,(17,16))),4))),(((65,(59,(60,41))),(33,(32,19))),(((68,67),63),(((((74,(73,72)),((76,75),71)),((77,70),((45,44),43))),(((56,55),((((62,61),40),39),((49,48),(28,27)))),(52,(14,13)))),(66,(34,((57,(50,35)),3)))))))))))))),1);
   tree tree_1110 [p = 0.000, P = 0.106] = [&W 0.000095] ((((9,(10,8)),7),2),((18,(46,(42,(12,5)))),((64,(38,11)),(((37,((54,21),15)),((36,29),6)),(20,(((69,(47,((31,24),23))),(58,((25,((51,30),(26,22))),((53,(78,(17,16))),4)))),(((65,(59,(60,41))),(33,(32,19))),((67,(68,63)),(((((74,(73,72)),((76,75),71)),(70,(77,((45,44),43)))),((56,55),(((((62,61),40),39),((49,48),(28,27))),(52,(14,13))))),(66,(34,((57,(50,35)),3))))))))))),1);
   tree tree_1111 [p = 0.000, P = 0.106] = [&W 0.000095] ((((9,(10,8)),7),2),((18,(46,(42,(12,5)))),((64,(38,11)),(((37,((54,21),15)),((36,29),6)),(20,((((69,58),(47,((31,24),23))),((25,((51,30),(26,22))),((53,(78,(17,16))),4))),(((65,(59,(60,41))),(33,(32,19))),((67,(68,63)),(((((76,75),((74,(73,72)),71)),((77,70),((45,44),43))),((52,((56,55),((((62,61),40),39),((49,48),(28,27))))),(14,13))),(66,(34,((57,(50,35)),3))))))))))),1);
   tree tree_1112 [p = 0.000, P = 0.106] = [&W 0.000095] ((((9,(10,8)),7),2),(46,((18,(42,(12,5))),((64,(38,11)),(((37,((54,21),15)),((36,29),6)),((((58,47),(69,((31,24),23))),(((25,((51,30),(26,22))),(53,(78,(17,16)))),4)),((((59,(60,41)),(65,20)),(33,(32,19))),(((68,67),63),(((((74,(73,72)),((76,75),71)),(70,(77,((45,44),43)))),((((56,55),39),((49,48),(28,27))),(((62,61),40),(52,(14,13))))),(66,(34,((57,(50,35)),3))))))))))),1);
   tree tree_1113 [p = 0.000, P = 0.106] = [&W 0.000095] ((((9,(10,8)),7),2),((18,(46,(42,(12,5)))),((64,(38,11)),(((37,((54,21),15)),((36,29),6)),(20,((69,((58,(47,((31,24),23))),((25,((51,30),(26,22))),((53,(78,(17,16))),4)))),(((65,(59,(60,41))),(32,(33,19))),(((68,(67,63)),((((74,(73,72)),((76,75),71)),(((77,70),(45,44)),43)),((52,((((62,61),40),((56,55),39)),((49,48),(28,27)))),(14,13)))),(66,(34,((57,(50,35)),3)))))))))),1);
   tree tree_1114 [p = 0.000, P = 0.106] = [&W 0.000095] ((((9,(10,8)),7),2),((18,(46,(42,(12,5)))),((64,(38,11)),((37,(((36,29),15),((54,21),6))),(20,(((69,((58,47),(31,(24,23)))),((25,((51,30),(26,22))),((53,(78,(17,16))),4))),(((65,(59,(60,41))),(33,(32,19))),(((67,(68,63)),((((74,(73,72)),((76,75),71)),((77,70),((45,44),43))),((56,55),((((62,61),40),(39,((49,48),(28,27)))),(52,(14,13)))))),(66,((57,(50,35)),(34,3)))))))))),1);
   tree tree_1115 [p = 0.000, P = 0.106] = [&W 0.000095] ((((9,(10,8)),7),2),((18,(46,(42,(12,5)))),((64,(38,11)),((37,20),((((36,29),15),((54,21),6)),(((47,((31,24),23)),(69,(58,((25,((51,30),(26,22))),((53,(78,(17,16))),4))))),(((65,(59,(60,41))),(33,(32,19))),(((67,(68,63)),((((74,(73,72)),((76,75),71)),((77,70),((45,44),43))),((56,55),(((((62,61),40),39),((49,48),(28,27))),(52,(14,13)))))),(66,(34,((57,(50,35)),3)))))))))),1);
   tree tree_1116 [p = 0.000, P = 0.107] = [&W 0.000095] ((((9,(10,8)),7),2),((18,(46,(42,(12,5)))),((64,(38,11)),((((54,21),((36,29),15)),(37,6)),((((69,47),((31,24),23)),(58,((25,((51,30),(26,22))),((53,(78,(17,16))),4)))),(((65,(59,(60,41))),(33,(32,19))),(20,((67,63),(((((74,(73,72)),((76,75),71)),(70,(77,((45,44),43)))),((52,((((62,61),40),39),((49,48),(28,27)))),((56,55),(14,13)))),(68,(66,(34,((57,(50,35)),3)))))))))))),1);
   tree tree_1117 [p = 0.000, P = 0.107] = [&W 0.000095] ((((9,(10,8)),7),2),((18,(46,(42,(12,5)))),((64,(38,11)),(20,(((37,((54,21),15)),((36,29),6)),((((69,58),(47,(24,(31,23)))),((25,(51,(30,(26,22)))),((53,(78,(17,16))),4))),(((65,(59,(60,41))),(33,(32,19))),(((67,(68,63)),((((74,(73,72)),((76,75),71)),(70,(77,((45,44),43)))),(((49,48),(28,27)),(((56,55),(((62,61),40),39)),(52,(14,13)))))),(66,(34,((57,(50,35)),3)))))))))),1);
   tree tree_1118 [p = 0.000, P = 0.107] = [&W 0.000095] ((((9,(10,8)),7),2),((18,(46,(42,(12,5)))),((64,(38,11)),((37,(((54,21),15),((36,29),6))),(20,((69,((47,(31,(24,23))),(58,((25,((51,30),(26,22))),((53,(78,(17,16))),4))))),(((65,(60,(59,41))),(33,(32,19))),((68,(67,63)),(((((74,(73,72)),((76,75),71)),(70,(77,((45,44),43)))),(((56,55),(((62,61),40),(39,((49,48),(28,27))))),(52,(14,13)))),(66,(34,((57,(50,35)),3))))))))))),1);
   tree tree_1119 [p = 0.000, P = 0.107] = [&W 0.000095] ((((9,(10,8)),7),2),((18,(46,(42,(12,5)))),(64,((38,11),(20,((((54,21),(37,15)),((36,29),6)),(((69,(58,(47,((31,24),23)))),((25,((51,30),(26,22))),((53,(78,(17,16))),4))),(((65,(59,(60,41))),(33,(32,19))),((67,(68,63)),(((((76,75),((74,(73,72)),71)),(70,(77,((45,44),43)))),(((((62,61),40),39),((49,48),(28,27))),((56,55),(52,(14,13))))),(66,(34,((57,(50,35)),3)))))))))))),1);
   tree tree_1120 [p = 0.000, P = 0.107] = [&W 0.000095] ((((9,(10,8)),7),2),(46,((18,((42,12),5)),((64,(38,11)),((((37,(54,21)),15),((36,29),6)),((((69,58),(47,((31,24),23))),((25,((51,30),(26,22))),((53,(78,(17,16))),4))),(((59,(60,41)),((65,20),(33,(32,19)))),((67,(68,63)),(((((74,(73,72)),((76,75),71)),((77,70),((45,44),43))),(((56,55),((((62,61),40),39),((49,48),(28,27)))),(52,(14,13)))),(66,(34,((57,(50,35)),3))))))))))),1);
   tree tree_1121 [p = 0.000, P = 0.107] = [&W 0.000095] ((((9,(10,8)),7),2),((18,(46,(42,(12,5)))),((64,(38,11)),(((37,((54,21),15)),((36,29),6)),((((69,58),(47,((31,24),23))),((25,((51,30),(26,22))),((53,(78,(17,16))),4))),((((59,(60,41)),(65,20)),(33,(32,19))),((67,(68,63)),(((((74,(73,72)),((76,75),71)),((77,70),((45,44),43))),(52,(((56,55),((((62,61),40),39),((49,48),(28,27)))),(14,13)))),(66,(34,((57,(50,35)),3)))))))))),1);
   tree tree_1122 [p = 0.000, P = 0.107] = [&W 0.000095] ((((9,(10,8)),7),2),((18,(46,(42,(12,5)))),((64,(38,11)),((((54,21),(37,15)),((36,29),6)),(((47,((69,58),((31,24),23))),((25,((51,30),(26,22))),((53,(78,(17,16))),4))),((((65,(59,(60,41))),20),(33,(32,19))),(((67,(68,63)),((((74,(73,72)),((76,75),71)),(77,(70,((45,44),43)))),(((((62,61),40),((56,55),39)),((49,48),(28,27))),(52,(14,13))))),(66,(34,((57,(50,35)),3))))))))),1);
   tree tree_1123 [p = 0.000, P = 0.107] = [&W 0.000095] ((((9,(10,8)),7),2),((18,(46,(42,(12,5)))),((64,(38,11)),(((37,((54,21),15)),((36,29),6)),((((69,58),(47,((31,24),23))),((25,(((51,30),26),22)),((53,(78,(17,16))),4))),((((59,(60,41)),(65,20)),(33,(32,19))),((67,63),(((((74,(73,72)),((76,75),71)),(77,(70,((45,44),43)))),(((((62,61),40),((56,55),39)),((49,48),(28,27))),(52,(14,13)))),(68,(66,(34,((57,(50,35)),3))))))))))),1);
   tree tree_1124 [p = 0.000, P = 0.107] = [&W 0.000095] ((((9,(10,8)),7),2),((18,(46,(42,(12,5)))),((64,(38,11)),((((54,21),(37,15)),((36,29),6)),((((69,58),(47,((31,24),23))),((25,((51,30),(26,22))),((53,(78,(17,16))),4))),((((59,(60,41)),(65,20)),(33,(32,19))),((67,63),(((((74,(73,72)),((76,75),71)),(70,(77,((45,44),43)))),((((56,55),(((62,61),40),39)),((49,48),(28,27))),(52,(14,13)))),(68,(66,(34,((57,(50,35)),3))))))))))),1);
   tree tree_1125 [p = 0.000, P = 0.107] = [&W 0.000095] ((((9,(10,8)),7),2),((18,(46,(42,(12,5)))),((64,(38,11)),(((37,((54,21),15)),((36,29),6)),((((69,58),(47,((31,24),23))),((25,((51,30),(26,22))),(53,((78,(17,16)),4)))),((((59,(60,41)),(65,20)),(33,(32,19))),((67,(68,63)),(((((74,(73,72)),((76,75),71)),((77,70),((45,44),43))),((((62,61),40),(39,((49,48),(28,27)))),((56,55),(52,(14,13))))),(66,(34,((57,(50,35)),3)))))))))),1);
   tree tree_1126 [p = 0.000, P = 0.107] = [&W 0.000095] ((((9,(10,8)),7),2),((18,(46,(42,(12,5)))),((64,(38,11)),(((37,((54,21),15)),((36,29),6)),((((69,58),(47,((31,24),23))),((25,((51,30),(26,22))),((53,(78,(17,16))),4))),(((59,(60,41)),((65,20),(33,(32,19)))),(((67,(68,63)),((((74,(73,72)),((76,75),71)),(70,(77,((45,44),43)))),(((56,55),(((62,61),40),(39,((49,48),(28,27))))),(52,(14,13))))),(66,(34,((57,(50,35)),3))))))))),1);
   tree tree_1127 [p = 0.000, P = 0.108] = [&W 0.000095] ((((9,(10,8)),7),2),(46,((18,(42,(12,5))),((64,(38,11)),(((37,((54,21),15)),((36,29),6)),((((69,58),(47,((31,24),23))),((25,((51,30),(26,22))),((53,(78,(17,16))),4))),((20,((65,(60,(59,41))),(33,(32,19)))),((67,(68,63)),(((((74,(73,72)),((76,75),71)),((77,70),((45,44),43))),(((((62,61),40),((56,55),39)),((49,48),(28,27))),(52,(14,13)))),(66,(34,((57,(50,35)),3))))))))))),1);
   tree tree_1128 [p = 0.000, P = 0.108] = [&W 0.000095] ((((9,(10,8)),7),2),((18,(46,(42,(12,5)))),(64,((38,11),((((54,21),(37,15)),((36,29),6)),(((47,((69,58),((31,24),23))),((25,(51,(30,(26,22)))),((53,(78,(17,16))),4))),((((59,(60,41)),(65,20)),(33,(32,19))),((((68,67),63),((((74,(73,72)),((76,75),71)),(70,(77,((45,44),43)))),((56,55),(((((62,61),40),39),((49,48),(28,27))),(52,(14,13)))))),(66,(34,((57,(50,35)),3)))))))))),1);
   tree tree_1129 [p = 0.000, P = 0.108] = [&W 0.000095] ((((9,(10,8)),7),2),((18,(46,(42,(12,5)))),((64,(38,11)),((((54,21),(37,15)),((36,29),6)),((((69,58),(47,(31,(24,23)))),((25,(26,((51,30),22))),((53,(78,(17,16))),4))),(((63,(65,20)),((59,(60,41)),(33,(32,19)))),((68,67),(((((74,(73,72)),((76,75),71)),(70,(77,((45,44),43)))),(((56,55),((((62,61),40),39),((49,48),(28,27)))),(52,(14,13)))),(66,(34,((57,(50,35)),3)))))))))),1);
   tree tree_1130 [p = 0.000, P = 0.108] = [&W 0.000095] ((((9,(10,8)),7),2),((18,(46,(42,(12,5)))),((64,(38,11)),(((37,20),(((36,29),15),((54,21),6))),((69,((47,((31,24),23)),(58,((25,((51,30),(26,22))),((53,(78,(17,16))),4))))),(((65,(59,(60,41))),(33,(32,19))),(((67,(68,63)),((((74,(73,72)),((76,75),71)),((77,70),((45,44),43))),(((((62,61),40),((56,55),39)),((49,48),(28,27))),(52,(14,13))))),(66,(34,((57,(50,35)),3))))))))),1);
   tree tree_1131 [p = 0.000, P = 0.108] = [&W 0.000095] ((((9,(10,8)),7),2),((18,(46,(42,(12,5)))),((64,(38,11)),(((37,((54,21),15)),((36,29),6)),((((69,58),(47,((31,24),23))),((25,((51,30),(26,22))),((53,(78,(17,16))),4))),(20,(((65,(59,(60,41))),(33,(32,19))),(66,((67,(68,63)),(((((74,(73,72)),((76,75),71)),((77,70),((45,44),43))),(((56,55),(((62,61),40),(39,((49,48),(28,27))))),(52,(14,13)))),(34,((57,(50,35)),3))))))))))),1);
   tree tree_1132 [p = 0.000, P = 0.108] = [&W 0.000095] ((((9,(10,8)),7),2),(46,((42,(12,5)),(18,(37,((15,((36,29),(64,(38,11)))),(((54,21),6),((((69,47),((31,24),23)),(58,((25,(51,(30,(26,22)))),((53,(78,(17,16))),4)))),((((59,(60,41)),(65,20)),(33,(32,19))),(((67,(68,63)),(((((76,75),(74,(73,72))),71),((77,70),((45,44),43))),(52,(((((62,61),40),((56,55),39)),((49,48),(28,27))),(14,13))))),(66,(34,((57,(50,35)),3)))))))))))),1);
   tree tree_1133 [p = 0.000, P = 0.108] = [&W 0.000095] ((((9,(10,8)),7),2),(46,((18,(42,(12,5))),((64,(38,11)),(((37,((54,21),15)),((36,29),6)),(((58,(69,20)),((47,(24,(31,23))),((25,((51,30),(26,22))),((53,(78,(17,16))),4)))),(((65,(59,(60,41))),(33,(32,19))),(((67,(68,63)),((((76,75),((74,(73,72)),71)),((77,70),((45,44),43))),(52,(((56,55),(39,(((62,61),40),((49,48),(28,27))))),(14,13))))),(66,(34,((57,(50,35)),3)))))))))),1);
   tree tree_1134 [p = 0.000, P = 0.108] = [&W 0.000095] ((((9,(10,8)),7),2),((18,(46,(42,(12,5)))),((64,(38,11)),(((37,((54,21),15)),((36,29),6)),(((47,(24,(31,23))),(69,(58,((25,((51,30),(26,22))),((53,(78,(17,16))),4))))),(20,(((65,(59,(60,41))),(33,(32,19))),((67,(68,63)),(((((74,(73,72)),((76,75),71)),((77,70),((45,44),43))),(((((62,61),40),39),((49,48),(28,27))),((56,55),(52,(14,13))))),(66,((57,(50,35)),(34,3))))))))))),1);
   tree tree_1135 [p = 0.000, P = 0.108] = [&W 0.000095] ((((9,(10,8)),7),2),((18,(46,(42,(12,5)))),((64,(38,11)),(((37,((54,21),15)),((36,29),6)),((((69,58),(47,(31,(24,23)))),((25,(((51,30),26),22)),((53,(78,(17,16))),4))),(20,(((65,(60,(59,41))),(33,(32,19))),((67,(68,63)),(((((76,75),((74,(73,72)),71)),(70,(77,((45,44),43)))),(((((62,61),40),39),((49,48),(28,27))),((56,55),(52,(14,13))))),(66,(34,((57,(50,35)),3))))))))))),1);
   tree tree_1136 [p = 0.000, P = 0.108] = [&W 0.000095] ((((9,(10,8)),7),2),((18,(46,(42,(12,5)))),((64,(38,11)),(((54,21),6),((37,((36,29),(20,15))),(((((69,58),47),(31,(24,23))),((25,((51,30),(26,22))),((53,(78,(17,16))),4))),(((65,(59,(60,41))),(33,(32,19))),((68,(67,63)),((((((76,75),(74,(73,72))),71),(77,(70,((45,44),43)))),((((56,55),39),(((62,61),40),((49,48),(28,27)))),(52,(14,13)))),(66,(34,((57,(50,35)),3))))))))))),1);
   tree tree_1137 [p = 0.000, P = 0.109] = [&W 0.000095] ((((9,(10,8)),7),2),((18,(46,(42,(12,5)))),((64,(38,11)),((37,(((54,21),15),((36,29),6))),(((69,((58,47),((31,24),23))),(((25,((51,30),(26,22))),(53,(78,(17,16)))),4)),(20,(((65,(59,(60,41))),((33,32),19)),(((67,(68,63)),((((74,(73,72)),((76,75),71)),(70,(77,((45,44),43)))),((56,55),((39,(((62,61),40),((49,48),(28,27)))),(52,(14,13)))))),(66,(34,((57,(50,35)),3)))))))))),1);
   tree tree_1138 [p = 0.000, P = 0.109] = [&W 0.000095] ((((9,(10,8)),7),2),((18,(46,(42,(12,5)))),((64,(38,11)),(20,(((54,21),6),(((36,29),(37,15)),((((69,58),(47,((31,24),23))),((25,(26,((51,30),22))),((53,(78,(17,16))),4))),(((65,(59,(60,41))),(33,(32,19))),(((67,(68,63)),((((74,(73,72)),((76,75),71)),(70,(77,((45,44),43)))),((39,(((62,61),40),((49,48),(28,27)))),((56,55),(52,(14,13)))))),(66,(34,((57,(50,35)),3))))))))))),1);
   tree tree_1139 [p = 0.000, P = 0.109] = [&W 0.000095] ((((9,(10,8)),7),2),((18,(46,(42,(12,5)))),((64,(38,11)),(((36,29),6),((37,((54,21),15)),(20,((((58,47),(69,((31,24),23))),((53,(78,(17,16))),((25,((51,30),(26,22))),4))),(((65,(59,(60,41))),(33,(32,19))),(67,((66,(68,63)),(((((74,(73,72)),((76,75),71)),((77,70),((45,44),43))),((56,55),(((((62,61),40),39),((49,48),(28,27))),(52,(14,13))))),(34,((57,(50,35)),3)))))))))))),1);
   tree tree_1140 [p = 0.000, P = 0.109] = [&W 0.000095] ((((9,(10,8)),7),2),((18,(46,(42,(12,5)))),((64,(38,11)),(((36,29),6),((37,((54,21),15)),((((69,58),(47,(31,(24,23)))),((25,((51,30),(26,22))),((53,(78,(17,16))),4))),(20,(((65,(59,(60,41))),(33,(32,19))),(((68,(67,63)),((((74,(73,72)),((76,75),71)),((77,70),((45,44),43))),((((62,61),40),(39,((49,48),(28,27)))),((56,55),(52,(14,13)))))),(66,(34,((57,(50,35)),3))))))))))),1);
   tree tree_1141 [p = 0.000, P = 0.109] = [&W 0.000095] ((((9,(10,8)),7),2),((18,(46,(42,(12,5)))),((64,(38,11)),(((37,((54,21),15)),((36,29),6)),((((47,((31,24),23)),(58,(69,20))),((25,((51,30),(26,22))),((53,(78,(17,16))),4))),(((65,(59,(60,41))),(33,(32,19))),(((68,(67,63)),((((74,(73,72)),((76,75),71)),((77,70),((45,44),43))),(((56,55),((((62,61),40),39),((49,48),(28,27)))),(52,(14,13))))),(66,(34,((57,(50,35)),3))))))))),1);
   tree tree_1142 [p = 0.000, P = 0.109] = [&W 0.000095] ((((9,(10,8)),7),2),((18,(46,(42,(12,5)))),((64,(38,11)),(((37,((54,21),15)),((36,29),6)),(((47,(((31,24),23),(58,(69,20)))),((25,((51,30),(26,22))),((53,(78,(17,16))),4))),(((65,(60,(59,41))),(33,(32,19))),(((67,(68,63)),((((74,(73,72)),((76,75),71)),((77,70),((45,44),43))),(((56,55),((((62,61),40),39),((49,48),(28,27)))),(52,(14,13))))),(66,(34,((57,(50,35)),3))))))))),1);
   tree tree_1143 [p = 0.000, P = 0.109] = [&W 0.000095] ((((9,(10,8)),7),2),((18,(46,(42,(12,5)))),((64,(38,11)),(((37,((54,21),15)),((36,29),6)),((((47,(31,(24,23))),(69,(58,20))),((25,((51,30),(26,22))),((53,(78,(17,16))),4))),(((65,(59,(60,41))),(33,(32,19))),(((67,(68,63)),((((74,(73,72)),((76,75),71)),(77,(70,((45,44),43)))),(((((62,61),40),((56,55),39)),((49,48),(28,27))),(52,(14,13))))),(66,(34,((57,(50,35)),3))))))))),1);
   tree tree_1144 [p = 0.000, P = 0.109] = [&W 0.000095] ((((9,(10,8)),7),2),((18,(46,(42,(12,5)))),((64,(38,11)),((37,(((36,29),15),((54,21),6))),((20,((69,(47,((31,24),23))),(58,((25,((51,30),(26,22))),((53,(78,(17,16))),4))))),(((65,(59,(60,41))),(33,(32,19))),(((((74,(73,72)),((76,75),71)),(70,(77,((45,44),43)))),(52,(((56,55),(39,(((62,61),40),((49,48),(28,27))))),(14,13)))),(((68,67),63),(66,(34,((57,(50,35)),3)))))))))),1);
   tree tree_1145 [p = 0.000, P = 0.109] = [&W 0.000095] ((((9,(10,8)),7),2),((18,(46,(42,(12,5)))),((64,(38,11)),(((37,((54,21),15)),((36,29),6)),((((47,((31,24),23)),(58,(69,20))),((25,((51,30),(26,22))),((53,(78,(17,16))),4))),(((65,(59,(60,41))),(33,(32,19))),(((67,(68,63)),((((74,(73,72)),((76,75),71)),((77,70),((45,44),43))),((((62,61),40),(39,((49,48),(28,27)))),((56,55),(52,(14,13)))))),(66,(34,((57,(50,35)),3))))))))),1);
   tree tree_1146 [p = 0.000, P = 0.109] = [&W 0.000095] ((((9,(10,8)),7),2),((18,(46,(42,(12,5)))),((64,(38,11)),(((37,20),(((36,29),15),((54,21),6))),((69,(58,((47,(24,(31,23))),((25,(26,((51,30),22))),((53,(78,(17,16))),4))))),(((65,(59,(60,41))),(33,(32,19))),(((67,(68,63)),((((74,(73,72)),((76,75),71)),((77,70),((45,44),43))),(((((62,61),40),((56,55),39)),((49,48),(28,27))),(52,(14,13))))),(66,(34,((57,(50,35)),3))))))))),1);
   tree tree_1147 [p = 0.000, P = 0.109] = [&W 0.000095] ((((9,(10,8)),7),2),((18,(46,(42,(12,5)))),((64,(38,11)),(20,(((37,((54,21),15)),((36,29),6)),(((69,((58,47),((31,24),23))),((25,((51,30),(26,22))),((53,(78,(17,16))),4))),(((65,(59,(60,41))),(33,(32,19))),(((67,(68,63)),((((74,(73,72)),((76,75),71)),((77,70),((45,44),43))),(((56,55),((((62,61),40),39),((49,48),(28,27)))),(52,(14,13))))),(66,(34,((57,(50,35)),3)))))))))),1);
   tree tree_1148 [p = 0.000, P = 0.110] = [&W 0.000095] ((((9,(10,8)),7),2),((18,(46,(12,(42,5)))),((64,(38,11)),((37,(20,(((36,29),15),((54,21),6)))),(((69,58),((47,(31,(24,23))),((25,((51,30),(26,22))),((53,(78,(17,16))),4)))),(((65,(59,(60,41))),(33,(32,19))),(((67,(68,63)),((((76,75),((74,(73,72)),71)),((77,70),((45,44),43))),(((56,55),((((62,61),40),39),((49,48),(28,27)))),(52,(14,13))))),(66,(34,((57,(50,35)),3))))))))),1);
   tree tree_1149 [p = 0.000, P = 0.110] = [&W 0.000095] ((((9,(10,8)),7),2),((18,(46,(42,(12,5)))),((64,(38,11)),(((37,((54,21),15)),((36,29),6)),((((47,(31,(24,23))),((69,58),20)),((25,((51,30),(26,22))),(53,((78,(17,16)),4)))),(((65,(59,(60,41))),(33,(32,19))),(((67,(68,63)),((((74,(73,72)),((76,75),71)),((77,70),((45,44),43))),(52,(((56,55),((((62,61),40),39),((49,48),(28,27)))),(14,13))))),(66,(34,((57,(50,35)),3))))))))),1);
   tree tree_1150 [p = 0.000, P = 0.110] = [&W 0.000095] ((((9,(10,8)),7),2),((18,(46,(42,(12,5)))),((64,(38,11)),((37,(((36,29),15),((54,21),6))),((((47,(31,(24,23))),(58,(69,20))),((25,(26,((51,30),22))),((53,(78,(17,16))),4))),(((65,(59,(60,41))),(33,(32,19))),((((68,67),63),((((74,(73,72)),((76,75),71)),(70,(77,((45,44),43)))),(((56,55),39),((((62,61),40),((49,48),(28,27))),(52,(14,13)))))),(66,(34,((57,(50,35)),3))))))))),1);
   tree tree_1151 [p = 0.000, P = 0.110] = [&W 0.000095] ((((9,(10,8)),7),2),((46,(42,(12,5))),(18,(6,((37,(((54,21),15),((36,29),(64,(38,11))))),((((58,47),(31,(24,23))),(69,((25,((51,30),(26,22))),((53,(78,(17,16))),4)))),((((59,(60,41)),(65,20)),(33,(32,19))),(63,((67,((((74,(73,72)),((76,75),71)),((77,70),((45,44),43))),(((56,55),((((62,61),40),39),((49,48),(28,27)))),(52,(14,13))))),(66,(68,(34,((57,(50,35)),3)))))))))))),1);
   tree tree_1152 [p = 0.000, P = 0.110] = [&W 0.000095] ((((9,(10,8)),7),2),(46,((42,(12,5)),(18,(6,((((54,21),(37,15)),((36,29),(64,(38,11)))),((((69,58),(47,(31,(24,23)))),((25,((51,30),(26,22))),((53,(78,(17,16))),4))),(((59,(60,41)),((65,20),(33,(32,19)))),(((((74,(73,72)),((76,75),71)),((77,70),((45,44),43))),(52,(((56,55),(39,(((62,61),40),((49,48),(28,27))))),(14,13)))),((67,(68,63)),(66,(34,((57,(50,35)),3)))))))))))),1);
   tree tree_1153 [p = 0.000, P = 0.110] = [&W 0.000095] ((((9,(10,8)),7),2),(46,((42,(12,5)),(18,(6,((37,(((54,21),15),((36,29),(64,(38,11))))),((((69,58),(47,(31,(24,23)))),((25,((51,30),(26,22))),((53,(78,(17,16))),4))),((((59,(60,41)),(65,20)),(33,(32,19))),((67,63),(((((74,(73,72)),((76,75),71)),((77,70),((45,44),43))),((56,55),((39,((49,48),(28,27))),(52,(((62,61),40),(14,13)))))),(68,(66,(34,((57,(50,35)),3))))))))))))),1);
   tree tree_1154 [p = 0.000, P = 0.110] = [&W 0.000095] ((((9,(10,8)),7),2),(46,((42,(12,5)),(18,(6,((37,(((54,21),15),((36,29),(64,(38,11))))),(((69,58),((47,(31,(24,23))),((25,((51,30),(26,22))),((53,(78,(17,16))),4)))),((((60,(59,41)),(65,20)),(33,(32,19))),(((67,(68,63)),((((74,(73,72)),((76,75),71)),(70,(77,((45,44),43)))),(((56,55),((((62,61),40),39),((49,48),(28,27)))),(52,(14,13))))),(66,(34,((57,(50,35)),3))))))))))),1);
   tree tree_1155 [p = 0.000, P = 0.110] = [&W 0.000095] ((((9,(10,8)),7),2),(46,((42,(12,5)),(18,(6,((((37,(54,21)),15),((36,29),(64,(38,11)))),(((((69,58),47),(31,(24,23))),((25,((51,30),(26,22))),((53,(78,(17,16))),4))),((((59,(60,41)),(65,20)),(33,(32,19))),((67,63),(((((74,(73,72)),((76,75),71)),(70,(77,((45,44),43)))),(((((62,61),40),39),((49,48),(28,27))),((56,55),(52,(14,13))))),(68,(66,(34,((57,(50,35)),3))))))))))))),1);
   tree tree_1156 [p = 0.000, P = 0.110] = [&W 0.000095] ((((9,(10,8)),7),2),(46,((42,(12,5)),(18,(6,((((54,21),(37,15)),((36,29),(64,(38,11)))),((58,((47,(69,((31,24),23))),(((25,((51,30),(26,22))),(53,(78,(17,16)))),4))),((((59,(60,41)),(65,20)),(33,(32,19))),((67,(68,63)),(((((76,75),((74,(73,72)),71)),(70,(77,((45,44),43)))),(((((62,61),40),((56,55),39)),((49,48),(28,27))),(52,(14,13)))),(66,(34,((57,(50,35)),3)))))))))))),1);
   tree tree_1157 [p = 0.000, P = 0.110] = [&W 0.000095] ((((9,(10,8)),7),2),(46,((42,(12,5)),(18,(6,(((37,((54,21),15)),((36,29),(64,(38,11)))),((((69,58),(47,(31,(24,23)))),((25,((51,30),(26,22))),((53,(78,(17,16))),4))),(((65,(59,(60,41))),(20,(33,(32,19)))),(((68,67),63),(((((74,(73,72)),((76,75),71)),((77,70),((45,44),43))),(((56,55),((((62,61),40),39),((49,48),(28,27)))),(52,(14,13)))),(66,(34,((57,(50,35)),3)))))))))))),1);
   tree tree_1158 [p = 0.000, P = 0.111] = [&W 0.000095] ((((9,(10,8)),7),2),((46,(42,(12,5))),(18,(6,(((37,((54,21),15)),((36,29),(64,(38,11)))),(((69,(47,(31,(24,23)))),(58,((25,((51,30),(26,22))),((53,(78,(17,16))),4)))),((((59,(60,41)),(65,20)),(33,(32,19))),(((((74,(73,72)),((76,75),71)),((77,70),((45,44),43))),(((56,55),(52,((((62,61),40),39),((49,48),(28,27))))),(14,13))),(((68,66),(67,63)),((57,(50,35)),(34,3)))))))))),1);
   tree tree_1159 [p = 0.000, P = 0.111] = [&W 0.000095] ((((9,(10,8)),7),2),((46,(12,(42,5))),(18,(6,(((37,((54,21),15)),((36,29),(64,(38,11)))),((((69,58),(47,((31,24),23))),((25,((51,30),(26,22))),((53,(78,(17,16))),4))),((20,((65,(59,(60,41))),((33,32),19))),((67,(68,63)),(((((76,75),((74,(73,72)),71)),(70,(77,((45,44),43)))),((((56,55),39),(((62,61),40),((49,48),(28,27)))),(52,(14,13)))),(66,(34,((57,(50,35)),3))))))))))),1);
   tree tree_1160 [p = 0.000, P = 0.111] = [&W 0.000095] ((((9,(10,8)),7),2),((42,(12,5)),(46,(18,(6,((((37,(36,29)),((54,21),15)),(64,(38,11))),(((69,(47,((31,24),23))),(58,((25,((51,30),(26,22))),((53,(78,(17,16))),4)))),(((65,(59,(60,41))),(20,(33,(32,19)))),(63,(67,(((((74,(73,72)),((76,75),71)),(70,(77,((45,44),43)))),((39,(((62,61),40),((49,48),(28,27)))),((56,55),(52,(14,13))))),(68,(66,(34,((57,(50,35)),3)))))))))))))),1);
   tree tree_1161 [p = 0.000, P = 0.111] = [&W 0.000095] ((((9,(10,8)),7),2),(46,((42,(12,5)),(18,(6,(((37,((54,21),15)),((36,29),(64,(38,11)))),(((47,((31,24),23)),((69,58),((25,((51,30),(26,22))),((53,(78,(17,16))),4)))),(((65,20),((59,(60,41)),(33,(32,19)))),(((((74,(73,72)),((76,75),71)),((77,70),((45,44),43))),(((56,55),(39,(((62,61),40),((49,48),(28,27))))),(52,(14,13)))),((67,(68,63)),(66,(34,((57,(50,35)),3)))))))))))),1);
   tree tree_1162 [p = 0.000, P = 0.111] = [&W 0.000095] ((((9,(10,8)),7),2),((46,(42,(12,5))),(18,(6,(((37,((54,21),15)),((36,29),(64,(38,11)))),((((58,47),(69,((31,24),23))),((25,((51,30),(26,22))),((53,(78,(17,16))),4))),((((59,(60,41)),(65,20)),(33,(32,19))),((67,(68,63)),(((((74,(73,72)),((76,75),71)),(70,(77,((45,44),43)))),(((((62,61),40),((56,55),39)),((49,48),(28,27))),(52,(14,13)))),(66,(34,((57,(50,35)),3))))))))))),1);
   tree tree_1163 [p = 0.000, P = 0.111] = [&W 0.000095] ((((9,(10,8)),7),2),(46,((42,(12,5)),(18,(6,(((37,((54,21),15)),((36,29),(64,(38,11)))),(((47,((69,58),((31,24),23))),((25,((51,30),(26,22))),((53,(78,(17,16))),4))),((((65,(59,(60,41))),20),(33,(32,19))),(((68,67),63),(((((74,(73,72)),((76,75),71)),((77,70),((45,44),43))),(((56,55),(39,(((62,61),40),((49,48),(28,27))))),(52,(14,13)))),(66,(34,((57,(50,35)),3)))))))))))),1);
   tree tree_1164 [p = 0.000, P = 0.111] = [&W 0.000095] ((((9,(10,8)),7),2),(46,((42,(12,5)),(18,(6,(((37,((54,21),15)),((36,29),(64,(38,11)))),(((69,(47,((31,24),23))),(58,((25,((51,30),(26,22))),((53,(78,(17,16))),4)))),((((59,(60,41)),(65,20)),(33,(32,19))),(((68,67),63),(((((74,(73,72)),((76,75),71)),(77,(70,((45,44),43)))),(((((62,61),40),39),((49,48),(28,27))),((56,55),(52,(14,13))))),(66,(34,((57,(50,35)),3)))))))))))),1);
   tree tree_1165 [p = 0.000, P = 0.111] = [&W 0.000095] ((((9,(10,8)),7),2),(46,((42,(12,5)),(18,(6,((((54,21),(37,15)),((36,29),(64,(38,11)))),((((69,58),(47,((31,24),23))),((25,((51,30),(26,22))),((53,(78,(17,16))),4))),((((59,(60,41)),(65,20)),(33,(32,19))),((67,(68,63)),(((((76,75),((74,(73,72)),71)),((77,70),((45,44),43))),((((62,61),40),(39,((49,48),(28,27)))),(52,((56,55),(14,13))))),(66,(34,((57,(50,35)),3)))))))))))),1);
   tree tree_1166 [p = 0.000, P = 0.111] = [&W 0.000095] ((((9,(10,8)),7),2),(46,((42,(12,5)),(18,(6,(((37,((54,21),15)),((36,29),(64,(38,11)))),((((69,58),(47,((31,24),23))),((25,((51,30),(26,22))),((53,(78,(17,16))),4))),((((59,(60,41)),(65,20)),(33,(32,19))),(((67,(68,63)),((((74,(73,72)),((76,75),71)),((77,70),((45,44),43))),(((56,55),((((62,61),40),39),((49,48),(28,27)))),(52,(14,13))))),(66,((57,(50,35)),(34,3))))))))))),1);
   tree tree_1167 [p = 0.000, P = 0.111] = [&W 0.000095] ((((9,(10,8)),7),2),(46,((42,(12,5)),(18,(6,(((37,((54,21),15)),((36,29),(64,(38,11)))),(((58,(47,(69,((31,24),23)))),((25,(51,(30,(26,22)))),((53,(78,(17,16))),4))),((((59,(60,41)),(65,20)),(33,(32,19))),(((67,(68,63)),((((74,(73,72)),((76,75),71)),((77,70),((45,44),43))),(52,(((56,55),((((62,61),40),39),((49,48),(28,27)))),(14,13))))),(66,(34,((57,(50,35)),3))))))))))),1);
   tree tree_1168 [p = 0.000, P = 0.111] = [&W 0.000095] ((((9,(10,8)),7),2),(46,((42,(12,5)),(18,(6,(((37,((54,21),15)),((36,29),(64,(38,11)))),(((58,(47,(31,(24,23)))),(69,((25,((51,30),(26,22))),((53,(78,(17,16))),4)))),((((59,(60,41)),(65,20)),(32,(33,19))),(((67,(68,63)),((((74,(73,72)),((76,75),71)),((77,70),((45,44),43))),(52,(((((62,61),40),((56,55),39)),((49,48),(28,27))),(14,13))))),(66,((57,(50,35)),(34,3))))))))))),1);
   tree tree_1169 [p = 0.000, P = 0.112] = [&W 0.000095] ((((9,(10,8)),7),2),((46,(42,(12,5))),(18,(6,(((37,((54,21),15)),((36,29),(64,(38,11)))),((((69,58),(47,(31,(24,23)))),((25,((51,30),(26,22))),((53,(78,(17,16))),4))),((((59,(60,41)),(65,20)),(32,(33,19))),(((67,(68,63)),((((76,75),((74,(73,72)),71)),((77,70),((45,44),43))),(((((62,61),40),39),((49,48),(28,27))),((56,55),(52,(14,13)))))),(66,(34,((57,(50,35)),3)))))))))),1);
   tree tree_1170 [p = 0.000, P = 0.112] = [&W 0.000095] ((((9,(10,8)),7),2),(46,((42,(12,5)),(18,((37,6),((((54,21),15),((36,29),(64,(38,11)))),(((69,(47,(31,(24,23)))),(58,((25,((51,30),(26,22))),((53,(78,(17,16))),4)))),((((59,(60,41)),(65,20)),(33,(32,19))),(((67,(68,63)),((((74,(73,72)),((76,75),71)),((77,70),((45,44),43))),((56,55),((((62,61),40),(39,((49,48),(28,27)))),(52,(14,13)))))),(66,(34,((57,(50,35)),3))))))))))),1);
   tree tree_1171 [p = 0.000, P = 0.112] = [&W 0.000095] ((((9,(10,8)),7),2),(46,((42,(12,5)),(18,(6,((37,(((54,21),15),((36,29),(64,(38,11))))),(20,(((((69,58),47),(24,(31,23))),((53,(78,(17,16))),((25,(51,(26,(30,22)))),4))),(((65,(59,(60,41))),(33,(32,19))),(((68,67),63),(((((74,(73,72)),((76,75),71)),((77,70),((45,44),43))),((((56,55),39),((49,48),(28,27))),(((62,61),40),(52,(14,13))))),(66,(34,((57,(50,35)),3))))))))))))),1);
   tree tree_1172 [p = 0.000, P = 0.112] = [&W 0.000095] ((((9,(10,8)),7),2),((46,(42,(12,5))),(18,(6,(((37,((54,21),15)),((36,29),(64,(38,11)))),(20,(((69,(47,(31,(24,23)))),(58,((25,((51,30),(26,22))),((53,(78,(17,16))),4)))),(((65,(60,(59,41))),(33,(32,19))),((67,63),(((((74,(73,72)),((76,75),71)),((77,70),((45,44),43))),((((62,61),40),(39,((49,48),(28,27)))),((56,55),(52,(14,13))))),(68,(66,(34,((57,(50,35)),3))))))))))))),1);
   tree tree_1173 [p = 0.000, P = 0.112] = [&W 0.000095] ((((9,(10,8)),7),2),((46,(42,(12,5))),(18,(20,(6,(((37,((54,21),15)),((36,29),(64,(38,11)))),(((((69,58),47),(24,(31,23))),((25,((51,30),(26,22))),((53,(78,(17,16))),4))),(((65,(59,(60,41))),(33,(32,19))),(((67,(68,63)),((((74,(73,72)),((76,75),71)),(70,(77,((45,44),43)))),(52,((((62,61),40),((56,55),(39,((49,48),(28,27))))),(14,13))))),(66,(((57,(50,35)),34),3)))))))))),1);
   tree tree_1174 [p = 0.000, P = 0.112] = [&W 0.000095] ((((9,(10,8)),7),2),(46,((42,(12,5)),(18,(20,(6,((((37,(54,21)),15),((36,29),(64,(38,11)))),(((47,((31,24),23)),((69,58),((53,(78,(17,16))),((25,(51,(30,(26,22)))),4)))),(((65,(59,(60,41))),(33,(32,19))),((67,(68,63)),(((((74,(73,72)),((76,75),71)),((77,70),((45,44),43))),((56,55),((52,((((62,61),40),39),((49,48),(28,27)))),(14,13)))),(66,((57,(50,35)),(34,3))))))))))))),1);
   tree tree_1175 [p = 0.000, P = 0.112] = [&W 0.000095] ((((9,(10,8)),7),2),(46,((12,(42,5)),(18,(6,(((37,((54,21),15)),((36,29),(64,(38,11)))),((((69,58),(47,(31,(24,23)))),((25,(51,(30,(26,22)))),((53,(78,(17,16))),4))),((((59,(60,41)),(65,20)),(33,(32,19))),(((((74,(73,72)),((76,75),71)),(70,(77,((45,44),43)))),(((((56,55),((62,61),40)),39),((49,48),(28,27))),(52,(14,13)))),(((68,67),63),(66,(34,((57,(50,35)),3)))))))))))),1);
   tree tree_1176 [p = 0.000, P = 0.112] = [&W 0.000095] ((((9,(10,8)),7),2),((46,(42,(12,5))),(18,(6,((37,(((54,21),15),((36,29),(64,(38,11))))),(20,((((58,47),(31,(24,23))),(69,((25,((51,30),(26,22))),((53,(78,(17,16))),4)))),(((65,(59,(60,41))),(33,(32,19))),((68,63),(67,(((((76,75),((74,(73,72)),71)),((77,70),((45,44),43))),(((56,55),(((62,61),40),(39,((49,48),(28,27))))),(52,(14,13)))),(66,((57,(50,35)),(34,3))))))))))))),1);
   tree tree_1177 [p = 0.000, P = 0.112] = [&W 0.000095] ((((9,(10,8)),7),2),(46,((42,(12,5)),(18,(6,((37,20),((((54,21),15),((36,29),(64,(38,11)))),((((69,58),(47,((31,24),23))),((25,((51,30),(26,22))),((53,(78,(17,16))),4))),(((65,(59,(60,41))),(33,(32,19))),(((67,(68,63)),((((74,(73,72)),((76,75),71)),(70,(77,((45,44),43)))),((((62,61),40),(39,((49,48),(28,27)))),((56,55),(52,(14,13)))))),(66,(34,((57,(50,35)),3)))))))))))),1);
   tree tree_1178 [p = 0.000, P = 0.112] = [&W 0.000095] ((((9,(10,8)),7),2),(46,((42,(12,5)),(18,(6,(20,((37,(((54,21),15),((36,29),(64,(38,11))))),(((47,(31,(24,23))),((69,58),((25,((51,30),(26,22))),((53,(78,(17,16))),4)))),(((65,(59,(60,41))),(33,(32,19))),((67,((((74,(73,72)),((76,75),71)),((77,70),((45,44),43))),(((((62,61),40),39),((49,48),(28,27))),((56,55),(52,(14,13)))))),((68,63),(66,(34,((57,(50,35)),3))))))))))))),1);
   tree tree_1179 [p = 0.000, P = 0.113] = [&W 0.000095] ((((9,(10,8)),7),2),((42,(12,5)),(46,(18,(6,(20,((((54,21),(37,15)),((36,29),(64,(38,11)))),((((69,58),(47,(24,(31,23)))),((25,((51,30),(26,22))),((53,(78,(17,16))),4))),(((65,(59,(60,41))),(33,(32,19))),(63,((67,((((76,75),((74,(73,72)),71)),((77,70),((45,44),43))),((56,55),(((((62,61),40),39),((49,48),(28,27))),(52,(14,13)))))),(68,(66,(34,((57,(50,35)),3)))))))))))))),1);
   tree tree_1180 [p = 0.000, P = 0.113] = [&W 0.000095] ((((9,(10,8)),7),2),(46,((42,(12,5)),(18,(20,(6,(((37,((54,21),15)),((36,29),(64,(38,11)))),(((69,58),((47,(31,(24,23))),((25,((51,30),(26,22))),((53,(78,(17,16))),4)))),(((65,(60,(59,41))),(33,(32,19))),(((67,(68,63)),((((74,(73,72)),((76,75),71)),((77,70),((45,44),43))),(((56,55),(((62,61),40),(39,((49,48),(28,27))))),(52,(14,13))))),(66,(34,((57,(50,35)),3)))))))))))),1);
   tree tree_1181 [p = 0.000, P = 0.113] = [&W 0.000095] ((((9,(10,8)),7),2),(46,((42,(12,5)),(18,(20,(6,(((37,((54,21),15)),((36,29),(64,(38,11)))),((((58,47),(69,(31,(24,23)))),((25,(51,(30,(26,22)))),((53,(78,(17,16))),4))),(((65,(59,(60,41))),(33,(32,19))),(((67,(68,63)),((((74,(73,72)),((76,75),71)),((77,70),((45,44),43))),((56,55),(((((62,61),40),39),((49,48),(28,27))),(52,(14,13)))))),(66,(34,((57,(50,35)),3)))))))))))),1);
   tree tree_1182 [p = 0.000, P = 0.113] = [&W 0.000095] ((((9,(10,8)),7),2),((46,(42,(12,5))),(18,(6,(((37,((54,21),15)),((36,29),(64,(38,11)))),(20,(((58,(69,(47,(24,(31,23))))),((25,((51,30),(26,22))),((53,(78,(17,16))),4))),(((65,(59,(60,41))),(33,(32,19))),(((67,(68,63)),((((74,(73,72)),((76,75),71)),((77,70),((45,44),43))),((56,55),(((((62,61),40),39),((49,48),(28,27))),(52,(14,13)))))),(66,(34,((57,(50,35)),3))))))))))),1);
   tree tree_1183 [p = 0.000, P = 0.113] = [&W 0.000095] ((((9,(10,8)),7),2),(46,((42,(12,5)),(18,(6,(((37,((54,21),15)),((36,29),(64,(38,11)))),(20,(((69,((58,47),((31,24),23))),((25,(51,(26,(30,22)))),((53,(78,(17,16))),4))),(((65,(60,(59,41))),(33,(32,19))),((67,(68,63)),(((((74,(73,72)),((76,75),71)),((77,70),((45,44),43))),(((56,55),((((62,61),40),39),((49,48),(28,27)))),(52,(14,13)))),(66,(34,((57,(50,35)),3))))))))))))),1);
   tree tree_1184 [p = 0.000, P = 0.113] = [&W 0.000095] ((((9,(10,8)),7),2),((46,(42,(12,5))),(18,(6,((37,(((54,21),15),((36,29),(64,(38,11))))),(20,((((69,58),(47,(24,(31,23)))),((25,((51,30),(26,22))),((53,(78,(17,16))),4))),(((65,(60,(59,41))),(33,(32,19))),(((68,67),63),((((((76,75),(74,(73,72))),71),((77,70),((45,44),43))),((((56,55),39),(((62,61),40),((49,48),(28,27)))),(52,(14,13)))),(66,(34,((57,(50,35)),3)))))))))))),1);
   tree tree_1185 [p = 0.000, P = 0.113] = [&W 0.000095] ((((9,(10,8)),7),2),(46,((42,(12,5)),(18,(6,((37,((54,21),(15,((36,29),(64,(38,11)))))),((69,((31,(24,23)),(47,(58,((25,((51,30),(26,22))),((53,(78,(17,16))),4)))))),((((59,(60,41)),(65,20)),(33,(32,19))),((67,(68,63)),(((((74,(73,72)),((76,75),71)),(77,(70,((45,44),43)))),(((56,55),(((62,61),40),(39,((49,48),(28,27))))),(52,(14,13)))),(66,(34,((57,(50,35)),3)))))))))))),1);
   tree tree_1186 [p = 0.000, P = 0.113] = [&W 0.000095] ((((9,(10,8)),7),2),(46,((42,(12,5)),(18,(6,((((37,(54,21)),15),((36,29),(64,(38,11)))),(20,((((58,47),(69,((31,24),23))),((25,(26,((51,30),22))),((53,(78,(17,16))),4))),(((65,(59,(60,41))),(33,(32,19))),((67,(68,63)),(((((76,75),((74,(73,72)),71)),((77,70),((45,44),43))),((((62,61),40),(39,((49,48),(28,27)))),((56,55),(52,(14,13))))),(66,(34,((57,(50,35)),3))))))))))))),1);
   tree tree_1187 [p = 0.000, P = 0.113] = [&W 0.000095] ((((9,(10,8)),7),2),((46,(42,(12,5))),(18,(6,(((37,((54,21),15)),((36,29),(64,(38,11)))),(20,((((69,58),(47,((31,24),23))),((25,((51,30),(26,22))),((53,(78,(17,16))),4))),(((65,(60,(59,41))),(33,(32,19))),((67,63),(66,(((((74,(73,72)),((76,75),71)),((77,70),((45,44),43))),(((56,55),((((62,61),40),39),((49,48),(28,27)))),(52,(14,13)))),(68,(34,((57,(50,35)),3))))))))))))),1);
   tree tree_1188 [p = 0.000, P = 0.113] = [&W 0.000095] ((((9,(10,8)),7),2),(46,((12,(42,5)),(18,(6,(((37,((54,21),15)),((36,29),(64,(38,11)))),(20,((((69,58),(47,(24,(31,23)))),((25,((51,30),(26,22))),((53,(78,(17,16))),4))),(((65,(59,(60,41))),(33,(32,19))),(67,(63,(((((74,(73,72)),((76,75),71)),((77,70),((45,44),43))),(52,((((62,61),40),(39,((49,48),(28,27)))),((56,55),(14,13))))),(66,(68,(34,((57,(50,35)),3))))))))))))))),1);
   tree tree_1189 [p = 0.000, P = 0.113] = [&W 0.000095] ((((9,(10,8)),7),2),(46,((42,(12,5)),(18,(6,(((37,((54,21),15)),((36,29),(64,(38,11)))),(20,((((69,58),(47,(31,(24,23)))),((25,((51,30),(26,22))),((53,(78,(17,16))),4))),(((65,(59,(60,41))),(33,(32,19))),((67,(68,63)),(((((74,(73,72)),((76,75),71)),((77,70),((45,44),43))),((((56,55),39),(((62,61),40),((49,48),(28,27)))),(52,(14,13)))),(66,(34,((57,(50,35)),3))))))))))))),1);
   tree tree_1190 [p = 0.000, P = 0.114] = [&W 0.000095] ((((9,(10,8)),7),2),(46,((42,(12,5)),(18,(6,((((54,21),(37,15)),((36,29),(64,(38,11)))),(20,((((69,58),(47,(24,(31,23)))),((25,(26,(51,(30,22)))),((53,(78,(17,16))),4))),(((65,(59,(60,41))),(33,(32,19))),(((68,67),63),(((((74,(73,72)),((76,75),71)),(70,(77,((45,44),43)))),((52,((56,55),((((62,61),40),39),((49,48),(28,27))))),(14,13))),(66,(34,((57,(50,35)),3))))))))))))),1);
   tree tree_1191 [p = 0.000, P = 0.114] = [&W 0.000095] ((((9,(10,8)),7),2),(46,((42,(12,5)),(18,(6,((37,(((54,21),15),((36,29),(64,(38,11))))),(20,((((69,58),(47,((31,24),23))),((25,((51,30),(26,22))),((53,(78,(17,16))),4))),(((65,(59,(60,41))),(33,(32,19))),(((67,(68,63)),((((76,75),((74,(73,72)),71)),((77,70),((45,44),43))),((52,((((62,61),40),((56,55),39)),((49,48),(28,27)))),(14,13)))),(66,(34,((57,(50,35)),3)))))))))))),1);
   tree tree_1192 [p = 0.000, P = 0.114] = [&W 0.000095] ((((9,(10,8)),7),2),((46,(42,(12,5))),(18,(6,(((37,((54,21),15)),((36,29),(64,(38,11)))),(((((69,58),47),(31,(24,23))),((53,(78,(17,16))),((25,((51,30),(26,22))),4))),(((59,(60,41)),((65,20),(33,(32,19)))),(63,(67,(((((76,75),((74,(73,72)),71)),(70,(77,((45,44),43)))),(((56,55),(39,(((62,61),40),((49,48),(28,27))))),(52,(14,13)))),(68,(66,(34,((57,(50,35)),3))))))))))))),1);
   tree tree_1193 [p = 0.000, P = 0.114] = [&W 0.000095] ((((9,(10,8)),7),2),(46,((42,(12,5)),(18,(6,((37,(((54,21),15),((36,29),(64,(38,11))))),(((47,(69,(24,(31,23)))),(58,((53,(78,(17,16))),((26,(((51,30),25),22)),4)))),((((59,(60,41)),(65,20)),((33,32),19)),((67,(68,63)),(((((74,(73,72)),((76,75),71)),((77,70),((45,44),43))),((56,55),(((((62,61),40),39),((49,48),(28,27))),(52,(14,13))))),(66,(34,((57,(50,35)),3)))))))))))),1);
   tree tree_1194 [p = 0.000, P = 0.114] = [&W 0.000095] ((((9,(10,8)),7),2),((42,(12,5)),(46,(18,(6,(37,((((36,29),15),((54,21),(64,(38,11)))),((((69,58),(47,(24,(31,23)))),((25,((51,30),(26,22))),((53,(78,(17,16))),4))),((((59,(60,41)),(65,20)),(33,(32,19))),((67,(68,63)),(((((74,(73,72)),((76,75),71)),(77,(70,((45,44),43)))),((56,55),((39,(((62,61),40),((49,48),(28,27)))),(52,(14,13))))),(66,(34,((57,(50,35)),3))))))))))))),1);
   tree tree_1195 [p = 0.000, P = 0.114] = [&W 0.000095] ((((9,(10,8)),7),2),(46,((42,(12,5)),(18,(6,(((37,(54,21)),((20,15),((36,29),(64,(38,11))))),((((69,58),(47,(24,(31,23)))),((25,((51,30),(26,22))),((53,(78,(17,16))),4))),(((65,(59,(60,41))),(33,(32,19))),(((67,(68,63)),((((74,(73,72)),((76,75),71)),((77,70),((45,44),43))),(52,(((56,55),((((62,61),40),39),((49,48),(28,27)))),(14,13))))),(66,(34,((57,(50,35)),3))))))))))),1);
   tree tree_1196 [p = 0.000, P = 0.114] = [&W 0.000095] ((((9,(10,8)),7),2),((42,(12,5)),(46,(18,(6,(37,(((20,((54,21),15)),((36,29),(64,(38,11)))),((((58,47),(31,(24,23))),(69,((25,((51,30),(26,22))),((53,(78,(17,16))),4)))),(((65,(59,(60,41))),(33,(32,19))),((67,63),(((((74,(73,72)),((76,75),71)),((77,70),((45,44),43))),((56,55),(((((62,61),40),39),((49,48),(28,27))),(52,(14,13))))),(68,(66,(34,((57,(50,35)),3)))))))))))))),1);
   tree tree_1197 [p = 0.000, P = 0.114] = [&W 0.000095] ((((9,(10,8)),7),2),(46,((42,(12,5)),(18,(6,(((37,((54,21),15)),((36,29),(64,(38,11)))),(((58,(47,(24,(31,23)))),(69,((25,(((51,30),26),22)),((53,(78,(17,16))),4)))),((20,((65,(59,(60,41))),(33,(32,19)))),((67,(68,63)),(((((74,(73,72)),((76,75),71)),(77,(70,((45,44),43)))),(((56,55),((((62,61),40),39),((49,48),(28,27)))),(52,(14,13)))),(66,(34,((57,(50,35)),3)))))))))))),1);
   tree tree_1198 [p = 0.000, P = 0.114] = [&W 0.000095] ((((9,(10,8)),7),2),(46,((42,(12,5)),(18,(6,(((37,((54,21),15)),((36,29),(64,(38,11)))),(((((69,58),47),((31,24),23)),((25,(51,(26,(30,22)))),((53,(78,(17,16))),4))),((20,((65,(59,(60,41))),(33,(32,19)))),((67,(68,63)),(((((74,(73,72)),((76,75),71)),(70,(77,((45,44),43)))),((((62,61),40),(39,((49,48),(28,27)))),((56,55),(52,(14,13))))),(66,(34,((57,(50,35)),3)))))))))))),1);
   tree tree_1199 [p = 0.000, P = 0.114] = [&W 0.000095] ((((9,(10,8)),7),2),(18,((46,(42,(12,5))),(6,(((37,((54,21),15)),((36,29),(64,(38,11)))),(((58,(69,20)),((47,(24,(31,23))),((25,(51,(30,(26,22)))),((53,(78,(17,16))),4)))),(((65,(59,(60,41))),(33,(32,19))),(((68,(67,63)),((((74,(73,72)),((76,75),71)),(77,(70,((45,44),43)))),((56,55),((((62,61),40),(39,((49,48),(28,27)))),(52,(14,13)))))),(66,(34,((57,(50,35)),3)))))))))),1);
   tree tree_1200 [p = 0.000, P = 0.115] = [&W 0.000095] ((((9,(10,8)),7),2),((46,(42,(12,5))),(18,(6,((((54,21),15),((36,29),(64,(38,11)))),(37,(((69,58),((47,(24,(31,23))),((53,(78,(17,16))),((25,((51,30),(26,22))),4)))),((((65,(59,(60,41))),20),(33,(32,19))),((67,((((74,(73,72)),((76,75),71)),(70,(77,((45,44),43)))),(((((62,61),40),((56,55),39)),((49,48),(28,27))),(52,(14,13))))),(63,(68,(66,(34,((57,(50,35)),3))))))))))))),1);
   tree tree_1201 [p = 0.000, P = 0.115] = [&W 0.000095] ((((9,(10,8)),7),2),(46,((42,(12,5)),(18,(6,((((37,(54,21)),15),(20,((36,29),(64,(38,11))))),(((69,(47,((31,24),23))),(58,((25,((51,30),(26,22))),((53,(78,(17,16))),4)))),(((65,(59,(60,41))),(33,(32,19))),(((68,67),63),(((((74,(73,72)),((76,75),71)),((77,70),((45,44),43))),(((56,55),(52,(((62,61),40),(39,((49,48),(28,27)))))),(14,13))),(66,(34,((57,(50,35)),3)))))))))))),1);
   tree tree_1202 [p = 0.000, P = 0.115] = [&W 0.000095] ((((9,(10,8)),7),2),(46,((42,(12,5)),(18,((20,6),(((37,((54,21),15)),((36,29),(64,(38,11)))),(((58,(47,(69,(31,(24,23))))),((25,(51,(30,(26,22)))),((53,(78,(17,16))),4))),(((65,(59,(60,41))),((33,32),19)),(((((74,(73,72)),((76,75),71)),(77,(70,((45,44),43)))),((56,55),(((((62,61),40),39),((49,48),(28,27))),(52,(14,13))))),((67,63),(68,(66,(34,((57,(50,35)),3))))))))))))),1);
   tree tree_1203 [p = 0.000, P = 0.115] = [&W 0.000095] ((((9,(10,8)),7),2),(46,((42,(12,5)),(18,(6,(((37,((54,21),15)),(20,((36,29),(64,(38,11))))),(((69,((58,47),(24,(31,23)))),((25,(30,(51,(26,22)))),((53,(78,(17,16))),4))),(((65,(59,(60,41))),(33,(32,19))),((67,(68,63)),(((((74,(73,72)),((76,75),71)),(70,(77,((45,44),43)))),(((((62,61),40),((56,55),39)),((49,48),(28,27))),(52,(14,13)))),(66,((57,(50,35)),(34,3)))))))))))),1);
   tree tree_1204 [p = 0.000, P = 0.115] = [&W 0.000095] ((((9,(10,8)),7),2),(46,((42,(12,5)),(18,((((36,29),(64,(38,11))),6),(((37,(54,21)),15),((20,(((69,58),(47,(24,(31,23)))),((25,((51,30),(26,22))),((53,(78,(17,16))),4)))),(((65,(59,(60,41))),(32,(33,19))),(((68,67),63),(((((74,(73,72)),((76,75),71)),((77,70),((45,44),43))),(((((62,61),40),((56,55),39)),((49,48),(28,27))),(52,(14,13)))),(66,(34,((57,(50,35)),3)))))))))))),1);
   tree tree_1205 [p = 0.000, P = 0.115] = [&W 0.000095] ((((9,8),(10,7)),2),((18,(46,(42,(12,5)))),((64,(38,11)),(((54,21),(37,15)),((((36,29),20),6),(((69,(58,(47,(31,(24,23))))),((25,(51,(26,(30,22)))),((53,(78,(17,16))),4))),(((65,(59,(60,41))),(33,(32,19))),((67,(68,63)),(((((74,(73,72)),((76,75),71)),((77,70),((45,44),43))),(((62,61),40),(((56,55),(39,((49,48),(28,27)))),(52,(14,13))))),(66,(34,((57,(50,35)),3))))))))))),1);
   tree tree_1206 [p = 0.000, P = 0.115] = [&W 0.000095] ((((9,8),(10,7)),2),((18,(46,(42,(12,5)))),((64,(38,11)),(6,(((36,29),(37,((54,21),15))),(((69,58),((47,((31,24),23)),((25,((51,30),(26,22))),((53,(78,(17,16))),4)))),((((59,(60,41)),(65,20)),(33,(32,19))),((67,63),(((((74,(73,72)),((76,75),71)),((77,70),((45,44),43))),(((((62,61),40),((56,55),39)),((49,48),(28,27))),(52,(14,13)))),(68,(66,(34,((57,(50,35)),3)))))))))))),1);
   tree tree_1207 [p = 0.000, P = 0.115] = [&W 0.000095] ((((9,(10,8)),7),2),((46,(42,(12,5))),(18,(6,(37,(((20,((54,21),15)),((36,29),(64,(38,11)))),((((69,58),(47,((31,24),23))),((25,((51,30),(26,22))),((53,(78,(17,16))),4))),(((65,(60,(59,41))),(33,(32,19))),(((68,(67,63)),((((74,(73,72)),((76,75),71)),((77,70),((45,44),43))),((56,55),((((62,61),40),(39,((49,48),(28,27)))),(52,(14,13)))))),(66,(34,((57,(50,35)),3))))))))))),1);
   tree tree_1208 [p = 0.000, P = 0.115] = [&W 0.000095] ((((9,(10,8)),7),2),((46,(42,(12,5))),(18,(6,((((54,21),(37,15)),(((36,29),20),(64,(38,11)))),(((47,((69,58),(24,(31,23)))),(((25,(((51,30),26),22)),(53,(78,(17,16)))),4)),(((65,(59,(60,41))),(33,(32,19))),((68,(67,63)),(((((74,(73,72)),((76,75),71)),((77,70),((45,44),43))),(52,((((62,61),40),(39,((49,48),(28,27)))),((56,55),(14,13))))),(66,(34,((57,(50,35)),3))))))))))),1);
   tree tree_1209 [p = 0.000, P = 0.115] = [&W 0.000095] ((((9,(10,8)),7),2),((46,(42,(12,5))),(18,(6,(((37,((54,21),15)),(20,((36,29),(64,(38,11))))),((((69,47),(31,(24,23))),(58,((26,((30,(51,25)),22)),((53,(78,(17,16))),4)))),(((65,(60,(59,41))),(33,(32,19))),(63,(67,(((((74,(73,72)),((76,75),71)),((77,70),((45,44),43))),((56,55),(((((62,61),40),39),((49,48),(28,27))),(52,(14,13))))),(68,(66,(34,((57,(50,35)),3))))))))))))),1);
   tree tree_1210 [p = 0.000, P = 0.115] = [&W 0.000095] ((((9,(10,8)),7),2),(46,((42,(12,5)),(18,(6,(((37,((54,21),15)),(20,((36,29),(64,(38,11))))),((((69,58),(47,((31,24),23))),((53,(78,(17,16))),((25,(51,(26,(30,22)))),4))),(((65,(59,(60,41))),(33,(32,19))),((67,(68,63)),((((((76,75),(74,(73,72))),71),((77,70),((45,44),43))),((56,55),(((((62,61),40),39),((49,48),(28,27))),(52,(14,13))))),(66,(34,((57,(50,35)),3)))))))))))),1);
   tree tree_1211 [p = 0.000, P = 0.116] = [&W 0.000095] ((((9,(10,8)),7),2),(46,((42,(12,5)),(18,(6,((((54,21),(37,15)),((36,29),(20,(64,(38,11))))),(((69,((58,47),((31,24),23))),((25,((51,30),(26,22))),((53,(78,(17,16))),4))),(((65,(59,(60,41))),(32,(33,19))),((((68,67),63),((((74,(73,72)),((76,75),71)),(70,(77,((45,44),43)))),(((((62,61),40),((56,55),39)),((49,48),(28,27))),(52,(14,13))))),(66,(34,((57,(50,35)),3))))))))))),1);
   tree tree_1212 [p = 0.000, P = 0.116] = [&W 0.000095] ((((9,(10,8)),7),2),(46,((42,(12,5)),(18,(6,(((37,((54,21),15)),((36,29),(64,(38,11)))),((((69,58),(47,(24,(31,23)))),((25,(51,(26,(30,22)))),((53,(78,(17,16))),4))),((((59,(60,41)),(65,20)),(33,(32,19))),(63,(67,(((((74,(73,72)),((76,75),71)),((77,70),((45,44),43))),(((((62,61),40),39),((49,48),(28,27))),((56,55),(52,(14,13))))),(68,(66,(34,((57,(50,35)),3)))))))))))))),1);
   tree tree_1213 [p = 0.000, P = 0.116] = [&W 0.000095] ((((9,(10,8)),7),2),(46,((42,(12,5)),(18,(6,((((54,21),(37,15)),((36,29),(64,(38,11)))),((((69,58),(47,((31,24),23))),((25,((51,30),(26,22))),((53,(78,(17,16))),4))),((((59,(60,41)),(65,20)),((33,32),19)),(((68,67),63),(((((74,(73,72)),((76,75),71)),((77,70),((45,44),43))),(52,(((56,55),((((62,61),40),39),((49,48),(28,27)))),(14,13)))),(66,(34,((57,(50,35)),3)))))))))))),1);
   tree tree_1214 [p = 0.000, P = 0.116] = [&W 0.000095] ((((9,(10,8)),7),2),(46,((42,(12,5)),(18,(6,(((37,((54,21),15)),((36,29),(64,(38,11)))),((((69,58),(47,(24,(31,23)))),((25,((51,30),(26,22))),((53,(78,(17,16))),4))),(((65,20),((59,(60,41)),(33,(32,19)))),((67,63),(((((74,(73,72)),((76,75),71)),((77,70),((45,44),43))),(((56,55),((((62,61),40),39),((49,48),(28,27)))),(52,(14,13)))),(68,(66,((57,(50,35)),(34,3))))))))))))),1);
   tree tree_1215 [p = 0.000, P = 0.116] = [&W 0.000095] ((((9,(10,8)),7),2),((46,(12,(42,5))),(18,(6,((37,(((54,21),15),((36,29),(64,(38,11))))),((((69,58),(47,(24,(31,23)))),((25,(26,((51,30),22))),((53,(78,(17,16))),4))),((((59,(60,41)),(65,20)),(33,(32,19))),(67,(63,(((((74,(73,72)),((76,75),71)),(70,(77,((45,44),43)))),((((62,61),40),(39,((49,48),(28,27)))),((56,55),(52,(14,13))))),(68,(66,(34,((57,(50,35)),3))))))))))))),1);
   tree tree_1216 [p = 0.000, P = 0.116] = [&W 0.000095] ((((9,(10,8)),7),2),(46,((42,(12,5)),(18,(6,(((37,((54,21),15)),((36,29),(64,(38,11)))),(((69,58),((47,(24,(31,23))),((25,((51,30),(26,22))),((53,(78,(17,16))),4)))),((((59,(60,41)),(65,20)),(33,(32,19))),(((67,(68,63)),(((74,((73,72),((76,75),71))),((77,70),((45,44),43))),((((56,55),39),(((62,61),40),((49,48),(28,27)))),(52,(14,13))))),(66,(34,((57,(50,35)),3))))))))))),1);
   tree tree_1217 [p = 0.000, P = 0.116] = [&W 0.000095] ((((9,(10,8)),7),2),(46,((42,(12,5)),(18,(6,((((54,21),(37,15)),((36,29),(64,(38,11)))),(((((69,58),47),(24,(31,23))),((25,((51,30),(26,22))),((53,(78,(17,16))),4))),((((59,(60,41)),(65,20)),(33,(32,19))),((67,(68,63)),(((((74,(73,72)),((76,75),71)),(77,(70,((45,44),43)))),((((56,55),39),((49,48),(28,27))),(52,(((62,61),40),(14,13))))),(66,(34,((57,(50,35)),3)))))))))))),1);
   tree tree_1218 [p = 0.000, P = 0.116] = [&W 0.000095] ((((9,(10,8)),7),2),(46,((42,(12,5)),(18,(6,(((37,((54,21),15)),((36,29),(64,(38,11)))),((((69,58),(47,((31,24),23))),((25,((51,30),(26,22))),((53,(78,(17,16))),4))),((((59,(60,41)),(65,20)),(33,(32,19))),((67,63),(((((74,(73,72)),((76,75),71)),((77,70),((45,44),43))),(((56,55),((((62,61),40),39),((49,48),(28,27)))),(52,(14,13)))),(68,(66,(34,((57,(50,35)),3))))))))))))),1);
   tree tree_1219 [p = 0.000, P = 0.116] = [&W 0.000095] ((((9,(10,8)),7),2),(46,((42,(12,5)),(18,(6,(((37,((54,21),15)),((36,29),(64,(38,11)))),((((69,58),(47,((31,24),23))),((25,((51,30),(26,22))),((53,(78,(17,16))),4))),((((59,(60,41)),(65,20)),(33,(32,19))),((67,(68,63)),(((((74,(73,72)),((76,75),71)),(77,(70,((45,44),43)))),((56,55),(((((62,61),40),39),((49,48),(28,27))),(52,(14,13))))),(66,(34,((57,(50,35)),3)))))))))))),1);
   tree tree_1220 [p = 0.000, P = 0.116] = [&W 0.000095] ((((9,(10,8)),7),2),(46,((42,(12,5)),(18,(6,(((37,((54,21),15)),((36,29),(64,(38,11)))),((((69,58),(47,((31,24),23))),((25,((51,30),(26,22))),((53,(78,(17,16))),4))),((((59,(60,41)),(65,20)),(33,(32,19))),((67,(68,63)),(((((74,(73,72)),((76,75),71)),((77,70),((45,44),43))),(((56,55),((((62,61),40),39),((49,48),(28,27)))),(52,(14,13)))),(66,(34,((57,(50,35)),3)))))))))))),1);
   tree tree_1221 [p = 0.000, P = 0.117] = [&W 0.000095] ((((9,(10,8)),7),2),((46,((42,12),5)),(18,(6,((((54,21),(37,15)),((36,29),(64,(38,11)))),((((69,58),(47,((31,24),23))),((25,((51,30),(26,22))),((53,(78,(17,16))),4))),((((65,(59,(60,41))),20),(33,(32,19))),((67,63),(((((76,75),((74,(73,72)),71)),((77,70),((45,44),43))),((56,55),((52,(((62,61),40),(39,((49,48),(28,27))))),(14,13)))),(68,(66,(34,((57,(50,35)),3)))))))))))),1);
   tree tree_1222 [p = 0.000, P = 0.117] = [&W 0.000095] ((((9,(10,8)),7),2),(46,((42,(12,5)),(18,(6,(37,((((54,21),15),((36,29),(64,(38,11)))),(((((69,58),47),((31,24),23)),((25,((51,30),(26,22))),((53,(78,(17,16))),4))),(((65,(59,(60,41))),(20,(33,(32,19)))),(((68,67),63),(((((74,(73,72)),((76,75),71)),((77,70),((45,44),43))),((56,55),((39,(((62,61),40),((49,48),(28,27)))),(52,(14,13))))),(66,(34,((57,(50,35)),3))))))))))))),1);
   tree tree_1223 [p = 0.000, P = 0.117] = [&W 0.000095] ((((9,(10,8)),7),2),(46,((42,(12,5)),(18,(6,((((37,(54,21)),15),((36,29),(64,(38,11)))),((((69,58),(47,(24,(31,23)))),((25,((51,30),(26,22))),((53,(78,(17,16))),4))),((((59,(60,41)),(65,20)),(33,(32,19))),((67,63),(((((74,(73,72)),((76,75),71)),(70,(77,((45,44),43)))),((56,55),((39,(((62,61),40),((49,48),(28,27)))),(52,(14,13))))),(66,(68,(34,((57,(50,35)),3))))))))))))),1);
   tree tree_1224 [p = 0.000, P = 0.117] = [&W 0.000095] ((((9,(10,8)),7),2),((46,(42,(12,5))),(18,(6,(((37,((54,21),15)),((36,29),(64,(38,11)))),(((((69,58),47),(24,(31,23))),((25,(51,(30,(26,22)))),((53,(78,(17,16))),4))),((((59,(60,41)),(65,20)),(33,(32,19))),((67,63),(((((74,(73,72)),((76,75),71)),((77,70),((45,44),43))),(((((62,61),40),((56,55),39)),((49,48),(28,27))),(52,(14,13)))),((68,66),(34,((57,(50,35)),3))))))))))),1);
   tree tree_1225 [p = 0.000, P = 0.117] = [&W 0.000095] ((((9,(10,8)),7),2),((46,(42,(12,5))),(18,(6,((((54,21),(37,15)),((36,29),(64,(38,11)))),(((69,58),((47,(24,(31,23))),((25,((51,30),(26,22))),((53,(78,(17,16))),4)))),((((59,(60,41)),(65,20)),(33,(32,19))),((67,(68,63)),(((((74,(73,72)),((76,75),71)),(70,(77,((45,44),43)))),((52,((56,55),((((62,61),40),39),((49,48),(28,27))))),(14,13))),(66,(34,((57,(50,35)),3))))))))))),1);
   tree tree_1226 [p = 0.000, P = 0.117] = [&W 0.000095] ((((9,(10,8)),7),2),((46,(42,(12,5))),(18,(6,((((54,21),(37,15)),((36,29),(64,(38,11)))),(((69,((58,47),(24,(31,23)))),((25,((51,30),(26,22))),((53,(78,(17,16))),4))),((((59,(60,41)),(65,20)),(33,(32,19))),((((68,67),63),((((74,(73,72)),((76,75),71)),((77,70),((45,44),43))),((56,55),(((((62,61),40),39),((49,48),(28,27))),(52,(14,13)))))),(66,(34,((57,(50,35)),3)))))))))),1);
   tree tree_1227 [p = 0.000, P = 0.117] = [&W 0.000095] ((((9,(10,8)),7),2),((46,((42,12),5)),(18,(6,(((37,((54,21),15)),((36,29),(64,(38,11)))),((((69,58),(47,(31,(24,23)))),((25,(((51,30),26),22)),((53,(78,(17,16))),4))),((((59,(60,41)),(65,20)),(33,(32,19))),((68,(67,63)),(((((74,(73,72)),((76,75),71)),((77,70),((45,44),43))),(52,(((((62,61),40),((56,55),39)),((49,48),(28,27))),(14,13)))),(66,(34,((57,(50,35)),3))))))))))),1);
   tree tree_1228 [p = 0.000, P = 0.117] = [&W 0.000095] ((((9,(10,8)),7),2),(46,((42,(12,5)),(18,(6,(((37,((54,21),15)),((36,29),(64,(38,11)))),((((69,58),(47,(24,(31,23)))),((25,((51,30),(26,22))),((53,(78,(17,16))),4))),((((59,(60,41)),(65,20)),(33,(32,19))),(((67,(68,63)),((((74,(73,72)),((76,75),71)),((77,70),((45,44),43))),(((((62,61),40),((56,55),39)),((49,48),(28,27))),(52,(14,13))))),(66,(((57,(50,35)),34),3)))))))))),1);
   tree tree_1229 [p = 0.000, P = 0.117] = [&W 0.000095] ((((9,(10,8)),7),2),((46,(42,(12,5))),(18,(6,(((37,((54,21),15)),((36,29),(64,(38,11)))),(((69,(47,(24,(31,23)))),(58,((25,((51,30),(26,22))),((53,(78,(17,16))),4)))),(((65,(59,(60,41))),(20,(33,(32,19)))),(((67,(68,63)),((((74,(73,72)),((76,75),71)),(77,(70,((45,44),43)))),((((62,61),40),(39,((49,48),(28,27)))),((56,55),(52,(14,13)))))),(66,(34,((57,(50,35)),3)))))))))),1);
   tree tree_1230 [p = 0.000, P = 0.117] = [&W 0.000095] ((((9,(10,8)),7),2),(46,((42,(12,5)),(18,(6,(((37,((54,21),15)),((36,29),(64,(38,11)))),((((69,58),(47,(24,(31,23)))),((25,((51,30),(26,22))),((53,(78,(17,16))),4))),(((65,20),((59,(60,41)),(33,(32,19)))),(63,(67,(((((74,(73,72)),((76,75),71)),(77,(70,((45,44),43)))),(((56,55),39),(((49,48),(28,27)),((52,((62,61),40)),(14,13))))),(68,(66,(34,((57,(50,35)),3)))))))))))))),1);
   tree tree_1231 [p = 0.000, P = 0.117] = [&W 0.000095] ((((9,(10,8)),7),2),(46,((12,(42,5)),(18,(6,(((37,((54,21),15)),((36,29),(64,(38,11)))),(((69,(58,(47,(24,(31,23))))),((25,(51,(30,(26,22)))),((53,(78,(17,16))),4))),((((59,(60,41)),(65,20)),(33,(32,19))),(((68,67),63),(((((74,(73,72)),((76,75),71)),((77,70),((45,44),43))),(((((62,61),40),((56,55),39)),((49,48),(28,27))),(52,(14,13)))),(66,(34,((57,(50,35)),3)))))))))))),1);
   tree tree_1232 [p = 0.000, P = 0.118] = [&W 0.000095] ((((9,(10,8)),7),2),(46,((42,(12,5)),(18,(6,(((37,((54,21),15)),((36,29),(64,(38,11)))),((((69,58),(47,(24,(31,23)))),((25,((51,30),(26,22))),((53,(78,(17,16))),4))),((((59,(60,41)),(65,20)),(33,(32,19))),((67,63),(((((74,(73,72)),((76,75),71)),((77,70),((45,44),43))),((((56,55),39),((49,48),(28,27))),(52,(((62,61),40),(14,13))))),(68,(66,(34,((57,(50,35)),3))))))))))))),1);
   tree tree_1233 [p = 0.000, P = 0.118] = [&W 0.000095] ((((9,(10,8)),7),2),((46,(42,(12,5))),(18,(6,(((36,29),(64,(38,11))),((37,((54,21),15)),((((69,58),(47,((31,24),23))),(((25,(26,((51,30),22))),(53,(78,(17,16)))),4)),((((59,(60,41)),(65,20)),(33,(32,19))),(((67,(68,63)),((((74,(73,72)),((76,75),71)),((77,70),((45,44),43))),((((56,55),39),(((62,61),40),((49,48),(28,27)))),(52,(14,13))))),(66,(34,((57,(50,35)),3))))))))))),1);
   tree tree_1234 [p = 0.000, P = 0.118] = [&W 0.000095] ((((9,(10,8)),7),2),(46,((42,(12,5)),(18,(6,(((36,29),(64,(38,11))),((37,((54,21),15)),(((((69,58),47),(24,(31,23))),((25,((51,30),(26,22))),((53,(78,(17,16))),4))),(((59,(60,41)),((65,20),(33,(32,19)))),((67,(68,63)),(((((74,(73,72)),((76,75),71)),((77,70),((45,44),43))),(((56,55),((((62,61),40),39),((49,48),(28,27)))),(52,(14,13)))),(66,(34,((57,(50,35)),3))))))))))))),1);
   tree tree_1235 [p = 0.000, P = 0.118] = [&W 0.000095] ((((9,(10,8)),7),2),((46,(42,(12,5))),(18,(6,(((36,29),(64,(38,11))),((37,((54,21),15)),((((69,58),(47,((31,24),23))),(((25,((51,30),(26,22))),(53,(78,(17,16)))),4)),((20,((65,(59,(60,41))),(33,(32,19)))),((67,((((74,(73,72)),((76,75),71)),((77,70),((45,44),43))),(52,(((56,55),((((62,61),40),39),((49,48),(28,27)))),(14,13))))),(63,(68,(66,(34,((57,(50,35)),3))))))))))))),1);
   tree tree_1236 [p = 0.000, P = 0.118] = [&W 0.000095] ((((9,(10,8)),7),2),(46,((42,(12,5)),(18,(6,(((36,29),(64,(38,11))),((37,((54,21),15)),((((69,58),(47,(31,(24,23)))),((25,(30,(51,(26,22)))),((53,(78,(17,16))),4))),(((65,(59,(60,41))),(20,(33,(32,19)))),((68,(67,63)),(((((74,(73,72)),((76,75),71)),((77,70),((45,44),43))),((56,55),((39,((49,48),(28,27))),((52,((62,61),40)),(14,13))))),(66,(34,((57,(50,35)),3))))))))))))),1);
   tree tree_1237 [p = 0.000, P = 0.118] = [&W 0.000095] ((((9,(10,8)),7),2),((46,(42,(12,5))),(18,(6,(((36,29),(64,(38,11))),((37,((54,21),15)),(((58,(47,(69,((31,24),23)))),((25,((51,30),(26,22))),((53,(78,(17,16))),4))),((((59,(60,41)),(65,20)),(33,(32,19))),((67,63),(((((74,(73,72)),((76,75),71)),((77,70),((45,44),43))),((52,((56,55),((((62,61),40),39),((49,48),(28,27))))),(14,13))),(68,(66,((57,(50,35)),(34,3))))))))))))),1);
   tree tree_1238 [p = 0.000, P = 0.118] = [&W 0.000095] ((((9,(10,8)),7),2),(46,((42,(12,5)),(18,(6,(((36,29),(64,(38,11))),((37,((54,21),15)),((((69,58),(47,((31,24),23))),((25,(((51,30),26),22)),((53,(78,(17,16))),4))),(((65,(59,(60,41))),(32,(33,19))),(20,((67,63),(((((74,(73,72)),((76,75),71)),(70,(77,((45,44),43)))),(((56,55),(((62,61),40),(39,((49,48),(28,27))))),(52,(14,13)))),(66,(68,(34,((57,(50,35)),3))))))))))))))),1);
   tree tree_1239 [p = 0.000, P = 0.118] = [&W 0.000095] ((((9,(10,8)),7),2),(46,((42,(12,5)),(18,(20,(6,(((36,29),(64,(38,11))),((37,((54,21),15)),((((69,58),(47,(31,(24,23)))),((25,((51,30),(26,22))),((53,(78,(17,16))),4))),(((65,(59,(60,41))),(33,(32,19))),((67,(68,63)),(((((74,(73,72)),((76,75),71)),(77,(70,((45,44),43)))),(((56,55),39),((((62,61),40),((49,48),(28,27))),(52,(14,13))))),(66,(34,((57,(50,35)),3)))))))))))))),1);
   tree tree_1240 [p = 0.000, P = 0.118] = [&W 0.000095] ((((9,(10,8)),7),2),((42,(12,5)),(46,(18,(6,(((36,29),(64,(38,11))),(20,((37,((54,21),15)),(((69,((58,47),((31,24),23))),((25,((51,30),(26,22))),((53,(78,(17,16))),4))),(((65,(59,(60,41))),(33,(32,19))),(((68,63),(67,((((74,(73,72)),((76,75),71)),((77,70),((45,44),43))),(((56,55),(39,(((62,61),40),((49,48),(28,27))))),(52,(14,13)))))),(66,(34,((57,(50,35)),3))))))))))))),1);
   tree tree_1241 [p = 0.000, P = 0.118] = [&W 0.000095] ((((9,(10,8)),7),2),(46,((12,(42,5)),(18,(6,(((36,29),(64,(38,11))),((37,((54,21),15)),((((69,58),(47,((31,24),23))),((25,(((51,30),26),22)),((53,(78,(17,16))),4))),((20,((65,(59,(60,41))),(33,(32,19)))),(63,(67,(((((74,(73,72)),((76,75),71)),((77,70),((45,44),43))),((56,55),((39,(((62,61),40),((49,48),(28,27)))),(52,(14,13))))),(68,(66,(34,((57,(50,35)),3))))))))))))))),1);
   tree tree_1242 [p = 0.000, P = 0.119] = [&W 0.000095] ((((9,(10,8)),7),2),(46,((42,(12,5)),(18,(6,(20,(((36,29),(64,(38,11))),((37,((54,21),15)),(((((69,58),47),((31,24),23)),((25,((51,30),(26,22))),((53,(78,(17,16))),4))),(((65,(59,(60,41))),(33,(32,19))),(((67,(68,63)),((((74,(73,72)),((76,75),71)),(70,(77,((45,44),43)))),(((56,55),(((62,61),40),(39,((49,48),(28,27))))),(52,(14,13))))),(66,(34,((57,(50,35)),3))))))))))))),1);
   tree tree_1243 [p = 0.000, P = 0.119] = [&W 0.000095] ((((9,(10,8)),7),2),(46,((42,(12,5)),(18,(6,((20,((36,29),(64,(38,11)))),(((37,(54,21)),15),((((69,58),(47,(31,(24,23)))),((25,((51,30),(26,22))),((53,(78,(17,16))),4))),(((65,(60,(59,41))),(33,(32,19))),(((67,(68,63)),((((76,75),((74,(73,72)),71)),(77,(70,((45,44),43)))),(((((56,55),((62,61),40)),39),((49,48),(28,27))),(52,(14,13))))),(66,(34,((57,(50,35)),3)))))))))))),1);
   tree tree_1244 [p = 0.000, P = 0.119] = [&W 0.000095] ((((9,(10,8)),7),2),((18,(46,(12,(42,5)))),(6,(20,((37,(((54,21),15),((36,29),(64,(38,11))))),((((69,58),(47,((31,24),23))),((25,((51,30),(26,22))),((53,(78,(17,16))),4))),(((65,(59,(60,41))),(33,(32,19))),(((68,(67,63)),((((76,75),((74,(73,72)),71)),(77,(70,((45,44),43)))),((56,55),((((62,61),40),(39,((49,48),(28,27)))),(52,(14,13)))))),(66,(34,((57,(50,35)),3)))))))))),1);
   tree tree_1245 [p = 0.000, P = 0.119] = [&W 0.000095] ((((9,(10,8)),7),2),(46,((42,(12,5)),(18,(6,(((36,29),(20,(64,(38,11)))),((37,((54,21),15)),((((69,47),((31,24),23)),(58,((25,((51,30),(26,22))),((53,(78,(17,16))),4)))),(((65,(59,(60,41))),(33,(32,19))),(63,(67,(((((74,(73,72)),((76,75),71)),((77,70),((45,44),43))),((39,(((62,61),40),((49,48),(28,27)))),((56,55),(52,(14,13))))),(68,(66,((57,(50,35)),(34,3))))))))))))))),1);
   tree tree_1246 [p = 0.000, P = 0.119] = [&W 0.000095] ((((9,(10,8)),7),2),(46,((42,(12,5)),(18,(6,(((36,29),(64,(38,11))),(((54,21),(37,15)),((58,(((69,47),(31,(24,23))),((25,(26,((51,30),22))),((53,(78,(17,16))),4)))),((((65,(59,(60,41))),20),(33,(32,19))),((67,(68,63)),(((((74,(73,72)),((76,75),71)),((77,70),((45,44),43))),((56,55),((((62,61),40),(39,((49,48),(28,27)))),(52,(14,13))))),(66,(34,((57,(50,35)),3))))))))))))),1);
   tree tree_1247 [p = 0.000, P = 0.119] = [&W 0.000095] ((((9,(10,8)),7),2),((42,(12,5)),(46,(18,(6,(((36,29),(64,(38,11))),((37,((54,21),15)),(((69,58),((47,(24,(31,23))),((25,(26,((51,30),22))),((53,(78,(17,16))),4)))),((((59,(60,41)),(65,20)),(33,(32,19))),((((68,67),63),((((74,(73,72)),((76,75),71)),(70,(77,((45,44),43)))),(((56,55),((((62,61),40),39),((49,48),(28,27)))),(52,(14,13))))),(66,(34,((57,(50,35)),3)))))))))))),1);
   tree tree_1248 [p = 0.000, P = 0.119] = [&W 0.000095] ((((9,(10,8)),7),2),(46,((42,(12,5)),(18,(6,(((36,29),(64,(38,11))),(((54,21),(37,15)),(((69,((58,47),((31,24),23))),((25,((51,30),(26,22))),((53,(78,(17,16))),4))),(((65,(59,(60,41))),(20,(33,(32,19)))),((67,(68,63)),(((((74,(73,72)),((76,75),71)),(70,(77,((45,44),43)))),(((((62,61),40),39),((49,48),(28,27))),((56,55),(52,(14,13))))),(66,(34,((57,(50,35)),3))))))))))))),1);
   tree tree_1249 [p = 0.000, P = 0.119] = [&W 0.000095] ((((9,(10,8)),7),2),(46,((42,(12,5)),(18,(6,(((36,29),(64,(38,11))),((37,((54,21),15)),(((69,(31,(24,23))),(47,(58,((25,((51,30),(26,22))),((53,(78,(17,16))),4))))),((((59,(60,41)),(65,20)),(33,(32,19))),(((68,(67,66)),63),(((((74,(73,72)),((76,75),71)),((77,70),((45,44),43))),((56,55),(((((62,61),40),39),((49,48),(28,27))),(52,(14,13))))),(34,((57,(50,35)),3)))))))))))),1);
   tree tree_1250 [p = 0.000, P = 0.119] = [&W 0.000095] ((((9,(10,8)),7),2),(46,((42,(12,5)),(18,(6,(((36,29),(64,(38,11))),((37,((54,21),15)),((((69,58),(47,((31,24),23))),((25,((51,30),(26,22))),((53,(78,(17,16))),4))),(((65,(63,20)),((59,(60,41)),(33,(32,19)))),(67,(((((74,(73,72)),((76,75),71)),(77,(70,((45,44),43)))),((((62,61),40),(39,((49,48),(28,27)))),((56,55),(52,(14,13))))),(68,(66,(34,((57,(50,35)),3)))))))))))))),1);
   tree tree_1251 [p = 0.000, P = 0.119] = [&W 0.000095] ((((9,(10,8)),7),2),((46,(42,(12,5))),(18,(6,(((36,29),(64,(38,11))),((37,((54,21),15)),(((47,((69,58),(24,(31,23)))),((25,((51,30),(26,22))),((53,(78,(17,16))),4))),((((59,(60,41)),(65,20)),(33,(32,19))),((67,63),(((((76,75),((74,(73,72)),71)),((77,70),((45,44),43))),(((((62,61),40),39),((49,48),(28,27))),((56,55),(52,(14,13))))),(68,(66,(34,((57,(50,35)),3))))))))))))),1);
   tree tree_1252 [p = 0.000, P = 0.119] = [&W 0.000095] ((((9,(10,8)),7),2),((46,(42,(12,5))),(18,(6,(((36,29),(64,(38,11))),((37,((54,21),15)),((((69,58),(47,(24,(31,23)))),((25,((51,30),(26,22))),((53,(78,(17,16))),4))),((20,((65,(59,(60,41))),(33,(32,19)))),((67,(68,63)),(((((74,(73,72)),((76,75),71)),(77,(70,((45,44),43)))),(52,(((((62,61),40),39),((49,48),(28,27))),((56,55),(14,13))))),(66,(34,((57,(50,35)),3)))))))))))),1);
   tree tree_1253 [p = 0.000, P = 0.120] = [&W 0.000095] ((((9,(10,8)),7),2),(46,((42,(12,5)),(18,(6,(((36,29),(64,(38,11))),(((54,21),(37,15)),(((((31,24),23),(47,(69,(58,20)))),((25,((51,30),(26,22))),((53,(78,(17,16))),4))),(((65,(59,(60,41))),(33,(32,19))),(((67,(68,63)),((((74,(73,72)),((76,75),71)),(77,(70,((45,44),43)))),((56,55),((39,((49,48),(28,27))),(52,(((62,61),40),(14,13))))))),(66,(34,((57,(50,35)),3)))))))))))),1);
   tree tree_1254 [p = 0.000, P = 0.120] = [&W 0.000095] ((((9,(10,8)),7),2),(46,(((42,12),5),(18,(6,((37,((54,21),15)),(((36,29),(64,(38,11))),((((69,58),(47,((31,24),23))),((25,(((51,30),26),22)),((53,(78,(17,16))),4))),((((59,(60,41)),(65,20)),(33,(32,19))),(((68,67),63),(((((74,(73,72)),((76,75),71)),((77,70),((45,44),43))),(((56,55),(39,((49,48),(28,27)))),(((62,61),40),(52,(14,13))))),(66,(34,((57,(50,35)),3))))))))))))),1);
   tree tree_1255 [p = 0.000, P = 0.120] = [&W 0.000095] ((((9,(10,8)),7),2),(46,((42,(12,5)),(18,(6,(((54,21),(37,15)),(((36,29),(64,(38,11))),(((69,((58,47),(24,(31,23)))),((25,(51,(30,(26,22)))),(53,((78,(17,16)),4)))),((((65,(59,(60,41))),20),(33,(32,19))),(63,(67,(((((74,(73,72)),((76,75),71)),(77,(70,((45,44),43)))),(((((62,61),40),39),((49,48),(28,27))),((56,55),(52,(14,13))))),(66,(68,(34,((57,(50,35)),3))))))))))))))),1);
   tree tree_1256 [p = 0.000, P = 0.120] = [&W 0.000095] ((((9,(10,8)),7),2),(46,((42,(12,5)),(18,(6,(((36,29),(64,(38,11))),((37,((54,21),15)),((((47,(24,(31,23))),(58,(69,20))),((25,((51,30),(26,22))),((53,(78,(17,16))),4))),(((65,(59,(60,41))),(33,(32,19))),((67,(68,63)),(((((74,(73,72)),((76,75),71)),(70,(77,((45,44),43)))),(52,(((((62,61),40),((56,55),39)),((49,48),(28,27))),(14,13)))),(66,(34,((57,(50,35)),3))))))))))))),1);
   tree tree_1257 [p = 0.000, P = 0.120] = [&W 0.000095] ((((9,(10,8)),7),2),(46,((42,(12,5)),(18,((20,6),((37,((54,21),15)),(((36,29),(64,(38,11))),(((69,(47,(31,(24,23)))),(58,((25,((51,30),(26,22))),((53,(78,(17,16))),4)))),(((65,(59,(60,41))),(33,(32,19))),(((67,(68,63)),((((74,(73,72)),((76,75),71)),(70,(77,((45,44),43)))),((((62,61),40),(39,((49,48),(28,27)))),(52,((56,55),(14,13)))))),(66,(34,((57,(50,35)),3)))))))))))),1);
   tree tree_1258 [p = 0.000, P = 0.120] = [&W 0.000095] ((((9,(10,8)),7),2),(46,((42,(12,5)),(18,((20,6),((37,((54,21),15)),(((36,29),(64,(38,11))),((((69,58),(47,((31,24),23))),((25,((51,30),(26,22))),((53,(78,(17,16))),4))),(((65,(59,(60,41))),((33,32),19)),(((67,(68,63)),((((74,(73,72)),((76,75),71)),((77,70),((45,44),43))),((56,55),(((((62,61),40),39),((49,48),(28,27))),(52,(14,13)))))),(66,(34,((57,(50,35)),3)))))))))))),1);
   tree tree_1259 [p = 0.000, P = 0.120] = [&W 0.000095] ((((9,(10,8)),7),2),((46,(42,(12,5))),(18,(6,((37,((54,21),15)),(((36,29),(64,(38,11))),(((69,((58,47),((31,24),23))),((25,((51,30),(26,22))),((53,(78,(17,16))),4))),((((59,(60,41)),(65,20)),((33,32),19)),((67,(68,63)),(((((74,(73,72)),((76,75),71)),((77,70),((45,44),43))),(52,(((56,55),(((62,61),40),(39,((49,48),(28,27))))),(14,13)))),(66,(34,((57,(50,35)),3)))))))))))),1);
   tree tree_1260 [p = 0.000, P = 0.120] = [&W 0.000095] ((((9,(10,8)),7),2),(46,((42,(12,5)),(18,(6,(((54,21),(37,15)),(((36,29),(64,(38,11))),(((47,((69,58),((31,24),23))),((25,((51,30),(26,22))),((53,(78,(17,16))),4))),(((65,(59,(60,41))),(20,(33,(32,19)))),(((67,(68,63)),((((74,(73,72)),((76,75),71)),((77,70),((45,44),43))),((56,55),(((((62,61),40),39),((49,48),(28,27))),(52,(14,13)))))),(66,(34,((57,(50,35)),3)))))))))))),1);
   tree tree_1261 [p = 0.000, P = 0.120] = [&W 0.000095] ((((9,(10,8)),7),2),(46,((42,(12,5)),(18,(6,((20,(37,((54,21),15))),(((36,29),(64,(38,11))),((((69,(58,47)),((31,24),23)),((25,((51,30),(26,22))),((53,(78,(17,16))),4))),(((65,(60,(59,41))),(33,(32,19))),((67,63),(((((74,(73,72)),((76,75),71)),((77,70),((45,44),43))),(((52,((62,61),40)),(((56,55),39),((49,48),(28,27)))),(14,13))),(68,(66,(34,((57,(50,35)),3)))))))))))))),1);
   tree tree_1262 [p = 0.000, P = 0.120] = [&W 0.000095] ((((9,(10,8)),7),2),(46,((42,(12,5)),(18,(6,((37,((54,21),15)),(((36,29),(64,(38,11))),(((69,58),((47,(24,(31,23))),((25,((51,30),(26,22))),((53,(78,(17,16))),4)))),((((59,(60,41)),(65,20)),(33,(32,19))),((67,(68,63)),(((((74,(73,72)),((76,75),71)),((77,70),((45,44),43))),((56,55),(((((62,61),40),39),((49,48),(28,27))),(52,(14,13))))),(66,((57,(50,35)),(34,3))))))))))))),1);
   tree tree_1263 [p = 0.000, P = 0.121] = [&W 0.000095] ((((9,(10,8)),7),2),(46,((42,(12,5)),(18,(6,(((54,21),(37,15)),(((36,29),(64,(38,11))),((((69,58),(47,(24,(31,23)))),((25,((51,30),(26,22))),((53,(78,(17,16))),4))),(((65,(59,(60,41))),(20,(33,(32,19)))),(((67,(68,63)),((((74,(73,72)),((76,75),71)),((77,70),((45,44),43))),((((62,61),40),(39,((49,48),(28,27)))),((56,55),(52,(14,13)))))),(66,(34,((57,(50,35)),3)))))))))))),1);
   tree tree_1264 [p = 0.000, P = 0.121] = [&W 0.000095] ((((9,(10,8)),7),2),((18,(46,(42,(12,5)))),(6,(((36,29),(64,(38,11))),((37,((54,21),15)),((20,(69,((47,((31,24),23)),(58,((25,((51,30),(26,22))),((53,(78,(17,16))),4)))))),(((65,(59,(60,41))),(33,(32,19))),((67,(68,63)),(((((74,(73,72)),((76,75),71)),((77,70),((45,44),43))),(((((62,61),40),((56,55),39)),((49,48),(28,27))),(52,(14,13)))),(66,(34,((57,(50,35)),3))))))))))),1);
   tree tree_1265 [p = 0.000, P = 0.121] = [&W 0.000095] ((((9,(10,8)),7),2),((18,(46,(42,(12,5)))),(20,(6,(((36,29),(64,(38,11))),((37,((54,21),15)),(((69,(58,(47,((31,24),23)))),((25,((51,30),(26,22))),((53,(78,(17,16))),4))),(((65,(60,(59,41))),(33,(32,19))),(((67,(68,63)),((((76,75),((74,(73,72)),71)),(70,(77,((45,44),43)))),(((56,55),((((62,61),40),39),((49,48),(28,27)))),(52,(14,13))))),(66,(34,((57,(50,35)),3))))))))))),1);
   tree tree_1266 [p = 0.000, P = 0.121] = [&W 0.000095] ((((9,(10,8)),7),2),((18,(46,(42,(12,5)))),(6,(20,(((36,29),(64,(38,11))),((37,((54,21),15)),(((69,((31,24),23)),(47,(58,((25,((51,30),(26,22))),((53,(78,(17,16))),4))))),(((65,(59,(60,41))),(33,(32,19))),((68,(67,63)),(((((74,(73,72)),((76,75),71)),((77,70),((45,44),43))),(((((62,61),40),((56,55),39)),((49,48),(28,27))),(52,(14,13)))),(66,(34,((57,(50,35)),3)))))))))))),1);
   tree tree_1267 [p = 0.000, P = 0.121] = [&W 0.000095] ((((9,(10,8)),7),2),((18,(46,(42,(12,5)))),(6,(((36,29),(64,(38,11))),((37,((54,21),15)),((((69,58),(47,(24,(31,23)))),((25,((51,30),(26,22))),((53,(78,(17,16))),4))),((((59,(60,41)),(65,20)),(33,(32,19))),(((68,67),63),(((((74,(73,72)),((76,75),71)),(70,(77,((45,44),43)))),((56,55),((((62,61),40),(39,((49,48),(28,27)))),(52,(14,13))))),(66,(34,((57,(50,35)),3))))))))))),1);
   tree tree_1268 [p = 0.000, P = 0.121] = [&W 0.000095] ((((9,(10,8)),7),2),(46,((12,(42,5)),(18,(6,(((36,29),(64,(38,11))),(((37,(54,21)),15),(((58,(69,20)),((47,(31,(24,23))),((25,((51,30),(26,22))),((53,(78,(17,16))),4)))),(((65,(60,(59,41))),(33,(32,19))),((67,(68,63)),(((((74,(73,72)),((76,75),71)),((77,70),((45,44),43))),(((56,55),(39,(((62,61),40),((49,48),(28,27))))),(52,(14,13)))),(66,(34,((57,(50,35)),3))))))))))))),1);
   tree tree_1269 [p = 0.000, P = 0.121] = [&W 0.000095] ((((9,(10,8)),7),2),(46,((42,(12,5)),(18,(6,((37,((54,21),15)),((20,((36,29),(64,(38,11)))),((((69,47),(24,(31,23))),(58,((25,((51,30),(26,22))),((53,(78,(17,16))),4)))),(((65,(59,(60,41))),(33,(32,19))),((67,63),(((((74,(73,72)),((76,75),71)),(70,(77,((45,44),43)))),((((62,61),40),(39,((49,48),(28,27)))),((56,55),(52,(14,13))))),(66,(68,(34,((57,(50,35)),3)))))))))))))),1);
   tree tree_1270 [p = 0.000, P = 0.121] = [&W 0.000095] ((((9,(10,8)),7),2),((46,(42,(12,5))),(18,(6,(((37,(54,21)),15),((20,((36,29),(64,(38,11)))),((((69,58),(47,(31,(24,23)))),((25,(51,((30,26),22))),((53,(78,(17,16))),4))),(((65,(59,(60,41))),(33,(32,19))),(((67,(68,63)),((((74,(73,72)),((76,75),71)),((77,70),((45,44),43))),((56,55),(((((62,61),40),39),((49,48),(28,27))),(52,(14,13)))))),(66,(34,((57,(50,35)),3))))))))))),1);
   tree tree_1271 [p = 0.000, P = 0.121] = [&W 0.000095] ((((9,(10,8)),7),2),(46,(((42,12),5),(18,(6,((20,(37,((54,21),15))),(((36,29),(64,(38,11))),((((69,58),(47,(24,(31,23)))),((25,((51,30),(26,22))),((53,(78,(17,16))),4))),(((65,(59,(60,41))),(33,(32,19))),((67,(68,63)),((((((76,75),(74,(73,72))),71),((77,70),((45,44),43))),(((56,55),((((62,61),40),39),((49,48),(28,27)))),(52,(14,13)))),(66,(34,((57,(50,35)),3))))))))))))),1);
   tree tree_1272 [p = 0.000, P = 0.121] = [&W 0.000095] ((((9,(10,8)),7),2),(46,((42,(12,5)),(18,(6,((37,((54,21),15)),((((36,29),20),(64,(38,11))),((((69,58),(47,(31,(24,23)))),((53,(78,(17,16))),((25,((51,30),(26,22))),4))),(((65,(59,(60,41))),(33,(32,19))),(((68,(67,63)),((((74,(73,72)),((76,75),71)),(70,(77,((45,44),43)))),((56,55),(((((62,61),40),39),((49,48),(28,27))),(52,(14,13)))))),(66,(34,((57,(50,35)),3)))))))))))),1);
   tree tree_1273 [p = 0.000, P = 0.121] = [&W 0.000095] ((((9,(10,8)),7),2),(46,((42,(12,5)),(18,(6,((37,((54,21),15)),((((36,29),20),(64,(38,11))),((((69,58),(47,(24,(31,23)))),((25,((51,30),(26,22))),((53,(78,(17,16))),4))),(((65,(59,(60,41))),(33,(32,19))),(((67,(68,63)),(((((76,75),(74,(73,72))),71),(70,(77,((45,44),43)))),((39,(((62,61),40),((49,48),(28,27)))),(52,((56,55),(14,13)))))),(66,(34,((57,(50,35)),3)))))))))))),1);
   tree tree_1274 [p = 0.000, P = 0.122] = [&W 0.000095] ((((9,(10,8)),7),2),((46,(42,(12,5))),(18,(6,(37,((((54,21),15),((36,29),(64,(38,11)))),((((47,(31,(24,23))),(58,(69,20))),((25,((51,30),(26,22))),((53,(78,(17,16))),4))),(((65,(59,(60,41))),(33,(32,19))),((67,(68,63)),(((((74,(73,72)),((76,75),71)),((77,70),((45,44),43))),((56,55),(((((62,61),40),39),((49,48),(28,27))),(52,(14,13))))),(66,(34,((57,(50,35)),3)))))))))))),1);
   tree tree_1275 [p = 0.000, P = 0.122] = [&W 0.000095] ((((9,(10,8)),7),2),(46,((42,(12,5)),(18,(6,(((37,((54,21),15)),((36,29),(64,(38,11)))),((20,(((69,58),(47,((31,24),23))),((25,((51,30),(26,22))),((53,(78,(17,16))),4)))),(((65,(60,(59,41))),(33,(32,19))),(((68,(67,63)),((((74,(73,72)),((76,75),71)),((77,70),((45,44),43))),((56,55),((((62,61),40),(39,((49,48),(28,27)))),(52,(14,13)))))),(66,((57,(50,35)),(34,3))))))))))),1);
   tree tree_1276 [p = 0.000, P = 0.122] = [&W 0.000095] ((((9,(10,8)),7),2),(46,((42,(12,5)),(18,(6,((((54,21),(37,15)),((36,29),(64,(38,11)))),((20,(((69,58),(31,(24,23))),(47,((25,(51,(26,(30,22)))),((53,(78,(17,16))),4))))),(((65,(59,(60,41))),(32,(33,19))),(((67,(68,63)),((((74,(73,72)),((76,75),71)),((77,70),((45,44),43))),(((56,55),(39,(((62,61),40),((49,48),(28,27))))),(52,(14,13))))),(66,(34,((57,(50,35)),3))))))))))),1);
   tree tree_1277 [p = 0.000, P = 0.122] = [&W 0.000095] ((((9,(10,8)),7),2),((46,(42,(12,5))),(18,(6,(((37,((54,21),15)),((36,29),(64,(38,11)))),(((47,(24,(31,23))),(((69,58),20),((25,((51,30),(26,22))),((53,(78,(17,16))),4)))),(((65,(59,(60,41))),(33,(32,19))),((67,(68,63)),(((((74,(73,72)),((76,75),71)),(77,(70,((45,44),43)))),((56,55),((39,(((62,61),40),((49,48),(28,27)))),(52,(14,13))))),(66,(34,((57,(50,35)),3))))))))))),1);
   tree tree_1278 [p = 0.000, P = 0.122] = [&W 0.000095] ((((9,(10,8)),7),2),(46,((42,(12,5)),(18,(6,(((37,((54,21),15)),((36,29),(64,(38,11)))),((((47,(31,(24,23))),(58,(69,20))),((25,((51,30),(26,22))),((53,(78,(17,16))),4))),(((65,(60,(59,41))),(33,(32,19))),(((67,(68,63)),((((74,(73,72)),((76,75),71)),(70,(77,((45,44),43)))),((56,55),(((((62,61),40),39),((49,48),(28,27))),(52,(14,13)))))),(66,(34,((57,(50,35)),3))))))))))),1);
   tree tree_1279 [p = 0.000, P = 0.122] = [&W 0.000095] ((((9,(10,8)),7),2),((46,(42,(12,5))),(18,(6,(((37,((54,21),15)),((36,29),(64,(38,11)))),((((69,58),(47,((31,24),23))),((25,((51,30),(26,22))),((53,(78,(17,16))),4))),(20,(((65,(59,(60,41))),(33,(32,19))),((67,63),(((((74,(73,72)),((76,75),71)),((77,70),((45,44),43))),(((56,55),((((62,61),40),39),((49,48),(28,27)))),(52,(14,13)))),(68,(66,(34,((57,(50,35)),3))))))))))))),1);
   tree tree_1280 [p = 0.000, P = 0.122] = [&W 0.000095] ((((9,(10,8)),7),2),((46,(42,(12,5))),(18,(6,(((37,((54,21),15)),((36,29),(64,(38,11)))),((58,((47,((31,24),23)),(69,((25,((51,30),(26,22))),((53,(78,(17,16))),4))))),(20,(((65,(59,(60,41))),(33,(32,19))),((67,63),(((((74,(73,72)),((76,75),71)),(70,(77,((45,44),43)))),(((56,55),((((62,61),40),39),((49,48),(28,27)))),(52,(14,13)))),(68,(66,(34,((57,(50,35)),3))))))))))))),1);
   tree tree_1281 [p = 0.000, P = 0.122] = [&W 0.000095] ((((9,(10,8)),7),2),(46,((42,(12,5)),(18,(6,(((37,((54,21),15)),((36,29),(64,(38,11)))),((((69,58),(47,((31,24),23))),((25,((51,30),(26,22))),((53,(78,(17,16))),4))),(20,(((65,(60,(59,41))),(33,(32,19))),((67,((68,63),((((74,(73,72)),((76,75),71)),((77,70),((45,44),43))),((((56,55),(((62,61),40),39)),((49,48),(28,27))),(52,(14,13)))))),(66,(34,((57,(50,35)),3)))))))))))),1);
   tree tree_1282 [p = 0.000, P = 0.122] = [&W 0.000095] ((((9,(10,8)),7),2),((46,(42,(12,5))),(18,(6,((((37,(54,21)),15),((36,29),(64,(38,11)))),((20,((69,58),((47,((31,24),23)),((25,((51,30),(26,22))),((53,(78,(17,16))),4))))),(((59,(60,41)),(65,(33,(32,19)))),(((68,67),63),(((((76,75),((74,(73,72)),71)),((77,70),((45,44),43))),(52,(((56,55),(((62,61),40),(39,((49,48),(28,27))))),(14,13)))),(66,(34,((57,(50,35)),3))))))))))),1);
   tree tree_1283 [p = 0.000, P = 0.122] = [&W 0.000095] ((((9,(10,8)),7),2),(46,((42,(12,5)),(18,(6,(((37,((54,21),15)),((36,29),(64,(38,11)))),((((69,58),(47,((31,24),23))),((25,(((51,30),26),22)),((53,(78,(17,16))),4))),(20,(((65,(59,(60,41))),(33,(32,19))),(63,((67,((((74,(73,72)),((76,75),71)),((77,70),((45,44),43))),(52,(((56,55),((((62,61),40),39),((49,48),(28,27)))),(14,13))))),(68,(66,(34,((57,(50,35)),3)))))))))))))),1);
   tree tree_1284 [p = 0.000, P = 0.123] = [&W 0.000095] ((((9,(10,8)),7),2),((46,(42,(12,5))),(18,(6,(20,(((37,((54,21),15)),((36,29),(64,(38,11)))),(((47,(24,(31,23))),((69,58),((25,((51,30),(26,22))),((53,(78,(17,16))),4)))),(((59,(60,41)),(65,(33,(32,19)))),(((67,(68,63)),((((74,(73,72)),((76,75),71)),(70,(77,((45,44),43)))),(((56,55),((((62,61),40),39),((49,48),(28,27)))),(52,(14,13))))),(66,((57,(50,35)),(34,3))))))))))),1);
   tree tree_1285 [p = 0.000, P = 0.123] = [&W 0.000095] ((((9,(10,8)),7),2),(46,((42,(12,5)),(18,(6,(20,(((37,((54,21),15)),((36,29),(64,(38,11)))),(((69,(47,((31,24),23))),(58,((25,(26,((51,30),22))),((78,(17,16)),(53,4))))),(((65,(60,(59,41))),(32,(33,19))),((67,(68,63)),(((((74,(73,72)),((76,75),71)),(77,(70,((45,44),43)))),(((((62,61),40),((56,55),39)),((49,48),(28,27))),(52,(14,13)))),(66,(34,((57,(50,35)),3))))))))))))),1);
   tree tree_1286 [p = 0.000, P = 0.123] = [&W 0.000095] ((((9,(10,8)),7),2),(46,((42,(12,5)),(18,(6,((20,((37,((54,21),15)),((36,29),(64,(38,11))))),(((69,(58,(47,((31,24),23)))),((25,((51,30),(26,22))),((53,(78,(17,16))),4))),(((65,(59,(60,41))),(33,(32,19))),((67,(68,63)),(((((74,(73,72)),((76,75),71)),((77,70),((45,44),43))),(((((62,61),40),39),((49,48),(28,27))),((56,55),(52,(14,13))))),(66,(34,((57,(50,35)),3)))))))))))),1);
   tree tree_1287 [p = 0.000, P = 0.123] = [&W 0.000095] ((((9,(10,8)),7),2),((46,(42,(12,5))),(18,(6,(((37,((54,21),15)),((36,29),(64,(38,11)))),((((69,58),(47,((31,24),23))),((25,((51,30),(26,22))),((53,(78,(17,16))),4))),(((65,(59,(60,41))),(33,(32,19))),(20,(((67,(68,63)),((((74,(73,72)),((76,75),71)),(77,(70,((45,44),43)))),(52,(((((62,61),40),((56,55),39)),((49,48),(28,27))),(14,13))))),(66,(34,((57,(50,35)),3))))))))))),1);
   tree tree_1288 [p = 0.000, P = 0.123] = [&W 0.000095] ((((9,(10,8)),7),2),(46,((42,(12,5)),(18,(6,(20,((((54,21),(37,15)),((36,29),(64,(38,11)))),(((((69,58),47),((31,24),23)),((25,((51,30),(26,22))),((53,(78,(17,16))),4))),(((65,(59,(60,41))),(33,(32,19))),(((68,67),63),(((((74,(73,72)),((76,75),71)),((77,70),((45,44),43))),((((56,55),39),((49,48),(28,27))),((52,((62,61),40)),(14,13)))),(66,(34,((57,(50,35)),3))))))))))))),1);
   tree tree_1289 [p = 0.000, P = 0.123] = [&W 0.000095] ((((9,(10,8)),7),2),((42,(12,5)),(46,(18,(6,(((37,((54,21),15)),((36,29),(64,(38,11)))),((((47,(24,(31,23))),(69,(58,20))),((25,((51,30),(26,22))),((53,(78,(17,16))),4))),(((65,(60,(59,41))),(33,(32,19))),((67,(68,63)),(((((74,(73,72)),((76,75),71)),(70,(77,((45,44),43)))),((((56,55),((62,61),40)),(39,((49,48),(28,27)))),(52,(14,13)))),(66,(34,((57,(50,35)),3)))))))))))),1);
   tree tree_1290 [p = 0.000, P = 0.123] = [&W 0.000095] ((((9,(10,8)),7),2),(46,((42,(12,5)),(18,(6,(((37,((54,21),15)),((36,29),(64,(38,11)))),((((58,(47,((31,24),23))),(69,20)),((25,(51,(26,(30,22)))),((53,(78,(17,16))),4))),(((65,(59,(60,41))),(32,(33,19))),((67,(68,63)),(((((74,(73,72)),((76,75),71)),((77,70),((45,44),43))),(((56,55),(39,(((62,61),40),((49,48),(28,27))))),(52,(14,13)))),(66,(34,((57,(50,35)),3)))))))))))),1);
   tree tree_1291 [p = 0.000, P = 0.123] = [&W 0.000095] ((((9,(10,8)),7),2),((46,(42,(12,5))),(18,(6,((((54,21),(37,15)),((36,29),(64,(38,11)))),((((47,(24,(31,23))),(58,(69,20))),((25,((51,30),(26,22))),((53,(78,(17,16))),4))),(((65,(59,(60,41))),(33,(32,19))),((67,63),(((((74,(73,72)),((76,75),71)),((77,70),((45,44),43))),((56,55),((39,(((62,61),40),((49,48),(28,27)))),(52,(14,13))))),(68,(66,((57,(50,35)),(34,3)))))))))))),1);
   tree tree_1292 [p = 0.000, P = 0.123] = [&W 0.000095] ((((9,(10,8)),7),2),(46,((42,(12,5)),(18,(6,(((37,((54,21),15)),((36,29),(64,(38,11)))),(20,((((69,58),(47,(31,(24,23)))),((25,((51,30),(26,22))),((53,(78,(17,16))),4))),(((65,(59,(60,41))),(33,(32,19))),((((68,67),63),((((74,(73,72)),((76,75),71)),(70,(77,((45,44),43)))),(52,((((62,61),40),(39,((49,48),(28,27)))),((56,55),(14,13)))))),(66,(34,((57,(50,35)),3)))))))))))),1);
   tree tree_1293 [p = 0.000, P = 0.123] = [&W 0.000095] ((((9,(10,8)),7),2),(46,((42,(12,5)),(18,(6,((((54,21),(37,15)),((36,29),(64,(38,11)))),((((47,(31,(24,23))),(58,(69,20))),((25,(((51,30),26),22)),((53,(78,(17,16))),4))),(((65,(59,(60,41))),(33,(32,19))),(((67,(68,63)),((((74,(73,72)),((76,75),71)),(70,(77,((45,44),43)))),(52,(((((62,61),40),39),((49,48),(28,27))),((56,55),(14,13)))))),(66,(34,((57,(50,35)),3))))))))))),1);
   tree tree_1294 [p = 0.000, P = 0.123] = [&W 0.000095] ((((9,(10,8)),7),2),((46,(42,(12,5))),(18,(6,(((37,((54,21),15)),((36,29),(64,(38,11)))),((20,(((69,58),(47,(24,(31,23)))),(((25,((51,30),(26,22))),(53,(78,(17,16)))),4))),(((65,(59,(60,41))),(33,(32,19))),(((68,67),63),(((((76,75),((74,(73,72)),71)),((77,70),((45,44),43))),(((((62,61),40),((56,55),39)),((49,48),(28,27))),(52,(14,13)))),(66,(34,((57,(50,35)),3))))))))))),1);
   tree tree_1295 [p = 0.000, P = 0.124] = [&W 0.000095] ((((9,(10,8)),7),2),((18,(46,((42,12),5))),(6,((((37,(54,21)),15),((36,29),(64,(38,11)))),((((69,58),(47,(31,(24,23)))),((25,(51,(26,(30,22)))),((53,(78,(17,16))),4))),(20,(((65,(59,(60,41))),(33,(32,19))),(((68,67),63),(((((74,(73,72)),((76,75),71)),((77,70),((45,44),43))),(((((62,61),40),((56,55),39)),((49,48),(28,27))),(52,(14,13)))),(66,(34,((57,(50,35)),3))))))))))),1);
   tree tree_1296 [p = 0.000, P = 0.124] = [&W 0.000095] ((((9,(10,8)),7),2),((46,(42,(12,5))),(18,(6,((20,((36,29),(64,(38,11)))),(((54,21),(37,15)),((((69,58),(47,((31,24),23))),((25,((51,30),(26,22))),((53,(78,(17,16))),4))),(((65,(59,(60,41))),(33,(32,19))),(((68,67),63),(((((74,(73,72)),((76,75),71)),(77,(70,((45,44),43)))),(((49,48),(28,27)),((((62,61),40),((56,55),39)),(52,(14,13))))),(66,(34,((57,(50,35)),3)))))))))))),1);
   tree tree_1297 [p = 0.000, P = 0.124] = [&W 0.000095] ((((9,(10,8)),7),2),((18,(46,(42,(12,5)))),(6,(((37,((54,21),15)),((36,29),(64,(38,11)))),((((47,((31,24),23)),(58,(69,20))),((25,((51,30),(26,22))),((53,(78,(17,16))),4))),(((65,(59,(60,41))),(33,(32,19))),((67,(68,63)),(((((76,75),((74,(73,72)),71)),(70,(77,((45,44),43)))),((56,55),((((62,61),40),(39,((49,48),(28,27)))),(52,(14,13))))),(66,(34,((57,(50,35)),3)))))))))),1);
   tree tree_1298 [p = 0.000, P = 0.124] = [&W 0.000095] ((((9,(10,8)),7),2),(46,((18,(42,(12,5))),(6,((20,((37,((54,21),15)),((36,29),(64,(38,11))))),(((47,((31,24),23)),(69,(58,((25,((51,30),(26,22))),((53,(78,(17,16))),4))))),(((65,(59,(60,41))),(33,(32,19))),((68,63),(67,(((((76,75),((74,(73,72)),71)),((77,70),((45,44),43))),(52,(((((62,61),40),((56,55),39)),((49,48),(28,27))),(14,13)))),(66,(34,((57,(50,35)),3)))))))))))),1);
   tree tree_1299 [p = 0.000, P = 0.124] = [&W 0.000095] ((((9,(10,8)),7),2),(46,((18,(42,(12,5))),(6,(((37,20),(((54,21),15),((36,29),(64,(38,11))))),((((69,58),(47,((31,24),23))),((25,(((51,30),26),22)),((53,(78,(17,16))),4))),(((65,(59,(60,41))),(33,(32,19))),(((67,(68,63)),((((74,(73,72)),((76,75),71)),(70,(77,((45,44),43)))),(((56,55),((((62,61),40),39),((49,48),(28,27)))),(52,(14,13))))),(66,(34,((57,(50,35)),3)))))))))),1);
   tree tree_1300 [p = 0.000, P = 0.124] = [&W 0.000095] ((((9,(10,8)),7),2),(46,((42,(12,5)),(18,(6,(((36,29),(64,(38,11))),((20,(37,((54,21),15))),((((69,58),(47,(31,(24,23)))),((25,((51,30),(26,22))),((53,(78,(17,16))),4))),(((65,(59,(60,41))),(32,(33,19))),(((67,(68,63)),((((74,(73,72)),((76,75),71)),((77,70),((45,44),43))),(52,(((56,55),((((62,61),40),39),((49,48),(28,27)))),(14,13))))),(66,(34,((57,(50,35)),3)))))))))))),1);
   tree tree_1301 [p = 0.000, P = 0.124] = [&W 0.000095] ((((9,(10,8)),7),2),(46,((42,(12,5)),(18,(6,(((36,29),(64,(38,11))),(((37,(54,21)),15),(((((69,58),47),(31,(24,23))),((25,(26,((51,30),22))),((53,(78,(17,16))),4))),((((59,(60,41)),(65,20)),(33,(32,19))),((67,(68,63)),(((((74,(73,72)),((76,75),71)),((77,70),((45,44),43))),(((56,55),(39,(((62,61),40),((49,48),(28,27))))),(52,(14,13)))),(66,(34,((57,(50,35)),3))))))))))))),1);
   tree tree_1302 [p = 0.000, P = 0.124] = [&W 0.000095] ((((9,(10,8)),7),2),((46,(42,(12,5))),(18,(6,(((36,29),(64,(38,11))),((37,(20,((54,21),15))),(((69,((58,47),(24,(31,23)))),((25,((51,30),(26,22))),((53,(78,(17,16))),4))),(((65,(59,(60,41))),(33,(32,19))),(63,(67,(((((74,(73,72)),((76,75),71)),((77,70),((45,44),43))),(((((62,61),40),((56,55),39)),((49,48),(28,27))),(52,(14,13)))),(68,(66,((57,(50,35)),(34,3)))))))))))))),1);
   tree tree_1303 [p = 0.000, P = 0.124] = [&W 0.000095] ((((9,(10,8)),7),2),(46,((42,(12,5)),(18,(6,((20,((36,29),(64,(38,11)))),(((54,21),(37,15)),(((58,(69,(47,(31,(24,23))))),((25,(26,((51,30),22))),((53,(78,(17,16))),4))),((65,((59,(60,41)),(33,(32,19)))),(((67,(68,63)),((((76,75),((74,(73,72)),71)),(70,(77,((45,44),43)))),(52,(((((62,61),40),39),((49,48),(28,27))),((56,55),(14,13)))))),(66,(34,((57,(50,35)),3)))))))))))),1);
   tree tree_1304 [p = 0.000, P = 0.124] = [&W 0.000095] ((((9,(10,8)),7),2),((18,(46,(42,(12,5)))),(6,(((37,((54,21),15)),((36,29),(64,(38,11)))),(((((31,24),23),(47,(58,(69,20)))),((53,(78,(17,16))),((25,((51,30),(26,22))),4))),(((65,(59,(60,41))),(33,(32,19))),(63,(67,(((((74,(73,72)),((76,75),71)),(70,(77,((45,44),43)))),(52,((((56,55),39),(((62,61),40),((49,48),(28,27)))),(14,13)))),(68,(66,(34,((57,(50,35)),3)))))))))))),1);
   tree tree_1305 [p = 0.000, P = 0.125] = [&W 0.000095] ((((9,(10,8)),7),2),((46,(42,(12,5))),(18,(6,((37,(((54,21),15),((36,29),(64,(38,11))))),(((58,(69,20)),((47,((31,24),23)),((53,(78,(17,16))),((25,((51,30),(26,22))),4)))),(((65,(59,(60,41))),(33,(32,19))),(63,(67,(((((74,(73,72)),((76,75),71)),(70,(77,((45,44),43)))),(((56,55),((((62,61),40),39),((49,48),(28,27)))),(52,(14,13)))),(68,(66,(34,((57,(50,35)),3))))))))))))),1);
   tree tree_1306 [p = 0.000, P = 0.125] = [&W 0.000095] ((((9,(10,8)),7),2),((18,(46,(42,(12,5)))),(6,(((37,((54,21),15)),((36,29),(64,(38,11)))),((((69,58),(47,(31,(24,23)))),((25,((51,30),(26,22))),((53,(78,(17,16))),4))),((20,((65,(59,(60,41))),(33,(32,19)))),((67,(68,63)),(((((74,(73,72)),((76,75),71)),(70,(77,((45,44),43)))),(((56,55),(((62,61),40),(39,((49,48),(28,27))))),(52,(14,13)))),(66,(34,((57,(50,35)),3)))))))))),1);
   tree tree_1307 [p = 0.000, P = 0.125] = [&W 0.000095] ((((9,(10,8)),7),2),((46,(42,(12,5))),(18,(6,(((37,((54,21),15)),((36,29),(64,(38,11)))),(((69,(58,20)),((47,(24,(31,23))),((25,((51,30),(26,22))),((53,(78,(17,16))),4)))),(((65,(59,(60,41))),(33,(32,19))),((67,(68,63)),(((((74,(73,72)),((76,75),71)),(77,(70,((45,44),43)))),((56,55),((((62,61),40),(39,((49,48),(28,27)))),(52,(14,13))))),(66,(34,((57,(50,35)),3))))))))))),1);
   tree tree_1308 [p = 0.000, P = 0.125] = [&W 0.000095] ((((9,(10,8)),7),2),((18,(46,(42,(12,5)))),((20,6),((((54,21),(37,15)),((36,29),(64,(38,11)))),(((69,58),((47,((31,24),23)),(((26,((51,30),25)),22),((53,(78,(17,16))),4)))),(((65,(59,(60,41))),(33,(32,19))),(((67,(68,63)),((((74,(73,72)),((76,75),71)),((77,70),((45,44),43))),(((((62,61),40),((56,55),39)),((49,48),(28,27))),(52,(14,13))))),(66,(34,((57,(50,35)),3))))))))),1);
   tree tree_1309 [p = 0.000, P = 0.125] = [&W 0.000095] ((((9,(10,8)),7),2),(46,((42,(12,5)),(18,(6,(((37,((54,21),15)),((36,29),(64,(38,11)))),(((69,((58,47),(31,(24,23)))),((25,((51,30),(26,22))),((53,(78,(17,16))),4))),(20,(((65,(60,(59,41))),(33,(32,19))),(((((74,(73,72)),((76,75),71)),(70,(77,((45,44),43)))),(((56,55),((((62,61),40),39),((49,48),(28,27)))),(52,(14,13)))),((67,63),(68,(66,(34,((57,(50,35)),3)))))))))))))),1);
   tree tree_1310 [p = 0.000, P = 0.125] = [&W 0.000095] ((((9,(10,8)),7),2),((18,(46,(42,(12,5)))),(6,((20,((37,((54,21),15)),((36,29),(64,(38,11))))),((((69,58),(47,(31,(24,23)))),((25,((51,26),(30,22))),((53,(78,(17,16))),4))),(((65,(59,(60,41))),(33,(32,19))),((67,63),(((((74,(73,72)),((76,75),71)),((77,70),((45,44),43))),(((((62,61),40),39),((49,48),(28,27))),((56,55),(52,(14,13))))),(68,(66,(34,((57,(50,35)),3))))))))))),1);
   tree tree_1311 [p = 0.000, P = 0.125] = [&W 0.000095] ((((9,(10,8)),7),2),((18,(46,(42,(12,5)))),(6,((((54,21),(37,15)),((36,29),(64,(38,11)))),((((69,58),(47,((31,24),23))),((25,(26,((51,30),22))),((53,(78,(17,16))),4))),(((65,(59,(60,41))),((33,32),19)),((63,20),(67,(((((74,(73,72)),((76,75),71)),((77,70),((45,44),43))),(((56,55),(((62,61),40),(39,((49,48),(28,27))))),(52,(14,13)))),(68,(66,((57,(50,35)),(34,3)))))))))))),1);
   tree tree_1312 [p = 0.000, P = 0.125] = [&W 0.000095] ((((9,(10,8)),7),2),((18,(46,(42,(12,5)))),(6,(((37,((54,21),15)),((36,29),(64,(38,11)))),((((69,58),(47,((31,24),23))),((25,((51,30),(26,22))),((53,(78,(17,16))),4))),((((59,(60,41)),(65,20)),(33,(32,19))),(((68,67),63),(((((74,(73,72)),((76,75),71)),((77,70),((45,44),43))),((((62,61),40),(39,((49,48),(28,27)))),((56,55),(52,(14,13))))),(66,((57,(50,35)),(34,3)))))))))),1);
   tree tree_1313 [p = 0.000, P = 0.125] = [&W 0.000095] ((((9,(10,8)),7),2),(46,((18,(42,(12,5))),(6,(((37,((54,21),15)),((36,29),(64,(38,11)))),((((69,58),(47,(31,(24,23)))),((25,((51,30),(26,22))),((53,(78,(17,16))),4))),((((65,(59,(60,41))),20),(33,(32,19))),(((67,(68,63)),((((74,(73,72)),((76,75),71)),(70,(77,((45,44),43)))),((((62,61),40),(39,((49,48),(28,27)))),((56,55),(52,(14,13)))))),(66,(34,((57,(50,35)),3)))))))))),1);
   tree tree_1314 [p = 0.000, P = 0.125] = [&W 0.000095] ((((9,(10,8)),7),2),(46,((18,(42,(12,5))),(6,(((37,((54,21),15)),((36,29),(64,(38,11)))),((((69,58),(47,(31,(24,23)))),((25,((51,30),(26,22))),((53,(78,(17,16))),4))),((((59,(60,41)),(65,20)),(33,(32,19))),((67,(68,63)),(((((74,(73,72)),((76,75),71)),((77,70),((45,44),43))),((((56,55),39),((49,48),(28,27))),((52,((62,61),40)),(14,13)))),(66,(34,((57,(50,35)),3))))))))))),1);
   tree tree_1315 [p = 0.000, P = 0.125] = [&W 0.000095] (((9,((10,8),7)),2),(46,((42,(12,5)),(18,((20,6),(((37,((54,21),15)),((36,29),(64,(38,11)))),((((69,58),(47,(24,(31,23)))),((25,((51,30),(26,22))),((53,(78,(17,16))),4))),(((65,(59,(60,41))),(32,(33,19))),((67,63),(((((74,(73,72)),((76,75),71)),(70,(77,((45,44),43)))),(((56,55),((((62,61),40),39),((49,48),(28,27)))),(52,(14,13)))),(68,(66,(34,((57,(50,35)),3))))))))))))),1);
   tree tree_1316 [p = 0.000, P = 0.126] = [&W 0.000095] (((9,((10,8),7)),2),(46,((42,(12,5)),(18,((20,6),(((37,((54,21),15)),((36,29),(64,(38,11)))),((((69,58),(47,(31,(24,23)))),((25,(((51,30),26),22)),((53,(78,(17,16))),4))),(((65,(59,(60,41))),(33,(32,19))),(63,((67,((((74,(73,72)),((76,75),71)),((77,70),((45,44),43))),(((((62,61),40),((56,55),39)),((49,48),(28,27))),(52,(14,13))))),(68,(66,(34,((57,(50,35)),3))))))))))))),1);
   tree tree_1317 [p = 0.000, P = 0.126] = [&W 0.000095] (((9,((10,8),7)),2),(46,((42,(12,5)),(18,((20,6),((((54,21),(37,15)),((36,29),(64,(38,11)))),((((69,58),(47,((31,24),23))),((25,(((51,30),26),22)),((53,(78,(17,16))),4))),(((65,(59,(60,41))),(33,(32,19))),(((68,(67,63)),((((74,(73,72)),((76,75),71)),((77,70),((45,44),43))),(((56,55),39),((((62,61),40),((49,48),(28,27))),(52,(14,13)))))),(66,(34,((57,(50,35)),3))))))))))),1);
   tree tree_1318 [p = 0.000, P = 0.126] = [&W 0.000095] (((9,((10,8),7)),2),(18,((46,(42,(12,5))),(6,(((37,20),(((54,21),15),((36,29),(64,(38,11))))),(((47,(31,(24,23))),(58,(69,((25,((51,30),(26,22))),((53,(78,(17,16))),4))))),(((65,(59,(60,41))),(33,(32,19))),((67,(68,63)),(((((74,(73,72)),((76,75),71)),((77,70),((45,44),43))),(((((62,61),40),((56,55),39)),((49,48),(28,27))),(52,(14,13)))),(66,(34,((57,(50,35)),3))))))))))),1);
   tree tree_1319 [p = 0.000, P = 0.126] = [&W 0.000095] (((9,((10,8),7)),2),(46,((42,(12,5)),(18,((20,6),(((37,((54,21),15)),((36,29),(64,(38,11)))),((((69,58),(47,((31,24),23))),((25,(51,((30,26),22))),((53,(78,(17,16))),4))),(((65,(59,(60,41))),(33,(32,19))),((67,63),(((((74,(73,72)),((76,75),71)),(77,(70,((45,44),43)))),(((56,55),(((62,61),40),(39,((49,48),(28,27))))),(52,(14,13)))),(68,(66,(34,((57,(50,35)),3))))))))))))),1);
   tree tree_1320 [p = 0.000, P = 0.126] = [&W 0.000095] (((9,((10,8),7)),2),((46,(42,(12,5))),(18,((20,6),((37,(((54,21),15),((36,29),(64,(38,11))))),((((69,58),(47,(24,(31,23)))),((25,(51,(30,(26,22)))),((53,(78,(17,16))),4))),(((65,(60,(59,41))),(33,(32,19))),(((67,(68,63)),((((74,(73,72)),((76,75),71)),((77,70),((45,44),43))),(52,(((56,55),(((62,61),40),(39,((49,48),(28,27))))),(14,13))))),(66,(34,((57,(50,35)),3)))))))))),1);
   tree tree_1321 [p = 0.000, P = 0.126] = [&W 0.000095] (((9,((10,8),7)),2),(46,((42,(12,5)),(18,((20,6),(((37,((54,21),15)),((36,29),(64,(38,11)))),(((69,(58,(47,(24,(31,23))))),((25,((51,30),(26,22))),((53,(78,(17,16))),4))),(((65,(59,(60,41))),(33,(32,19))),((67,(68,63)),(((((74,(73,72)),((76,75),71)),((77,70),((45,44),43))),(((((62,61),40),39),((49,48),(28,27))),((56,55),(52,(14,13))))),(66,(34,((57,(50,35)),3)))))))))))),1);
   tree tree_1322 [p = 0.000, P = 0.126] = [&W 0.000095] (((9,((10,8),7)),2),((46,(42,(12,5))),(18,((20,6),(37,((((54,21),15),((36,29),(64,(38,11)))),(((69,(47,(24,(31,23)))),(58,((25,((51,30),(26,22))),((53,(78,(17,16))),4)))),(((65,(59,(60,41))),(33,(32,19))),((67,(68,63)),(((((74,(73,72)),((76,75),71)),(77,(70,((45,44),43)))),(((56,55),(((62,61),40),(39,((49,48),(28,27))))),(52,(14,13)))),(66,(34,((57,(50,35)),3)))))))))))),1);
   tree tree_1323 [p = 0.000, P = 0.126] = [&W 0.000095] (((9,((10,8),7)),2),(46,((42,(12,5)),(18,((20,6),(((37,((54,21),15)),((36,29),(64,(38,11)))),(((69,(47,(24,(31,23)))),(58,((25,(((51,30),26),22)),((53,(78,(17,16))),4)))),(((65,(59,(60,41))),(33,(32,19))),(((67,(68,63)),((((74,(73,72)),((76,75),71)),(70,(77,((45,44),43)))),(((56,55),39),((((62,61),40),((49,48),(28,27))),(52,(14,13)))))),(66,(34,((57,(50,35)),3))))))))))),1);
   tree tree_1324 [p = 0.000, P = 0.126] = [&W 0.000095] (((9,((10,8),7)),2),(46,((42,(12,5)),(18,((20,6),(((37,((54,21),15)),((36,29),(64,(38,11)))),((((69,58),(47,(31,(24,23)))),((25,(26,((51,30),22))),((53,(78,(17,16))),4))),(((65,(59,(60,41))),(33,(32,19))),((67,(68,63)),(((((74,(73,72)),((76,75),71)),((77,70),((45,44),43))),(((((62,61),40),((56,55),39)),((49,48),(28,27))),(52,(14,13)))),(66,(34,((57,(50,35)),3)))))))))))),1);
   tree tree_1325 [p = 0.000, P = 0.126] = [&W 0.000095] (((9,((10,8),7)),2),(18,((46,(42,(12,5))),(6,((((54,21),(37,15)),((36,29),(64,(38,11)))),((58,((69,(47,(24,(31,23)))),((25,(51,(30,(26,22)))),((53,(78,(17,16))),4)))),(((65,(60,(59,41))),(33,(32,19))),(20,((67,(68,63)),(((((74,(73,72)),((76,75),71)),((77,70),((45,44),43))),(((((62,61),40),39),((49,48),(28,27))),((56,55),(52,(14,13))))),(66,(34,((57,(50,35)),3)))))))))))),1);
   tree tree_1326 [p = 0.000, P = 0.127] = [&W 0.000095] (((9,((10,8),7)),2),(46,(18,((42,(12,5)),(6,(((37,((54,21),15)),((36,29),(64,(38,11)))),(20,(((47,((69,58),(31,(24,23)))),((25,((51,30),(26,22))),((53,(78,(17,16))),4))),(((65,(59,(60,41))),(33,(32,19))),((67,63),(((((74,(73,72)),((76,75),71)),((77,70),((45,44),43))),((39,(((62,61),40),((49,48),(28,27)))),(((56,55),52),(14,13)))),(66,(68,(34,((57,(50,35)),3)))))))))))))),1);
   tree tree_1327 [p = 0.000, P = 0.127] = [&W 0.000095] (((9,((10,8),7)),2),(18,((46,(42,(12,5))),(6,(20,(((37,((54,21),15)),((36,29),(64,(38,11)))),(((47,(31,(24,23))),(69,(58,((25,((51,30),(26,22))),((53,(78,(17,16))),4))))),(((65,(59,(60,41))),(33,(32,19))),(((68,(67,63)),((((74,(73,72)),((76,75),71)),((77,70),((45,44),43))),(((((62,61),40),39),((49,48),(28,27))),((56,55),(52,(14,13)))))),(66,(34,((57,(50,35)),3))))))))))),1);
   tree tree_1328 [p = 0.000, P = 0.127] = [&W 0.000095] (((9,((10,8),7)),2),(18,((46,(42,(12,5))),(6,((37,(((54,21),15),((36,29),(64,(38,11))))),(20,((58,((69,(47,(31,(24,23)))),((25,((51,30),(26,22))),((53,(78,(17,16))),4)))),(((65,(59,(60,41))),(33,(32,19))),((67,(68,63)),(((((74,(73,72)),((76,75),71)),(70,(77,((45,44),43)))),((((62,61),40),(39,((49,48),(28,27)))),((56,55),(52,(14,13))))),(66,(34,((57,(50,35)),3)))))))))))),1);
   tree tree_1329 [p = 0.000, P = 0.127] = [&W 0.000095] (((9,((10,8),7)),2),(18,((46,(42,(12,5))),(6,(((37,((54,21),15)),((36,29),(64,(38,11)))),((((69,58),(47,(31,(24,23)))),((25,((51,30),(26,22))),((53,(78,(17,16))),4))),((((59,(60,41)),(65,20)),(32,(33,19))),(63,(67,(((((74,(73,72)),((76,75),71)),((77,70),((45,44),43))),(((((62,61),40),((56,55),39)),((49,48),(28,27))),(52,(14,13)))),((68,66),(34,((57,(50,35)),3)))))))))))),1);
   tree tree_1330 [p = 0.000, P = 0.127] = [&W 0.000095] (((9,((10,8),7)),2),((46,(42,(12,5))),(18,((20,6),(((37,((54,21),15)),(64,(38,11))),((36,29),((58,((47,((31,24),23)),(69,((53,(78,(17,16))),((25,((51,30),(26,22))),4))))),(((65,(59,(60,41))),(33,(32,19))),((67,((((74,(73,72)),((76,75),71)),((77,70),((45,44),43))),((56,55),((((62,61),40),(39,((49,48),(28,27)))),(52,(14,13)))))),(63,(66,(68,(34,((57,(50,35)),3))))))))))))),1);
   tree tree_1331 [p = 0.000, P = 0.127] = [&W 0.000095] (((9,((10,8),7)),2),(18,((46,(42,(12,5))),(6,(((37,((54,21),15)),((36,29),(64,(38,11)))),((((69,58),(47,(31,(24,23)))),((25,(51,(30,(26,22)))),((53,(78,(17,16))),4))),(20,(((65,(59,(60,41))),(33,(32,19))),(((67,(68,63)),((((74,(73,72)),((76,75),71)),(70,(77,((45,44),43)))),(((((62,61),40),39),((49,48),(28,27))),((56,55),(52,(14,13)))))),(66,(34,((57,(50,35)),3))))))))))),1);
   tree tree_1332 [p = 0.000, P = 0.127] = [&W 0.000095] (((9,((10,8),7)),2),((46,(42,(12,5))),(18,((20,6),(37,((((54,21),15),((36,29),(64,(38,11)))),((69,((47,((31,24),23)),(58,((25,(51,(26,(30,22)))),((53,(78,(17,16))),4))))),(((65,(59,(60,41))),(33,(32,19))),((68,(67,63)),(((((74,(73,72)),((76,75),71)),((77,70),((45,44),43))),((52,((((62,61),40),((56,55),39)),((49,48),(28,27)))),(14,13))),(66,(34,((57,(50,35)),3)))))))))))),1);
   tree tree_1333 [p = 0.000, P = 0.127] = [&W 0.000095] (((9,((10,8),7)),2),(18,((46,(42,(12,5))),(6,(((37,((54,21),15)),((36,29),(64,(38,11)))),((((69,58),(47,((31,24),23))),((25,((51,30),(26,22))),((53,(78,(17,16))),4))),((((65,(59,(60,41))),20),(33,(32,19))),((67,(68,63)),(((((74,(73,72)),((76,75),71)),(77,(70,((45,44),43)))),((56,55),((39,(((62,61),40),((49,48),(28,27)))),(52,(14,13))))),(66,((57,(50,35)),(34,3))))))))))),1);
   tree tree_1334 [p = 0.000, P = 0.127] = [&W 0.000095] (((9,((10,8),7)),2),(18,((46,(42,(12,5))),(6,(((37,((54,21),15)),((36,29),(64,(38,11)))),((((69,58),(47,((31,24),23))),((25,((51,30),(26,22))),((53,(78,(17,16))),4))),(20,(((65,(59,(60,41))),(33,(32,19))),(67,(63,(((((74,(73,72)),((76,75),71)),((77,70),((45,44),43))),(((56,55),(((62,61),40),(39,((49,48),(28,27))))),(52,(14,13)))),(68,(66,(34,((57,(50,35)),3)))))))))))))),1);
   tree tree_1335 [p = 0.000, P = 0.127] = [&W 0.000095] (((9,((10,8),7)),2),(46,((42,(12,5)),(18,((20,6),((((54,21),(37,15)),((36,29),(64,(38,11)))),(((47,((69,58),(24,(31,23)))),((25,((51,30),(26,22))),((53,(78,(17,16))),4))),(((65,(60,(59,41))),(33,(32,19))),((67,(68,63)),(((((74,(73,72)),((76,75),71)),((77,70),((45,44),43))),((56,55),((((62,61),40),(39,((49,48),(28,27)))),(52,(14,13))))),(66,(34,((57,(50,35)),3)))))))))))),1);
   tree tree_1336 [p = 0.000, P = 0.127] = [&W 0.000095] (((9,((10,8),7)),2),((46,(42,(12,5))),(18,((20,6),(((37,((54,21),15)),((36,29),(64,(38,11)))),(((69,((31,24),23)),(58,(47,((25,((51,30),(26,22))),((53,(78,(17,16))),4))))),(((65,(59,(60,41))),(33,(32,19))),((67,(68,63)),((((((76,75),(74,(73,72))),71),((77,70),((45,44),43))),((56,55),((((62,61),40),(39,((49,48),(28,27)))),(52,(14,13))))),(66,(34,((57,(50,35)),3))))))))))),1);
   tree tree_1337 [p = 0.000, P = 0.128] = [&W 0.000095] (((9,((10,8),7)),2),((46,(42,(12,5))),(18,((20,6),(((37,((54,21),15)),((36,29),(64,(38,11)))),(((47,(58,(69,((31,24),23)))),((25,((51,30),(26,22))),((53,(78,(17,16))),4))),(((65,(60,(59,41))),(33,(32,19))),(((68,(67,63)),((((74,(73,72)),((76,75),71)),((77,70),((45,44),43))),((56,55),(((((62,61),40),39),((49,48),(28,27))),(52,(14,13)))))),(66,(34,((57,(50,35)),3)))))))))),1);
   tree tree_1338 [p = 0.000, P = 0.128] = [&W 0.000095] (((9,((10,8),7)),2),(46,((42,(12,5)),(18,((20,6),(((37,((54,21),15)),((36,29),(64,(38,11)))),(((58,(69,(47,(31,(24,23))))),((25,((51,30),(26,22))),((53,(78,(17,16))),4))),(((65,(59,(60,41))),(32,(33,19))),(67,(((((74,(73,72)),((76,75),71)),((77,70),((45,44),43))),((56,55),(((((62,61),40),39),((49,48),(28,27))),(52,(14,13))))),((68,63),(66,(34,((57,(50,35)),3))))))))))))),1);
   tree tree_1339 [p = 0.000, P = 0.128] = [&W 0.000095] (((9,((10,8),7)),2),(46,((42,(12,5)),(18,((20,6),(((37,((54,21),15)),((36,29),(64,(38,11)))),(((47,(69,((31,24),23))),(58,((25,((51,30),(26,22))),((53,(78,(17,16))),4)))),(((65,(59,(60,41))),(33,(32,19))),(((((74,(73,72)),((76,75),71)),((77,70),((45,44),43))),(((((62,61),40),39),((49,48),(28,27))),((56,55),(52,(14,13))))),((67,63),(68,(66,(34,((57,(50,35)),3))))))))))))),1);
   tree tree_1340 [p = 0.000, P = 0.128] = [&W 0.000095] (((9,((10,8),7)),2),(46,((42,(12,5)),(18,((20,6),(((37,((54,21),15)),((36,29),(64,(38,11)))),((((69,58),(47,((31,24),23))),((25,((51,30),(26,22))),((53,(78,(17,16))),4))),(((65,(59,(60,41))),(33,(32,19))),(((67,(68,63)),((((74,(73,72)),((76,75),71)),((77,70),((45,44),43))),((56,55),((39,(((62,61),40),((49,48),(28,27)))),(52,(14,13)))))),(66,(34,((57,(50,35)),3))))))))))),1);
   tree tree_1341 [p = 0.000, P = 0.128] = [&W 0.000095] (((9,((10,8),7)),2),((46,(42,(12,5))),(18,((20,6),((((37,(54,21)),15),((36,29),(64,(38,11)))),((((69,58),(47,(31,(24,23)))),((25,((51,30),(26,22))),((53,(78,(17,16))),4))),(((65,(59,(60,41))),(33,(32,19))),(63,(67,(((((74,(73,72)),((76,75),71)),((77,70),((45,44),43))),(((((62,61),40),39),((49,48),(28,27))),((56,55),(52,(14,13))))),(68,(66,(34,((57,(50,35)),3))))))))))))),1);
   tree tree_1342 [p = 0.000, P = 0.128] = [&W 0.000095] (((9,((10,8),7)),2),((46,(42,(12,5))),(18,((20,6),((((37,(54,21)),15),((36,29),(64,(38,11)))),(((47,(31,(24,23))),((69,58),((25,((51,30),(26,22))),((53,(78,(17,16))),4)))),(((65,(59,(60,41))),(33,(32,19))),(((68,(67,63)),((((76,75),((74,(73,72)),71)),(70,(77,((45,44),43)))),(52,(((56,55),((((62,61),40),39),((49,48),(28,27)))),(14,13))))),(66,(34,((57,(50,35)),3)))))))))),1);
   tree tree_1343 [p = 0.000, P = 0.128] = [&W 0.000095] (((9,((10,8),7)),2),(46,((42,(12,5)),(18,((20,6),((37,(((54,21),15),((36,29),(64,(38,11))))),((69,((47,((31,24),23)),(58,((25,((51,30),(26,22))),((53,(78,(17,16))),4))))),(((65,(59,(60,41))),(33,(32,19))),(((67,(68,63)),((((74,(73,72)),((76,75),71)),((77,70),((45,44),43))),((((56,55),39),(((62,61),40),((49,48),(28,27)))),(52,(14,13))))),(66,(34,((57,(50,35)),3))))))))))),1);
   tree tree_1344 [p = 0.000, P = 0.128] = [&W 0.000095] (((9,((10,8),7)),2),(46,((42,(12,5)),(18,((20,6),(((37,((54,21),15)),((36,29),(64,(38,11)))),(((69,((58,47),((31,24),23))),((25,(51,(30,(26,22)))),((53,(78,(17,16))),4))),(((65,(59,(60,41))),(33,(32,19))),((67,(68,63)),(((((74,(73,72)),((76,75),71)),((77,70),((45,44),43))),(((((62,61),40),39),((49,48),(28,27))),((56,55),(52,(14,13))))),(66,(34,((57,(50,35)),3)))))))))))),1);
   tree tree_1345 [p = 0.000, P = 0.128] = [&W 0.000095] (((9,((10,8),7)),2),((46,(42,(12,5))),(18,(((37,20),6),((((54,21),15),((36,29),(64,(38,11)))),(((((69,58),47),(31,(24,23))),((25,((51,30),(26,22))),((53,(78,(17,16))),4))),(((65,(59,(60,41))),(32,(33,19))),((((68,67),63),((((74,(73,72)),((76,75),71)),(77,(70,((45,44),43)))),(((56,55),((((62,61),40),39),((49,48),(28,27)))),(52,(14,13))))),(66,((57,(50,35)),(34,3)))))))))),1);
   tree tree_1346 [p = 0.000, P = 0.128] = [&W 0.000095] (((9,((10,8),7)),2),(46,((42,(12,5)),(18,(((63,20),6),((((54,21),(37,15)),((36,29),(64,(38,11)))),((((69,58),(47,(24,(31,23)))),((25,((51,30),(26,22))),((53,(78,(17,16))),4))),(((65,(60,(59,41))),(33,(32,19))),((67,((((74,(73,72)),((76,75),71)),((77,70),((45,44),43))),(((((62,61),40),39),((49,48),(28,27))),((56,55),(52,(14,13)))))),((68,66),(34,((57,(50,35)),3))))))))))),1);
   tree tree_1347 [p = 0.000, P = 0.129] = [&W 0.000095] (((9,((10,8),7)),2),(46,((42,(12,5)),(18,((20,6),((((54,21),(37,15)),((36,29),(64,(38,11)))),((((69,58),(47,((31,24),23))),((25,((51,30),(26,22))),((53,(78,(17,16))),4))),(((65,(59,(60,41))),(33,(32,19))),(((67,(68,63)),((((74,(73,72)),((76,75),71)),((77,70),((45,44),43))),((((56,55),39),((49,48),(28,27))),(((62,61),40),(52,(14,13)))))),(66,(34,((57,(50,35)),3))))))))))),1);
   tree tree_1348 [p = 0.000, P = 0.129] = [&W 0.000095] (((9,((10,8),7)),2),((42,(12,5)),(46,(18,((20,6),((((54,21),(37,15)),((36,29),(64,(38,11)))),((((69,58),(47,(24,(31,23)))),((25,((51,30),(26,22))),((53,(78,(17,16))),4))),(((65,(59,(60,41))),(33,(32,19))),(((67,(68,63)),((((74,(73,72)),((76,75),71)),(77,(70,((45,44),43)))),(52,(((((62,61),40),39),((49,48),(28,27))),((56,55),(14,13)))))),(66,((57,(50,35)),(34,3))))))))))),1);
   tree tree_1349 [p = 0.000, P = 0.129] = [&W 0.000095] (((9,((10,8),7)),2),(46,((42,(12,5)),(18,((20,6),(((37,((54,21),15)),((36,29),(64,(38,11)))),((((69,58),(47,(24,(31,23)))),((25,((51,30),(26,22))),((53,(78,(17,16))),4))),(((65,(59,(60,41))),(33,(32,19))),(63,(67,(((((74,(73,72)),((76,75),71)),((77,70),((45,44),43))),((39,(((62,61),40),((49,48),(28,27)))),((56,55),(52,(14,13))))),(68,(66,(34,((57,(50,35)),3)))))))))))))),1);
   tree tree_1350 [p = 0.000, P = 0.129] = [&W 0.000095] (((9,((10,8),7)),2),(46,((42,(12,5)),(18,((20,6),((((54,21),(37,15)),((36,29),(64,(38,11)))),((((69,58),(47,((31,24),23))),((25,((51,30),(26,22))),((53,(78,(17,16))),4))),(((65,(59,(60,41))),(33,(32,19))),(((68,67),63),(((((74,(73,72)),((76,75),71)),((77,70),((45,44),43))),(((((62,61),40),((56,55),39)),((49,48),(28,27))),(52,(14,13)))),(66,(34,((57,(50,35)),3)))))))))))),1);
   tree tree_1351 [p = 0.000, P = 0.129] = [&W 0.000095] (((9,((10,8),7)),2),((46,(12,(42,5))),(18,((20,6),((37,(((54,21),15),((36,29),(64,(38,11))))),((((69,47),((31,24),23)),(58,((25,((51,30),(26,22))),((53,(78,(17,16))),4)))),(((65,(59,(60,41))),(33,(32,19))),((67,(68,63)),(((((74,(73,72)),((76,75),71)),((77,70),((45,44),43))),(((((62,61),40),((56,55),39)),((49,48),(28,27))),(52,(14,13)))),(66,(34,((57,(50,35)),3))))))))))),1);
   tree tree_1352 [p = 0.000, P = 0.129] = [&W 0.000095] (((9,((10,8),7)),2),(46,((42,(12,5)),(18,((20,6),(((37,((54,21),15)),((36,29),(64,(38,11)))),(((47,((69,58),((31,24),23))),((25,((51,30),(26,22))),((53,(78,(17,16))),4))),(((65,(60,(59,41))),(33,(32,19))),(((68,(67,63)),((((74,(73,72)),((76,75),71)),((77,70),((45,44),43))),((56,55),(((((62,61),40),39),((49,48),(28,27))),(52,(14,13)))))),(66,(34,((57,(50,35)),3))))))))))),1);
   tree tree_1353 [p = 0.000, P = 0.129] = [&W 0.000095] (((9,((10,8),7)),2),(46,((42,(12,5)),(18,((20,6),((37,(((54,21),15),((36,29),(64,(38,11))))),((((69,58),(47,((31,24),23))),((25,((51,30),(26,22))),((53,(78,(17,16))),4))),(((65,(59,(60,41))),(33,(32,19))),(63,(67,(((((76,75),((74,(73,72)),71)),((77,70),((45,44),43))),(((56,55),((((62,61),40),39),((49,48),(28,27)))),(52,(14,13)))),((68,66),(34,((57,(50,35)),3))))))))))))),1);
   tree tree_1354 [p = 0.000, P = 0.129] = [&W 0.000095] (((9,((10,8),7)),2),((46,(42,(12,5))),(18,(((37,20),6),((((54,21),15),((36,29),(64,(38,11)))),(((47,((31,24),23)),(69,(58,((25,((51,30),(26,22))),((53,(78,(17,16))),4))))),(((65,(59,(60,41))),(33,(32,19))),(((67,(68,63)),((((74,(73,72)),((76,75),71)),(77,(70,((45,44),43)))),((56,55),((((62,61),40),(39,((49,48),(28,27)))),(52,(14,13)))))),(66,(34,((57,(50,35)),3)))))))))),1);
   tree tree_1355 [p = 0.000, P = 0.129] = [&W 0.000095] (((9,((10,8),7)),2),(46,((42,(12,5)),(18,((20,6),((((37,(54,21)),15),((36,29),(64,(38,11)))),((((69,58),(47,((31,24),23))),((25,((51,30),(26,22))),((53,(78,(17,16))),4))),(((65,(59,(60,41))),(33,(32,19))),(((68,67),63),(((((74,(73,72)),((76,75),71)),(70,(77,((45,44),43)))),(52,(((((62,61),40),((56,55),39)),((49,48),(28,27))),(14,13)))),(66,(34,((57,(50,35)),3)))))))))))),1);
   tree tree_1356 [p = 0.000, P = 0.129] = [&W 0.000095] (((9,((10,8),7)),2),((46,(42,(12,5))),(18,(37,(((15,((36,29),(64,(38,11)))),((54,21),6)),(((47,(58,((31,24),23))),(69,((25,((51,30),(26,22))),((53,(78,(17,16))),4)))),((((65,(59,(60,41))),20),(32,(33,19))),(((68,(67,63)),((((74,(73,72)),((76,75),71)),((77,70),((45,44),43))),(((56,55),((((62,61),40),39),((49,48),(28,27)))),(52,(14,13))))),(66,(34,((57,(50,35)),3)))))))))),1);
   tree tree_1357 [p = 0.000, P = 0.129] = [&W 0.000095] (((9,((10,8),7)),2),((46,(42,(12,5))),(18,((((54,21),(15,((36,29),(64,(38,11))))),(37,6)),(20,((((69,58),(47,((31,24),23))),((25,((51,30),(26,22))),((53,(78,(17,16))),4))),((65,((59,(60,41)),(33,(32,19)))),(((67,(68,63)),((((76,75),((74,(73,72)),71)),(77,(70,((45,44),43)))),((56,55),(((((62,61),40),39),((49,48),(28,27))),(52,(14,13)))))),(66,(34,((57,(50,35)),3)))))))))),1);
   tree tree_1358 [p = 0.000, P = 0.130] = [&W 0.000095] (((9,((10,8),7)),2),(46,((42,(12,5)),(18,(((((54,21),15),(20,((36,29),(64,(38,11))))),(37,6)),((((69,47),(31,(24,23))),(58,((25,((51,30),(26,22))),((53,(78,(17,16))),4)))),(((65,(59,(60,41))),(33,(32,19))),((67,(68,63)),((((((76,75),(74,(73,72))),71),((77,70),((45,44),43))),(((((62,61),40),39),((49,48),(28,27))),((56,55),(52,(14,13))))),(66,(34,((57,(50,35)),3))))))))))),1);
   tree tree_1359 [p = 0.000, P = 0.130] = [&W 0.000095] (((9,((10,8),7)),2),((18,(46,(42,(12,5)))),(((64,(38,11)),(((54,21),(37,15)),((36,29),6))),((58,((47,(69,(24,(31,23)))),((25,(26,((51,30),22))),((53,(78,(17,16))),4)))),(((65,(59,(60,41))),(20,(33,(32,19)))),((67,(68,63)),(((((74,(73,72)),((76,75),71)),(77,(70,((45,44),43)))),(((56,55),((((62,61),40),39),((49,48),(28,27)))),(52,(14,13)))),(66,(34,((57,(50,35)),3))))))))),1);
   tree tree_1360 [p = 0.000, P = 0.130] = [&W 0.000095] (((9,((10,8),7)),2),((46,(42,(12,5))),(18,(37,(((15,((36,29),(64,(38,11)))),((54,21),6)),((69,((47,((31,24),23)),(58,((53,(78,(17,16))),((25,(((51,30),26),22)),4))))),((((59,(60,41)),(65,20)),(33,(32,19))),(((67,(68,63)),((((76,75),((74,(73,72)),71)),((77,70),((45,44),43))),(52,((56,55),((((62,61),40),(39,((49,48),(28,27)))),(14,13)))))),(66,(34,((57,(50,35)),3)))))))))),1);
   tree tree_1361 [p = 0.000, P = 0.130] = [&W 0.000095] (((9,((10,8),7)),2),((46,(42,(12,5))),(18,((37,20),(((((54,21),15),((36,29),(64,(38,11)))),6),((((69,58),(47,((31,24),23))),((25,(51,(26,(30,22)))),((53,(78,(17,16))),4))),(((65,(59,(60,41))),(33,(32,19))),((((68,67),63),((((74,(73,72)),((76,75),71)),((77,70),((45,44),43))),((((56,55),39),(((62,61),40),((49,48),(28,27)))),(52,(14,13))))),(66,(34,((57,(50,35)),3)))))))))),1);
   tree tree_1362 [p = 0.000, P = 0.130] = [&W 0.000095] (((9,((10,8),7)),2),(46,((12,(42,5)),(18,(((37,20),((15,((36,29),(64,(38,11)))),((54,21),6))),(((47,(58,(31,(24,23)))),(69,((25,((51,30),(26,22))),((53,(78,(17,16))),4)))),(((65,(59,(60,41))),(33,(32,19))),(((67,(68,63)),((((74,(73,72)),((76,75),71)),((77,70),((45,44),43))),((52,((56,55),(((62,61),40),(39,((49,48),(28,27)))))),(14,13)))),(66,(34,((57,(50,35)),3)))))))))),1);
   tree tree_1363 [p = 0.000, P = 0.130] = [&W 0.000095] (((9,((10,8),7)),2),((46,(42,(12,5))),(18,(37,(((15,((36,29),(64,(38,11)))),((54,21),6)),((69,((47,((31,24),23)),(58,((25,(((51,30),26),22)),((53,(78,(17,16))),4))))),((((65,(59,(60,41))),20),(33,(32,19))),((68,(67,63)),((((((76,75),(74,(73,72))),71),((77,70),((45,44),43))),(((((62,61),40),((56,55),39)),((49,48),(28,27))),(52,(14,13)))),(66,((57,(50,35)),(34,3))))))))))),1);
   tree tree_1364 [p = 0.000, P = 0.130] = [&W 0.000095] (((9,((10,8),7)),2),(46,((42,(12,5)),(18,(20,(37,(((15,((36,29),(64,(38,11)))),((54,21),6)),(((24,(31,23)),((69,47),(58,((25,((51,30),(26,22))),((53,(78,(17,16))),4))))),(((65,(59,(60,41))),(33,(32,19))),((67,(68,63)),(((((74,(73,72)),((76,75),71)),((77,70),((45,44),43))),((56,55),(((((62,61),40),39),((49,48),(28,27))),(52,(14,13))))),(66,(34,((57,(50,35)),3))))))))))))),1);
   tree tree_1365 [p = 0.000, P = 0.130] = [&W 0.000095] (((9,((10,8),7)),2),((46,(42,(12,5))),(18,((37,20),(((15,((36,29),(64,(38,11)))),((54,21),6)),(((69,((58,47),((31,24),23))),((25,(26,((51,30),22))),((53,(78,(17,16))),4))),(((65,(60,(59,41))),(33,(32,19))),((67,(68,63)),(((((74,(73,72)),((76,75),71)),((77,70),((45,44),43))),((56,55),(((((62,61),40),39),((49,48),(28,27))),(52,(14,13))))),(66,(34,((57,(50,35)),3))))))))))),1);
   tree tree_1366 [p = 0.000, P = 0.130] = [&W 0.000095] (((9,(8,(10,7))),2),(46,((42,(12,5)),(18,((64,(38,11)),(((54,21),(37,15)),(((36,29),6),((((69,58),(47,((31,24),23))),(((25,(26,((51,30),22))),(53,(78,(17,16)))),4)),((((59,(60,41)),(65,20)),(33,(32,19))),(66,(((67,(68,63)),((((74,(73,72)),((76,75),71)),((77,70),((45,44),43))),((56,55),(((((62,61),40),39),((49,48),(28,27))),(52,(14,13)))))),(34,((57,(50,35)),3)))))))))))),1);
   tree tree_1367 [p = 0.000, P = 0.130] = [&W 0.000095] (((9,(8,(10,7))),2),((18,(46,(42,(12,5)))),((64,(38,11)),((37,((54,21),15)),(((36,29),6),((58,((47,(31,(24,23))),(69,((25,(30,((51,26),22))),((53,(78,(17,16))),4))))),(((59,(60,41)),((65,20),(33,(32,19)))),(((67,(68,63)),((((74,(73,72)),((76,75),71)),(70,(77,((45,44),43)))),((((56,55),(((62,61),40),39)),((49,48),(28,27))),(52,(14,13))))),(66,(34,((57,(50,35)),3)))))))))),1);
   tree tree_1368 [p = 0.000, P = 0.131] = [&W 0.000095] (((9,(8,(10,7))),2),((18,(46,(42,(12,5)))),(64,((38,11),((37,((54,21),15)),(((36,29),6),(((69,(58,(47,(24,(31,23))))),((25,((51,30),(26,22))),((53,(78,(17,16))),4))),(((59,(60,41)),((65,20),(33,(32,19)))),(((68,67),63),(((((74,(73,72)),((76,75),71)),((77,70),((45,44),43))),(((56,55),((((62,61),40),39),((49,48),(28,27)))),(52,(14,13)))),(66,(34,((57,(50,35)),3)))))))))))),1);
   tree tree_1369 [p = 0.000, P = 0.131] = [&W 0.000095] (((9,(8,(10,7))),2),((18,(46,(42,(12,5)))),((64,(38,11)),(((36,29),6),(((37,(54,21)),15),(((69,(58,(47,((31,24),23)))),((53,(78,(17,16))),((25,(((51,30),26),22)),4))),(20,(((65,(59,(60,41))),(33,(32,19))),(((67,(68,63)),((((74,(73,72)),((76,75),71)),(77,(70,((45,44),43)))),((((56,55),39),(((62,61),40),((49,48),(28,27)))),(52,(14,13))))),(66,(34,((57,(50,35)),3))))))))))),1);
   tree tree_1370 [p = 0.000, P = 0.131] = [&W 0.000095] (((9,(8,(10,7))),2),((18,(46,(42,(12,5)))),((64,(38,11)),((37,((54,21),15)),(((36,29),6),(((69,(47,(24,(31,23)))),(58,((25,(((51,30),26),22)),((53,(78,(17,16))),4)))),((((59,(60,41)),(65,20)),(33,(32,19))),(((67,(68,63)),((((74,(73,72)),((76,75),71)),((77,70),((45,44),43))),((((56,55),39),((49,48),(28,27))),((52,((62,61),40)),(14,13))))),(66,(34,((57,(50,35)),3)))))))))),1);
   tree tree_1371 [p = 0.000, P = 0.131] = [&W 0.000095] (((9,(8,(10,7))),2),((18,(46,(42,(12,5)))),((64,(38,11)),(6,(20,((37,((54,21),15)),((36,29),(((47,(69,((31,24),23))),(58,((25,((51,30),(26,22))),((53,(78,(17,16))),4)))),(((65,(59,(60,41))),(33,(32,19))),(63,(67,(((((74,(73,72)),((76,75),71)),((77,70),((45,44),43))),((52,((56,55),((((62,61),40),39),((49,48),(28,27))))),(14,13))),((68,66),(34,((57,(50,35)),3)))))))))))))),1);
   tree tree_1372 [p = 0.000, P = 0.131] = [&W 0.000095] (((9,(8,(10,7))),2),((18,(46,(12,(42,5)))),((64,(38,11)),((37,((54,21),15)),(((36,29),6),((((47,(24,(31,23))),(58,(69,20))),((25,((51,30),(26,22))),((53,(78,(17,16))),4))),(((65,(59,(60,41))),(33,(32,19))),((((68,67),63),((((74,(73,72)),((76,75),71)),((77,70),((45,44),43))),((56,55),(((((62,61),40),39),((49,48),(28,27))),(52,(14,13)))))),(66,((57,(50,35)),(34,3)))))))))),1);
   tree tree_1373 [p = 0.000, P = 0.131] = [&W 0.000095] (((9,(8,(10,7))),2),((18,(46,(42,(12,5)))),((64,(38,11)),(((54,21),6),((37,15),((36,29),((((47,((31,24),23)),(58,(69,20))),((25,((51,30),(26,22))),((53,(78,(17,16))),4))),(((65,(59,(60,41))),(32,(33,19))),(((68,67),63),(((((74,(73,72)),((76,75),71)),((77,70),((45,44),43))),(((56,55),((((62,61),40),39),((49,48),(28,27)))),(52,(14,13)))),(66,(34,((57,(50,35)),3)))))))))))),1);
   tree tree_1374 [p = 0.000, P = 0.131] = [&W 0.000095] (((9,(8,(10,7))),2),((46,(42,(12,5))),(18,((64,(38,11)),((37,((54,21),15)),(((36,29),6),((((69,58),(47,((31,24),23))),((25,((51,30),(26,22))),((53,(78,(17,16))),4))),(((59,(60,41)),((65,20),(33,(32,19)))),((67,(68,63)),(((((74,(73,72)),((76,75),71)),((77,70),((45,44),43))),(((56,55),(((62,61),40),(39,((49,48),(28,27))))),(52,(14,13)))),(66,((57,(50,35)),(34,3)))))))))))),1);
   tree tree_1375 [p = 0.000, P = 0.131] = [&W 0.000095] (((9,(8,(10,7))),2),((18,(46,(42,(12,5)))),((64,(38,11)),(((36,29),(37,((54,21),15))),(6,(((69,(47,((31,24),23))),(58,((25,((51,30),(26,22))),((53,(78,(17,16))),4)))),((((59,(60,41)),(65,20)),(33,(32,19))),(63,(67,(((((74,(73,72)),((76,75),71)),((77,70),((45,44),43))),((56,55),((39,(((62,61),40),((49,48),(28,27)))),(52,(14,13))))),(66,(68,(34,((57,(50,35)),3))))))))))))),1);
   tree tree_1376 [p = 0.000, P = 0.131] = [&W 0.000095] (((9,((10,8),7)),2),((46,(42,(12,5))),(18,((37,20),(((15,((36,29),(64,(38,11)))),((54,21),6)),((69,(((58,47),(31,(24,23))),((25,((51,30),(26,22))),((53,(78,(17,16))),4)))),(((65,(59,(60,41))),(32,(33,19))),(((68,(67,63)),((((74,(73,72)),((76,75),71)),((77,70),((45,44),43))),((56,55),(((((62,61),40),39),((49,48),(28,27))),(52,(14,13)))))),(66,(34,((57,(50,35)),3)))))))))),1);
   tree tree_1377 [p = 0.000, P = 0.131] = [&W 0.000095] (((9,((10,8),7)),2),((18,(46,(42,(12,5)))),(((((54,21),15),((36,29),(64,(38,11)))),(37,6)),((69,(((58,47),((31,24),23)),((25,((51,30),(26,22))),((53,(78,(17,16))),4)))),(((65,((59,(60,41)),20)),(33,(32,19))),(63,(67,(((((74,(73,72)),((76,75),71)),(77,(70,((45,44),43)))),((39,(((62,61),40),((49,48),(28,27)))),((56,55),(52,(14,13))))),(66,(68,(34,((57,(50,35)),3))))))))))),1);
   tree tree_1378 [p = 0.000, P = 0.131] = [&W 0.000095] (((9,((10,8),7)),2),(46,((42,(12,5)),(18,(37,(((15,((36,29),(64,(38,11)))),((54,21),6)),((58,(47,(((31,24),23),(69,((53,(78,(17,16))),((25,((51,30),(26,22))),4)))))),(20,(((65,(59,(60,41))),(33,(32,19))),(((67,(68,63)),((((74,(73,72)),((76,75),71)),(70,(77,((45,44),43)))),((((62,61),40),(39,((49,48),(28,27)))),((56,55),(52,(14,13)))))),(66,(34,((57,(50,35)),3)))))))))))),1);
   tree tree_1379 [p = 0.000, P = 0.132] = [&W 0.000095] (((9,((10,8),7)),2),(18,((46,(42,(12,5))),(6,((((37,(54,21)),15),((36,29),(64,(38,11)))),(((69,(47,(24,(31,23)))),(58,((25,((51,30),(26,22))),((53,(78,(17,16))),4)))),((((59,(60,41)),(65,20)),(33,(32,19))),(63,((67,((((74,(73,72)),((76,75),71)),((77,70),((45,44),43))),(((((62,61),40),((56,55),39)),((49,48),(28,27))),(52,(14,13))))),(66,(68,(34,((57,(50,35)),3)))))))))))),1);
   tree tree_1380 [p = 0.000, P = 0.132] = [&W 0.000095] (((9,((10,8),7)),2),(18,((46,(12,(42,5))),(6,(((37,((54,21),15)),((36,29),(64,(38,11)))),((((69,58),(47,(24,(31,23)))),((25,(((51,30),26),22)),((53,(78,(17,16))),4))),((20,((65,(59,(60,41))),(33,(32,19)))),((67,(68,63)),(((((74,(73,72)),((76,75),71)),((77,70),((45,44),43))),(((((62,61),40),((56,55),39)),((49,48),(28,27))),(52,(14,13)))),(66,(34,((57,(50,35)),3))))))))))),1);
   tree tree_1381 [p = 0.000, P = 0.132] = [&W 0.000095] (((9,((10,8),7)),2),((18,(46,(42,(12,5)))),(((37,((54,21),15)),((36,29),6)),((64,(38,11)),(((69,((58,47),(24,(31,23)))),((25,((51,30),(26,22))),((53,(78,(17,16))),4))),((((65,(59,(60,41))),20),(33,(32,19))),(((67,(68,63)),(((((76,75),(74,(73,72))),71),((77,70),((45,44),43))),(((((62,61),40),((56,55),39)),((49,48),(28,27))),(52,(14,13))))),(66,(34,((57,(50,35)),3))))))))),1);
   tree tree_1382 [p = 0.000, P = 0.132] = [&W 0.000095] (((9,(8,(10,7))),2),((18,(46,(42,(12,5)))),((64,(38,11)),((((37,(54,21)),15),((36,29),(20,6))),(((69,58),((47,(31,(24,23))),((25,((51,30),(26,22))),((53,(78,(17,16))),4)))),(((65,(60,(59,41))),(33,(32,19))),(((67,(68,63)),((((74,(73,72)),((76,75),71)),(70,(77,((45,44),43)))),((56,55),(((((62,61),40),39),((49,48),(28,27))),(52,(14,13)))))),(66,((57,(50,35)),(34,3))))))))),1);
   tree tree_1383 [p = 0.000, P = 0.132] = [&W 0.000095] (((9,((10,8),7)),2),(18,((46,(42,(12,5))),(6,(((37,((54,21),15)),((36,29),(64,(38,11)))),(((69,((58,47),((31,24),23))),((25,((51,30),(26,22))),((53,(78,(17,16))),4))),((((59,(60,41)),(65,20)),(33,(32,19))),(((67,(68,63)),((((74,(73,72)),((76,75),71)),(70,(77,((45,44),43)))),(((((62,61),40),((56,55),39)),((49,48),(28,27))),(52,(14,13))))),(66,(34,((57,(50,35)),3)))))))))),1);
   tree tree_1384 [p = 0.000, P = 0.132] = [&W 0.000095] (((9,(8,(10,7))),2),((18,(46,(42,(12,5)))),(64,((38,11),(((37,((54,21),15)),((36,29),6)),(20,(((69,58),((47,(24,(31,23))),((25,((51,30),(26,22))),((53,(78,(17,16))),4)))),(((65,(59,(60,41))),(33,(32,19))),((67,(68,63)),(((((74,(73,72)),((76,75),71)),(70,(77,((45,44),43)))),((((56,55),39),(((62,61),40),((49,48),(28,27)))),(52,(14,13)))),(66,((57,(50,35)),(34,3)))))))))))),1);
   tree tree_1385 [p = 0.000, P = 0.132] = [&W 0.000095] (((9,(8,(10,7))),2),((18,(46,(42,(12,5)))),(64,((38,11),(((37,(54,21)),15),(20,(((36,29),6),((((58,47),(69,((31,24),23))),((25,((51,30),(26,22))),(53,((78,(17,16)),4)))),(((65,(60,(59,41))),(33,(32,19))),((67,(68,63)),(((((74,(73,72)),((76,75),71)),(70,(77,((45,44),43)))),(((((62,61),40),((56,55),39)),((49,48),(28,27))),(52,(14,13)))),(66,(34,((57,(50,35)),3))))))))))))),1);
   tree tree_1386 [p = 0.000, P = 0.132] = [&W 0.000095] (((9,(8,(10,7))),2),((18,(46,(42,(12,5)))),((64,(38,11)),(((54,21),6),((37,15),((36,29),((((69,58),(47,(31,(24,23)))),((25,((51,30),(26,22))),((53,(78,(17,16))),4))),((20,((65,(59,(60,41))),(32,(33,19)))),((67,(68,63)),(((((74,(73,72)),((76,75),71)),((77,70),((45,44),43))),((((62,61),40),((49,48),(28,27))),(((56,55),39),(52,(14,13))))),(66,(34,((57,(50,35)),3)))))))))))),1);
   tree tree_1387 [p = 0.000, P = 0.132] = [&W 0.000095] (((9,((10,8),7)),2),(46,((42,(12,5)),(18,((((36,29),(64,(38,11))),((37,((54,21),15)),(20,6))),((((69,58),(47,(24,(31,23)))),((25,((51,30),(26,22))),((53,(78,(17,16))),4))),(((65,(59,(60,41))),(33,(32,19))),((67,(68,63)),(((((76,75),((74,(73,72)),71)),((77,70),((45,44),43))),(((((62,61),40),39),((49,48),(28,27))),((56,55),(52,(14,13))))),(66,(34,((57,(50,35)),3))))))))))),1);
   tree tree_1388 [p = 0.000, P = 0.132] = [&W 0.000095] (((9,((10,8),7)),2),((46,(42,(12,5))),(18,(37,(((15,((36,29),(64,(38,11)))),((54,21),6)),(((69,((58,47),(31,(24,23)))),((25,((51,30),(26,22))),((53,(78,(17,16))),4))),(20,(((65,(59,(60,41))),(33,(32,19))),((67,(68,63)),(((((74,(73,72)),((76,75),71)),((77,70),((45,44),43))),((((62,61),40),(39,((49,48),(28,27)))),((56,55),(52,(14,13))))),(66,(34,((57,(50,35)),3)))))))))))),1);
   tree tree_1389 [p = 0.000, P = 0.133] = [&W 0.000095] (((9,((10,8),7)),2),(46,((42,(12,5)),(18,(37,(((15,((36,29),(64,(38,11)))),((54,21),6)),(((58,(69,20)),((47,((31,24),23)),((25,(51,(30,(26,22)))),((53,(78,(17,16))),4)))),(((65,(59,(60,41))),(33,(32,19))),(((((74,(73,72)),((76,75),71)),(77,(70,((45,44),43)))),((56,55),(((((62,61),40),39),((49,48),(28,27))),(52,(14,13))))),((67,(68,63)),(66,(34,((57,(50,35)),3)))))))))))),1);
   tree tree_1390 [p = 0.000, P = 0.133] = [&W 0.000095] (((9,((10,8),7)),2),((46,(42,(12,5))),(18,(37,(((15,((36,29),(64,(38,11)))),((54,21),6)),((((47,((31,24),23)),(58,(69,20))),((53,(78,(17,16))),((25,(26,((51,30),22))),4))),(((65,(59,(60,41))),(32,(33,19))),(((67,(68,63)),((((76,75),((74,(73,72)),71)),((77,70),((45,44),43))),(((((62,61),40),39),((49,48),(28,27))),((56,55),(52,(14,13)))))),(66,(34,((57,(50,35)),3)))))))))),1);
   tree tree_1391 [p = 0.000, P = 0.133] = [&W 0.000095] (((9,((10,8),7)),2),(46,((42,(12,5)),(18,(37,(20,(((15,((36,29),(64,(38,11)))),((54,21),6)),((69,(((58,47),((31,24),23)),((25,((51,30),(26,22))),((53,(78,(17,16))),4)))),(((65,(59,(60,41))),(32,(33,19))),(((68,(67,63)),((((74,(73,72)),((76,75),71)),((77,70),((45,44),43))),((56,55),(((((62,61),40),39),((49,48),(28,27))),(52,(14,13)))))),(66,(34,((57,(50,35)),3)))))))))))),1);
   tree tree_1392 [p = 0.000, P = 0.133] = [&W 0.000095] (((9,((10,8),7)),2),(46,((42,(12,5)),(18,((20,((37,((54,21),15)),6)),(((36,29),(64,(38,11))),((58,((47,(24,(31,23))),(69,((25,((51,30),(26,22))),((53,(78,(17,16))),4))))),(((65,(59,(60,41))),(33,(32,19))),(((67,(68,63)),((((76,75),((74,(73,72)),71)),((77,70),((45,44),43))),(((((62,61),40),((56,55),39)),((49,48),(28,27))),(52,(14,13))))),(66,(34,((57,(50,35)),3))))))))))),1);
   tree tree_1393 [p = 0.000, P = 0.133] = [&W 0.000095] (((9,((10,8),7)),2),((18,(46,(42,(12,5)))),(20,(((37,((54,21),15)),((36,29),6)),((64,(38,11)),(((58,(69,(47,(31,(24,23))))),((25,((51,30),(26,22))),((53,(78,(17,16))),4))),(((65,(59,(60,41))),(33,(32,19))),((68,(67,63)),(((((74,(73,72)),((76,75),71)),((77,70),((45,44),43))),(((((62,61),40),((56,55),39)),((49,48),(28,27))),(52,(14,13)))),(66,(34,((57,(50,35)),3))))))))))),1);
   tree tree_1394 [p = 0.000, P = 0.133] = [&W 0.000095] (((9,((10,8),7)),2),(46,((42,(12,5)),(18,((((36,29),(64,(38,11))),(20,6)),((37,((54,21),15)),((((69,58),(47,((31,24),23))),((25,(26,((51,30),22))),((53,(78,(17,16))),4))),(((65,(59,(60,41))),(33,(32,19))),(((67,63),((((74,(73,72)),((76,75),71)),((77,70),((45,44),43))),(((56,55),((((62,61),40),39),((49,48),(28,27)))),(52,(14,13))))),(66,(68,(34,((57,(50,35)),3)))))))))))),1);
   tree tree_1395 [p = 0.000, P = 0.133] = [&W 0.000095] (((9,((10,8),7)),2),((42,(12,5)),(46,(18,(37,(((15,((36,29),(64,(38,11)))),((54,21),6)),(((69,(47,(31,(24,23)))),(58,((25,((51,30),(26,22))),((53,(78,(17,16))),4)))),(20,(((65,(59,(60,41))),(33,(32,19))),((67,(68,63)),(((((74,(73,72)),((76,75),71)),(70,(77,((45,44),43)))),(52,(((56,55),(((62,61),40),(39,((49,48),(28,27))))),(14,13)))),(66,(34,((57,(50,35)),3))))))))))))),1);
   tree tree_1396 [p = 0.000, P = 0.133] = [&W 0.000095] (((9,((10,8),7)),2),((46,(42,(12,5))),(18,(37,((((54,21),15),(((36,29),(64,(38,11))),6)),(((69,(47,((31,24),23))),(58,((25,((51,30),(26,22))),((53,(78,(17,16))),4)))),(((63,20),((65,(59,(60,41))),(33,(32,19)))),((67,((((74,(73,72)),((76,75),71)),((77,70),((45,44),43))),(((56,55),(52,((((62,61),40),39),((49,48),(28,27))))),(14,13)))),(68,(66,(34,((57,(50,35)),3))))))))))),1);
   tree tree_1397 [p = 0.000, P = 0.133] = [&W 0.000095] (((9,((10,8),7)),2),(46,((42,(12,5)),(18,(6,((((37,(54,21)),15),(((36,29),20),(64,(38,11)))),(((47,((69,58),(24,(31,23)))),((25,((51,30),(26,22))),((53,(78,(17,16))),4))),(((65,(60,(59,41))),(33,(32,19))),(((68,(67,63)),((((74,(73,72)),((76,75),71)),((77,70),((45,44),43))),(((((62,61),40),39),((49,48),(28,27))),((56,55),(52,(14,13)))))),(66,(34,((57,(50,35)),3))))))))))),1);
   tree tree_1398 [p = 0.000, P = 0.133] = [&W 0.000095] (((9,((10,8),7)),2),((46,(42,(12,5))),(18,(6,(((37,((54,21),15)),(((36,29),20),(64,(38,11)))),(((((69,58),47),((31,24),23)),((25,((51,30),(26,22))),((53,(78,(17,16))),4))),(((65,(59,(60,41))),(32,(33,19))),((67,(68,63)),(((((74,(73,72)),((76,75),71)),((77,70),((45,44),43))),((56,55),(((((62,61),40),39),((49,48),(28,27))),(52,(14,13))))),(66,(34,((57,(50,35)),3))))))))))),1);
   tree tree_1399 [p = 0.000, P = 0.133] = [&W 0.000095] (((9,((10,8),7)),2),((46,(42,(12,5))),(18,(6,(((37,((54,21),15)),(((36,29),20),(64,(38,11)))),(((58,(47,(69,(24,(31,23))))),((25,((51,30),(26,22))),((53,(78,(17,16))),4))),(((65,(59,(60,41))),(32,(33,19))),(((67,(68,63)),((((74,(73,72)),((76,75),71)),((77,70),((45,44),43))),(((((62,61),40),((56,55),39)),((49,48),(28,27))),(52,(14,13))))),(66,(34,((57,(50,35)),3)))))))))),1);
   tree tree_1400 [p = 0.000, P = 0.134] = [&W 0.000095] (((9,((10,8),7)),2),(46,((42,(12,5)),(18,(6,(((37,((54,21),15)),(20,((36,29),(64,(38,11))))),(((((69,58),47),((31,24),23)),((25,((51,30),(26,22))),((53,(78,(17,16))),4))),(((65,(59,(60,41))),(33,(32,19))),(63,(67,(((((74,(73,72)),((76,75),71)),((77,70),((45,44),43))),((56,55),((((62,61),40),(39,((49,48),(28,27)))),(52,(14,13))))),(68,(66,(34,((57,(50,35)),3)))))))))))))),1);
   tree tree_1401 [p = 0.000, P = 0.134] = [&W 0.000095] (((9,((10,8),7)),2),(46,((42,(12,5)),(18,(6,(((37,((54,21),15)),(20,((36,29),(64,(38,11))))),(((((69,58),47),((31,24),23)),((25,((51,30),(26,22))),(53,((78,(17,16)),4)))),(((65,(59,(60,41))),(33,(32,19))),((67,(68,63)),((((74,((73,72),((76,75),71))),((77,70),((45,44),43))),((((56,55),39),((49,48),(28,27))),((52,((62,61),40)),(14,13)))),(66,(34,((57,(50,35)),3)))))))))))),1);
   tree tree_1402 [p = 0.000, P = 0.134] = [&W 0.000095] (((9,((10,8),7)),2),(46,((42,(12,5)),(18,(6,(((37,((54,21),15)),(((36,29),20),(64,(38,11)))),((69,(58,(47,(((31,24),23),((25,((51,30),(26,22))),((53,(78,(17,16))),4)))))),(((65,(59,(60,41))),(33,(32,19))),((67,(68,63)),(((((74,(73,72)),((76,75),71)),((77,70),((45,44),43))),(((((62,61),40),((56,55),39)),((49,48),(28,27))),(52,(14,13)))),(66,(34,((57,(50,35)),3)))))))))))),1);
   tree tree_1403 [p = 0.000, P = 0.134] = [&W 0.000095] (((9,((10,8),7)),2),(46,((42,(12,5)),(18,(6,(((37,((54,21),15)),(((36,29),20),(64,(38,11)))),((((69,58),(47,(24,(31,23)))),((25,(51,(30,(26,22)))),((53,(78,(17,16))),4))),(((65,(59,(60,41))),(32,(33,19))),(((67,(68,63)),((((74,(73,72)),((76,75),71)),((77,70),((45,44),43))),((((56,55),52),((((62,61),40),39),(28,((49,48),27)))),(14,13)))),(66,(34,((57,(50,35)),3))))))))))),1);
   tree tree_1404 [p = 0.000, P = 0.134] = [&W 0.000095] (((9,((10,8),7)),2),((42,(12,5)),(46,(18,(6,(((37,((54,21),15)),(((36,29),20),(64,(38,11)))),(((69,(47,(24,(31,23)))),(58,((25,(51,(30,(26,22)))),((53,(78,(17,16))),4)))),(((65,(59,(60,41))),(33,(32,19))),(63,(67,(((((74,(73,72)),((76,75),71)),((77,70),((45,44),43))),((((62,61),40),(39,((49,48),(28,27)))),((56,55),(52,(14,13))))),(68,(66,((57,(50,35)),(34,3)))))))))))))),1);
   tree tree_1405 [p = 0.000, P = 0.134] = [&W 0.000095] (((9,((10,8),7)),2),((42,(12,5)),(46,(18,(6,((((54,21),(37,15)),(((36,29),20),(64,(38,11)))),(((((69,58),47),((31,24),23)),((25,((51,30),(26,22))),((53,(78,(17,16))),4))),(((65,(59,(60,41))),(33,(32,19))),(((((74,(73,72)),((76,75),71)),(70,(77,((45,44),43)))),(((56,55),(((62,61),40),(39,((49,48),(28,27))))),(52,(14,13)))),((67,63),(66,(68,(34,((57,(50,35)),3))))))))))))),1);
   tree tree_1406 [p = 0.000, P = 0.134] = [&W 0.000095] (((9,((10,8),7)),2),(46,((42,(12,5)),(18,(6,((((54,21),(37,15)),(((36,29),20),(64,(38,11)))),((((69,58),(47,((31,24),23))),((25,((51,30),(26,22))),((53,(78,(17,16))),4))),(((65,(59,(60,41))),(33,(32,19))),((67,(68,63)),(((((74,(73,72)),((76,75),71)),((77,70),((45,44),43))),((56,55),((((62,61),40),(39,((49,48),(28,27)))),(52,(14,13))))),(66,(34,((57,(50,35)),3)))))))))))),1);
   tree tree_1407 [p = 0.000, P = 0.134] = [&W 0.000095] (((9,((10,8),7)),2),(46,((42,(12,5)),(18,(6,((((54,21),(37,15)),(20,((36,29),(64,(38,11))))),((((69,58),(47,(31,(24,23)))),((25,((51,30),(26,22))),((53,(78,(17,16))),4))),(((65,(59,(60,41))),(33,(32,19))),(((67,(68,63)),((((74,(73,72)),((76,75),71)),((77,70),((45,44),43))),(((56,55),((((62,61),40),39),((49,48),(28,27)))),(52,(14,13))))),(66,(34,((57,(50,35)),3))))))))))),1);
   tree tree_1408 [p = 0.000, P = 0.134] = [&W 0.000095] (((9,((10,8),7)),2),(46,((42,(12,5)),(18,(6,(((37,((54,21),15)),(20,((36,29),(64,(38,11))))),((((69,58),(47,(31,(24,23)))),((25,((51,30),(26,22))),((53,(78,(17,16))),4))),(((65,(59,(60,41))),(33,(32,19))),((67,63),(((((74,(73,72)),((76,75),71)),((77,70),((45,44),43))),((((62,61),40),(39,((49,48),(28,27)))),((56,55),(52,(14,13))))),(68,(66,(34,((57,(50,35)),3))))))))))))),1);
   tree tree_1409 [p = 0.000, P = 0.134] = [&W 0.000095] (((9,((10,8),7)),2),(46,((42,(12,5)),(18,(6,(((37,((54,21),15)),(20,((36,29),(64,(38,11))))),((((69,58),(47,(31,(24,23)))),((25,((51,30),(26,22))),((53,(78,(17,16))),4))),(((65,(59,(60,41))),(33,(32,19))),((67,63),((((((76,75),(74,(73,72))),71),(77,(70,((45,44),43)))),((((56,55),39),((49,48),(28,27))),(((62,61),40),(52,(14,13))))),(68,(66,(34,((57,(50,35)),3))))))))))))),1);
   tree tree_1410 [p = 0.000, P = 0.135] = [&W 0.000095] (((9,((10,8),7)),2),(46,((42,(12,5)),(18,(6,((((54,21),(37,15)),(20,((36,29),(64,(38,11))))),((((58,47),(69,(31,(24,23)))),((25,((51,30),(26,22))),((53,(78,(17,16))),4))),(((65,(59,(60,41))),(33,(32,19))),((67,(68,63)),(((((74,(73,72)),((76,75),71)),((77,70),((45,44),43))),((56,55),(((((62,61),40),39),((49,48),(28,27))),(52,(14,13))))),(66,(34,((57,(50,35)),3)))))))))))),1);
   tree tree_1411 [p = 0.000, P = 0.135] = [&W 0.000095] (((9,((10,8),7)),2),((46,(42,(12,5))),(18,(6,(((37,((54,21),15)),(20,((36,29),(64,(38,11))))),((((69,58),(47,(31,(24,23)))),((25,((51,30),(26,22))),((53,(78,(17,16))),4))),(((65,(59,(60,41))),(33,(32,19))),((67,(68,63)),(((((74,(73,72)),((76,75),71)),((77,70),((45,44),43))),(((((62,61),40),((56,55),39)),((49,48),(28,27))),(52,(14,13)))),(66,(34,((57,(50,35)),3))))))))))),1);
   tree tree_1412 [p = 0.000, P = 0.135] = [&W 0.000095] (((9,((10,8),7)),2),(46,((42,(12,5)),(18,(6,(((37,((54,21),15)),(((36,29),20),(64,(38,11)))),(((47,(58,(69,(24,(31,23))))),((25,((51,26),(30,22))),((53,(78,(17,16))),4))),(((59,(60,41)),(65,(33,(32,19)))),((67,63),((((((76,75),(74,(73,72))),71),((77,70),((45,44),43))),((52,((56,55),(((62,61),40),(39,((49,48),(28,27)))))),(14,13))),(68,(66,(34,((57,(50,35)),3))))))))))))),1);
   tree tree_1413 [p = 0.000, P = 0.135] = [&W 0.000095] (((9,((10,8),7)),2),(46,((42,(12,5)),(18,(6,(((37,((54,21),15)),(((36,29),20),(64,(38,11)))),(((69,((58,47),(24,(31,23)))),((25,(26,((51,30),22))),((53,(78,(17,16))),4))),(((65,(59,(60,41))),(33,(32,19))),((67,(68,63)),((((((76,75),(74,(73,72))),71),((77,70),((45,44),43))),(((((62,61),40),39),((49,48),(28,27))),((56,55),(52,(14,13))))),(66,(34,((57,(50,35)),3)))))))))))),1);
   tree tree_1414 [p = 0.000, P = 0.135] = [&W 0.000095] (((9,((10,8),7)),2),(46,((42,(12,5)),(18,(6,(((37,((54,21),15)),(((36,29),20),(64,(38,11)))),((((58,47),(69,((31,24),23))),((25,(26,(51,(30,22)))),((53,(78,(17,16))),4))),(((59,(60,41)),(65,(33,(32,19)))),(((((76,75),((74,(73,72)),71)),((77,70),((45,44),43))),(((56,55),((((62,61),40),39),((49,48),(28,27)))),(52,(14,13)))),((67,63),(66,(68,(34,((57,(50,35)),3))))))))))))),1);
   tree tree_1415 [p = 0.000, P = 0.135] = [&W 0.000095] (((9,((10,8),7)),2),(46,((42,(12,5)),(18,(6,((((37,(54,21)),15),(((36,29),20),(64,(38,11)))),(((69,58),((47,(24,(31,23))),((25,(26,((51,30),22))),((53,(78,(17,16))),4)))),(((65,(59,(60,41))),(33,(32,19))),((67,63),((((((76,75),(74,(73,72))),71),(70,(77,((45,44),43)))),((56,55),(((((62,61),40),39),((49,48),(28,27))),(52,(14,13))))),(68,(66,(34,((57,(50,35)),3))))))))))))),1);
   tree tree_1416 [p = 0.000, P = 0.135] = [&W 0.000095] (((9,((10,8),7)),2),(46,((42,(12,5)),(18,(6,(((37,((54,21),15)),(((36,29),20),(64,(38,11)))),((69,((47,(24,(31,23))),(58,((25,(51,(26,(30,22)))),((53,(78,(17,16))),4))))),(((65,(59,(60,41))),(33,(32,19))),(((67,(68,63)),(((((76,75),(74,(73,72))),71),(70,(77,((45,44),43)))),((56,55),((((62,61),40),(39,((49,48),(28,27)))),(52,(14,13)))))),(66,(34,((57,(50,35)),3))))))))))),1);
   tree tree_1417 [p = 0.000, P = 0.135] = [&W 0.000095] (((9,((10,8),7)),2),(46,((42,(12,5)),(18,(6,(((37,((54,21),15)),(((36,29),20),(64,(38,11)))),(((47,((69,58),((31,24),23))),((25,((51,30),(26,22))),((53,(78,(17,16))),4))),(((65,(59,(60,41))),(33,(32,19))),((67,(68,63)),(((((76,75),((74,(73,72)),71)),(70,(77,((45,44),43)))),(((56,55),((((62,61),40),39),((49,48),(28,27)))),(52,(14,13)))),(66,(34,((57,(50,35)),3)))))))))))),1);
   tree tree_1418 [p = 0.000, P = 0.135] = [&W 0.000095] (((9,((10,8),7)),2),(46,((42,(12,5)),(18,(6,((((54,21),(37,15)),((36,29),(20,(64,(38,11))))),((((69,58),(47,((31,24),23))),((25,((51,30),(26,22))),((53,(78,(17,16))),4))),(((65,(59,(60,41))),(33,(32,19))),((67,(68,63)),(((((74,(73,72)),((76,75),71)),((77,70),((45,44),43))),((52,((((62,61),40),39),((49,48),(28,27)))),((56,55),(14,13)))),(66,(34,((57,(50,35)),3)))))))))))),1);
   tree tree_1419 [p = 0.000, P = 0.135] = [&W 0.000095] (((9,((10,8),7)),2),(46,((42,(12,5)),(18,(6,(37,((((54,21),15),((36,29),(20,(64,(38,11))))),(((((69,58),47),((31,24),23)),((25,((51,30),(26,22))),((53,(78,(17,16))),4))),(((65,(59,(60,41))),(33,(32,19))),(((67,(68,63)),((((73,72),(74,((76,75),71))),((77,70),((45,44),43))),(52,(((((62,61),40),39),((49,48),(28,27))),((56,55),(14,13)))))),(66,(34,((57,(50,35)),3)))))))))))),1);
   tree tree_1420 [p = 0.000, P = 0.135] = [&W 0.000095] (((9,((10,8),7)),2),(46,((42,(12,5)),(18,(6,(((37,((54,21),15)),((36,29),(20,(64,(38,11))))),((((69,47),(24,(31,23))),(58,((25,((51,30),(26,22))),((53,(78,(17,16))),4)))),(((65,(59,(60,41))),(33,(32,19))),(((67,(68,63)),((((74,(73,72)),((76,75),71)),(77,(70,((45,44),43)))),(((56,55),(39,(((62,61),40),((49,48),(28,27))))),(52,(14,13))))),(66,(34,((57,(50,35)),3))))))))))),1);
   tree tree_1421 [p = 0.000, P = 0.136] = [&W 0.000095] (((9,((10,8),7)),2),((46,(42,(12,5))),(18,(6,(((37,((54,21),15)),((36,29),(20,(64,(38,11))))),((((69,58),(47,(24,(31,23)))),((25,((51,30),(26,22))),((53,(78,(17,16))),4))),(((65,(59,(60,41))),(33,(32,19))),(((67,(68,63)),((((74,(73,72)),((76,75),71)),((77,70),((45,44),43))),(((56,55),(((62,61),40),(39,((49,48),(28,27))))),(52,(14,13))))),(66,(34,((57,(50,35)),3)))))))))),1);
   tree tree_1422 [p = 0.000, P = 0.136] = [&W 0.000095] (((9,((10,8),7)),2),(46,((42,(12,5)),(18,(6,((((54,21),(37,15)),((36,29),((64,20),(38,11)))),((((58,47),(69,((31,24),23))),((25,((51,30),(26,22))),((53,(78,(17,16))),4))),(((65,(59,(60,41))),(32,(33,19))),(((67,(68,63)),((((76,75),((74,(73,72)),71)),(70,(77,((45,44),43)))),(52,(((((62,61),40),39),((49,48),(28,27))),((56,55),(14,13)))))),(66,(34,((57,(50,35)),3))))))))))),1);
   tree tree_1423 [p = 0.000, P = 0.136] = [&W 0.000095] (((9,((10,8),7)),2),(46,((42,(12,5)),(18,(6,((((37,(54,21)),15),(20,((36,29),(64,(38,11))))),(((47,((69,58),(24,(31,23)))),(((25,(26,((51,30),22))),(53,(78,(17,16)))),4)),(((65,(59,(60,41))),(33,(32,19))),((67,(68,63)),(((((74,(73,72)),((76,75),71)),((77,70),((45,44),43))),(((56,55),(39,(((62,61),40),((49,48),(28,27))))),(52,(14,13)))),(66,(34,((57,(50,35)),3)))))))))))),1);
   tree tree_1424 [p = 0.000, P = 0.136] = [&W 0.000095] (((9,((10,8),7)),2),((46,(42,(12,5))),(18,(6,((((54,21),(37,15)),((36,29),(20,(64,(38,11))))),(((69,((58,47),((31,24),23))),((25,((51,30),(26,22))),((53,(78,(17,16))),4))),(((65,(60,(59,41))),(33,(32,19))),((68,(67,63)),(((((74,(73,72)),((76,75),71)),((77,70),((45,44),43))),(((((62,61),40),((56,55),39)),((49,48),(28,27))),(52,(14,13)))),(66,(34,((57,(50,35)),3))))))))))),1);
   tree tree_1425 [p = 0.000, P = 0.136] = [&W 0.000095] (((9,((10,8),7)),2),((46,(42,(12,5))),(18,(6,(37,((((54,21),15),((36,29),(20,(64,(38,11))))),(((47,((31,24),23)),((69,58),((25,((51,30),(26,22))),((53,(78,(17,16))),4)))),(((65,(59,(60,41))),(33,(32,19))),((67,((((74,(73,72)),((76,75),71)),(70,(77,((45,44),43)))),(((56,55),((((62,61),40),39),((49,48),(28,27)))),(52,(14,13))))),((68,63),(66,(34,((57,(50,35)),3)))))))))))),1);
   tree tree_1426 [p = 0.000, P = 0.136] = [&W 0.000095] (((9,((10,8),7)),2),(46,((42,(12,5)),(18,(6,(((37,((54,21),15)),((36,29),(20,(64,(38,11))))),((((69,58),(47,((31,24),23))),((25,((51,30),(26,22))),((78,(17,16)),(53,4)))),(((65,(59,(60,41))),(33,(32,19))),((67,(68,63)),(((((74,(73,72)),((76,75),71)),((77,70),((45,44),43))),(((((62,61),40),39),((49,48),(28,27))),((56,55),(52,(14,13))))),(66,(34,((57,(50,35)),3)))))))))))),1);
   tree tree_1427 [p = 0.000, P = 0.136] = [&W 0.000095] (((9,((10,8),7)),2),(46,((42,(12,5)),(18,(6,(((37,((54,21),15)),((36,29),(20,(64,(38,11))))),(((47,((69,58),((31,24),23))),((25,((51,30),(26,22))),((53,(78,(17,16))),4))),(((65,(59,(60,41))),(33,(32,19))),((68,(67,63)),(((((74,(73,72)),((76,75),71)),(70,(77,((45,44),43)))),((39,(((62,61),40),((49,48),(28,27)))),((56,55),(52,(14,13))))),(66,(34,((57,(50,35)),3)))))))))))),1);
   tree tree_1428 [p = 0.000, P = 0.136] = [&W 0.000095] (((9,((10,8),7)),2),(46,((42,(12,5)),(18,(6,((((37,(54,21)),15),(((36,29),20),(64,(38,11)))),((69,((47,(31,(24,23))),(58,((25,((51,30),(26,22))),((53,(78,(17,16))),4))))),(((65,(59,(60,41))),(33,(32,19))),((67,(68,63)),(((((74,(73,72)),((76,75),71)),((77,70),((45,44),43))),(((((62,61),40),39),((49,48),(28,27))),((56,55),(52,(14,13))))),(66,(34,((57,(50,35)),3)))))))))))),1);
   tree tree_1429 [p = 0.000, P = 0.136] = [&W 0.000095] (((9,((10,8),7)),2),((46,(42,(12,5))),(18,(6,(((37,((54,21),15)),(((36,29),20),(64,(38,11)))),(((47,((69,58),(31,(24,23)))),((25,((51,30),(26,22))),((53,(78,(17,16))),4))),(((65,(59,(60,41))),(33,(32,19))),((67,(68,63)),(((((74,(73,72)),((76,75),71)),((77,70),((45,44),43))),((((62,61),40),(39,((49,48),(28,27)))),((56,55),(52,(14,13))))),(66,(34,((57,(50,35)),3))))))))))),1);
   tree tree_1430 [p = 0.000, P = 0.136] = [&W 0.000095] (((9,((10,8),7)),2),((46,(42,(12,5))),(18,(6,((((37,(54,21)),15),(((36,29),20),(64,(38,11)))),(((69,(47,(31,(24,23)))),(58,((25,((51,30),(26,22))),((53,(78,(17,16))),4)))),(((65,(59,(60,41))),(33,(32,19))),((67,(68,63)),(((((74,(73,72)),((76,75),71)),((77,70),((45,44),43))),((((62,61),40),(39,((49,48),(28,27)))),((56,55),(52,(14,13))))),(66,(34,((57,(50,35)),3))))))))))),1);
   tree tree_1431 [p = 0.000, P = 0.137] = [&W 0.000095] (((9,((10,8),7)),2),((46,(42,(12,5))),(18,(6,((((54,21),(37,15)),(((36,29),20),(64,(38,11)))),((((69,58),(47,((31,24),23))),((25,(((51,30),26),22)),((53,(78,(17,16))),4))),(((65,(59,(60,41))),(32,(33,19))),(((68,67),63),(((((76,75),((74,(73,72)),71)),((77,70),((45,44),43))),((56,55),(((((62,61),40),39),((49,48),(28,27))),(52,(14,13))))),(66,(34,((57,(50,35)),3))))))))))),1);
   tree tree_1432 [p = 0.000, P = 0.137] = [&W 0.000095] (((9,((10,8),7)),2),((46,(42,(12,5))),(18,(6,(((37,((54,21),15)),(((36,29),20),(64,(38,11)))),(((((69,58),47),((31,24),23)),((25,((51,30),(26,22))),((53,(78,(17,16))),4))),(((65,(59,(60,41))),(33,(32,19))),(63,(67,(((((74,(73,72)),((76,75),71)),(77,(70,((45,44),43)))),((((56,55),39),(((62,61),40),((49,48),(28,27)))),(52,(14,13)))),(68,(66,((57,(50,35)),(34,3))))))))))))),1);
   tree tree_1433 [p = 0.000, P = 0.137] = [&W 0.000095] (((9,((10,8),7)),2),(46,((42,(12,5)),(18,(6,((((54,21),(37,15)),((36,29),(20,(64,(38,11))))),(((47,(69,((31,24),23))),(58,((25,((30,26),(51,22))),((53,(78,(17,16))),4)))),(((65,(59,(60,41))),(33,(32,19))),(63,((67,((((74,(73,72)),((76,75),71)),((77,70),((45,44),43))),((((62,61),40),(39,((49,48),(28,27)))),((56,55),(52,(14,13)))))),(68,(66,(34,((57,(50,35)),3))))))))))))),1);
   tree tree_1434 [p = 0.000, P = 0.137] = [&W 0.000095] (((9,((10,8),7)),2),(46,((42,(12,5)),(18,(6,(((37,((54,21),15)),((36,29),(20,(64,(38,11))))),((((69,58),(47,(24,(31,23)))),((25,((51,30),(26,22))),((53,(78,(17,16))),4))),(((65,(59,(60,41))),(33,(32,19))),((67,63),(((((76,75),((74,(73,72)),71)),(77,(70,((45,44),43)))),(((((62,61),40),((56,55),39)),((49,48),(28,27))),(52,(14,13)))),(66,(68,(34,((57,(50,35)),3))))))))))))),1);
   tree tree_1435 [p = 0.000, P = 0.137] = [&W 0.000095] (((9,((10,8),7)),2),((46,(42,(12,5))),(18,(6,(37,((((54,21),15),((36,29),(20,(64,(38,11))))),((69,((47,(31,(24,23))),(58,((25,(51,((30,26),22))),((53,(78,(17,16))),4))))),(((65,(59,(60,41))),(33,(32,19))),((67,63),(((((74,(73,72)),((76,75),71)),(70,(77,((45,44),43)))),(((56,55),(((62,61),40),(39,((49,48),(28,27))))),(52,(14,13)))),(68,(66,(34,((57,(50,35)),3))))))))))))),1);
   tree tree_1436 [p = 0.000, P = 0.137] = [&W 0.000095] (((9,((10,8),7)),2),((46,(42,(12,5))),(18,(6,(((37,((54,21),15)),(((36,29),20),(64,(38,11)))),(((47,((69,58),(31,(24,23)))),((25,((51,30),(26,22))),((53,(78,(17,16))),4))),(((65,(59,(60,41))),(33,(32,19))),((68,(67,63)),(((((74,(73,72)),((76,75),71)),((77,70),((45,44),43))),(((56,55),((((62,61),40),39),((49,48),(28,27)))),(52,(14,13)))),(66,(34,((57,(50,35)),3))))))))))),1);
   tree tree_1437 [p = 0.000, P = 0.137] = [&W 0.000095] (((9,((10,8),7)),2),(46,((42,(12,5)),(18,(6,((((54,21),(37,15)),((36,29),(20,(64,(38,11))))),(((((69,58),47),(24,(31,23))),((25,((51,30),(26,22))),((53,(78,(17,16))),4))),(((65,(59,(60,41))),(33,(32,19))),(((67,(68,63)),((((74,(73,72)),((76,75),71)),((77,70),((45,44),43))),(((((62,61),40),((56,55),39)),((49,48),(28,27))),(52,(14,13))))),(66,(34,((57,(50,35)),3))))))))))),1);
   tree tree_1438 [p = 0.000, P = 0.137] = [&W 0.000095] (((9,((10,8),7)),2),(46,((42,(12,5)),(18,(((37,20),6),((((54,21),15),((36,29),(64,(38,11)))),((69,(58,((47,((31,24),23)),((25,((51,30),(26,22))),((53,(78,(17,16))),4))))),(((65,(60,(59,41))),(33,(32,19))),((67,(68,63)),(((((74,(73,72)),((76,75),71)),(70,(77,((45,44),43)))),((56,55),((39,(((62,61),40),((49,48),(28,27)))),(52,(14,13))))),(66,(34,((57,(50,35)),3)))))))))))),1);
   tree tree_1439 [p = 0.000, P = 0.137] = [&W 0.000095] (((9,((10,8),7)),2),((46,(42,(12,5))),(18,(6,((((54,21),(37,15)),(20,((36,29),(64,(38,11))))),((63,((47,(69,(24,(31,23)))),(58,((25,(26,((51,30),22))),((53,(78,(17,16))),4))))),(((65,(59,(60,41))),(33,(32,19))),(67,(((((74,(73,72)),((76,75),71)),(77,(70,((45,44),43)))),((56,55),((52,(((62,61),40),(39,((49,48),(28,27))))),(14,13)))),(68,(66,(34,((57,(50,35)),3)))))))))))),1);
   tree tree_1440 [p = 0.000, P = 0.137] = [&W 0.000095] (((9,((10,8),7)),2),(46,((42,(12,5)),(18,((20,6),(((37,((54,21),15)),((36,29),(64,(38,11)))),((((69,58),(47,(31,(24,23)))),((25,((51,30),(26,22))),((53,(78,(17,16))),4))),(((65,(59,(60,41))),(33,(32,19))),((68,(67,63)),(((((74,(73,72)),((76,75),71)),(77,(70,((45,44),43)))),(((((62,61),40),((56,55),39)),((49,48),(28,27))),(52,(14,13)))),(66,(34,((57,(50,35)),3)))))))))))),1);
   tree tree_1441 [p = 0.000, P = 0.137] = [&W 0.000095] (((9,((10,8),7)),2),((46,(42,(12,5))),(18,((20,6),((37,(((54,21),15),((36,29),(64,(38,11))))),((((69,58),(47,((31,24),23))),(((25,(26,((51,30),22))),(53,(78,(17,16)))),4)),(((65,(59,(60,41))),(33,(32,19))),(((68,(67,63)),((((74,(73,72)),((76,75),71)),((77,70),((45,44),43))),((((56,55),39),(((62,61),40),((49,48),(28,27)))),(52,(14,13))))),(66,(34,((57,(50,35)),3)))))))))),1);
   tree tree_1442 [p = 0.000, P = 0.138] = [&W 0.000095] (((9,((10,8),7)),2),((46,(42,(12,5))),(18,((20,6),((((54,21),(37,15)),((36,29),(64,(38,11)))),((((69,58),(47,((31,24),23))),(((26,((51,30),25)),22),((53,(78,(17,16))),4))),(((65,(59,(60,41))),(33,(32,19))),((67,(68,63)),(((((74,(73,72)),((76,75),71)),((77,70),((45,44),43))),(((((62,61),40),((56,55),39)),((49,48),(28,27))),(52,(14,13)))),(66,(34,((57,(50,35)),3))))))))))),1);
   tree tree_1443 [p = 0.000, P = 0.138] = [&W 0.000095] (((9,((10,8),7)),2),((46,(42,(12,5))),(18,(6,(((37,((54,21),15)),(20,((36,29),(64,(38,11))))),((58,(69,((47,((31,24),23)),((25,(26,((51,30),22))),((53,(78,(17,16))),4))))),(((65,(59,(60,41))),(33,(32,19))),(((68,67),63),(((((76,75),((74,(73,72)),71)),(77,(70,((45,44),43)))),(((56,55),((((62,61),40),39),((49,48),(28,27)))),(52,(14,13)))),(66,(34,((57,(50,35)),3))))))))))),1);
   tree tree_1444 [p = 0.000, P = 0.138] = [&W 0.000095] (((9,((10,8),7)),2),(46,((42,(12,5)),(18,(6,(((37,((54,21),15)),(20,((36,29),(64,(38,11))))),((((69,47),((31,24),23)),(58,((25,(51,(26,(30,22)))),((53,(78,(17,16))),4)))),(((65,(59,(60,41))),(33,(32,19))),(((67,(68,63)),((((76,75),((74,(73,72)),71)),((77,70),((45,44),43))),((56,55),((39,(((62,61),40),((49,48),(28,27)))),(52,(14,13)))))),(66,((57,(50,35)),(34,3))))))))))),1);
   tree tree_1445 [p = 0.000, P = 0.138] = [&W 0.000095] (((9,((10,8),7)),2),(46,((42,(12,5)),(18,(6,((((54,21),(37,15)),(20,((36,29),(64,(38,11))))),(((69,((31,24),23)),(47,(58,((25,(26,((51,30),22))),((53,(78,(17,16))),4))))),((63,((65,(59,(60,41))),(33,(32,19)))),(67,(((((74,(73,72)),((76,75),71)),((77,70),((45,44),43))),(((56,55),(((62,61),40),(39,((49,48),(28,27))))),(52,(14,13)))),(66,(68,(34,((57,(50,35)),3))))))))))))),1);
   tree tree_1446 [p = 0.000, P = 0.138] = [&W 0.000095] (((9,((10,8),7)),2),(46,((12,(42,5)),(18,(6,(((37,((54,21),15)),(20,((36,29),(64,(38,11))))),(((47,((69,58),(24,(31,23)))),((25,(51,(26,(30,22)))),((53,(78,(17,16))),4))),(((65,(59,(60,41))),(33,(32,19))),((67,((((74,(73,72)),((76,75),71)),((77,70),((45,44),43))),(((((62,61),40),((56,55),39)),((49,48),(28,27))),(52,(14,13))))),(63,((68,66),(34,((57,(50,35)),3)))))))))))),1);
   tree tree_1447 [p = 0.000, P = 0.138] = [&W 0.000095] (((9,((10,8),7)),2),(46,((42,(12,5)),(18,(6,(37,((((54,21),15),(20,((36,29),(64,(38,11))))),((((69,58),(47,((31,24),23))),((25,(51,(26,(30,22)))),((53,(78,(17,16))),4))),(((65,(59,(60,41))),(33,(32,19))),(((67,(68,63)),((((74,(73,72)),((76,75),71)),((77,70),((45,44),43))),((56,55),(((((62,61),40),39),((49,48),(28,27))),(52,(14,13)))))),(66,(34,((57,(50,35)),3)))))))))))),1);
   tree tree_1448 [p = 0.000, P = 0.138] = [&W 0.000095] (((9,((10,8),7)),2),(46,((42,(12,5)),(18,((20,6),((((54,21),(37,((36,29),15))),(64,(38,11))),(((69,((58,47),((31,24),23))),((25,((51,30),(26,22))),((53,(78,(17,16))),4))),(((65,(59,(60,41))),((33,32),19)),(((67,(68,63)),((((74,(73,72)),((76,75),71)),((77,70),((45,44),43))),((56,55),(((((62,61),40),39),((49,48),(28,27))),(52,(14,13)))))),(66,(34,((57,(50,35)),3))))))))))),1);
   tree tree_1449 [p = 0.000, P = 0.138] = [&W 0.000095] (((9,((10,8),7)),2),(46,((42,(12,5)),(18,((20,6),((((37,(54,21)),((36,29),15)),(64,(38,11))),((((69,58),(47,((31,24),23))),(((25,((51,30),(26,22))),(53,(78,(17,16)))),4)),(((65,(59,(60,41))),(33,(32,19))),(((68,(67,63)),((((74,(73,72)),((76,75),71)),((77,70),((45,44),43))),((56,55),(((((62,61),40),39),((49,48),(28,27))),(52,(14,13)))))),(66,(34,((57,(50,35)),3))))))))))),1);
   tree tree_1450 [p = 0.000, P = 0.138] = [&W 0.000095] (((9,((10,8),7)),2),(46,((42,(12,5)),(18,((20,6),(((37,((54,21),15)),((36,29),(64,(38,11)))),((((69,58),(47,(31,(24,23)))),((25,((51,30),(26,22))),((53,(78,(17,16))),4))),(((65,(59,(60,41))),(33,(32,19))),(((67,(68,63)),((((76,75),((74,(73,72)),71)),((77,70),((45,44),43))),(((56,55),(((62,61),40),(39,((49,48),(28,27))))),(52,(14,13))))),(66,(34,((57,(50,35)),3))))))))))),1);
   tree tree_1451 [p = 0.000, P = 0.138] = [&W 0.000095] (((9,((10,8),7)),2),(46,((42,(12,5)),(18,((20,6),((((54,21),(37,15)),((36,29),(64,(38,11)))),(((69,(47,(31,(24,23)))),(58,((25,((51,30),(26,22))),((53,(78,(17,16))),4)))),(((65,(59,(60,41))),(33,(32,19))),(((68,(67,63)),((((74,(73,72)),((76,75),71)),((77,70),((45,44),43))),((56,55),((39,(((62,61),40),((49,48),(28,27)))),(52,(14,13)))))),(66,(34,((57,(50,35)),3))))))))))),1);
   tree tree_1452 [p = 0.000, P = 0.139] = [&W 0.000095] (((9,((10,8),7)),2),(46,((42,(12,5)),(18,((20,6),(((37,((54,21),15)),((36,29),(64,(38,11)))),((58,((69,(47,(31,(24,23)))),((25,((51,30),(26,22))),((53,(78,(17,16))),4)))),(((65,(59,(60,41))),(33,(32,19))),(((67,(68,63)),((((76,75),((74,(73,72)),71)),((77,70),((45,44),43))),(((((62,61),40),39),((49,48),(28,27))),((56,55),(52,(14,13)))))),(66,(34,((57,(50,35)),3))))))))))),1);
   tree tree_1453 [p = 0.000, P = 0.139] = [&W 0.000095] (((9,((10,8),7)),2),(46,((42,(12,5)),(18,((20,6),(((37,((54,21),15)),((36,29),(64,(38,11)))),(((47,((31,24),23)),((69,58),(((25,(51,((30,26),22))),(53,(78,(17,16)))),4))),(((65,(60,(59,41))),(33,(32,19))),(((67,(68,63)),((((74,(73,72)),((76,75),71)),((77,70),((45,44),43))),((((62,61),40),(39,((49,48),(28,27)))),(52,((56,55),(14,13)))))),(66,(34,((57,(50,35)),3))))))))))),1);
   tree tree_1454 [p = 0.000, P = 0.139] = [&W 0.000095] (((9,((10,8),7)),2),(46,((42,(12,5)),(18,(6,(37,((((54,21),15),((36,29),(20,(64,(38,11))))),((((69,58),(47,(24,(31,23)))),((53,(78,(17,16))),((25,((51,30),(26,22))),4))),(((65,(60,(59,41))),(33,(32,19))),(((68,67),63),(((((74,(73,72)),((76,75),71)),((77,70),((45,44),43))),(52,((56,55),((((62,61),40),(39,((49,48),(28,27)))),(14,13))))),(66,(34,((57,(50,35)),3))))))))))))),1);
   tree tree_1455 [p = 0.000, P = 0.139] = [&W 0.000095] (((9,((10,8),7)),2),(46,((42,(12,5)),(18,(6,((((54,21),15),(20,((36,29),(64,(38,11))))),(37,((58,((69,(47,((31,24),23))),((53,(78,(17,16))),((25,((51,30),(26,22))),4)))),(((65,(59,(60,41))),(33,(32,19))),((67,63),(((((74,(73,72)),((76,75),71)),((77,70),((45,44),43))),(((56,55),((((62,61),40),39),((49,48),(28,27)))),(52,(14,13)))),(66,(68,(34,((57,(50,35)),3)))))))))))))),1);
   tree tree_1456 [p = 0.000, P = 0.139] = [&W 0.000095] (((9,((10,8),7)),2),(46,((42,(12,5)),(18,((20,6),(37,((((54,21),15),((36,29),(64,(38,11)))),(((58,(47,((31,24),23))),(69,(((25,((51,30),(26,22))),(53,(78,(17,16)))),4))),(((65,(59,(60,41))),(33,(32,19))),(((67,(68,63)),((((76,75),((74,(73,72)),71)),(77,(70,((45,44),43)))),((56,55),(((((62,61),40),39),((49,48),(28,27))),(52,(14,13)))))),(66,(((57,(50,35)),34),3))))))))))),1);
   tree tree_1457 [p = 0.000, P = 0.139] = [&W 0.000095] (((9,((10,8),7)),2),(46,((42,(12,5)),(18,(6,(((37,((54,21),15)),(((36,29),20),(64,(38,11)))),(((((69,58),47),(24,(31,23))),((53,(78,(17,16))),((25,(51,(30,(26,22)))),4))),(((65,(59,(60,41))),(32,(33,19))),((67,63),(((((74,(73,72)),((76,75),71)),(70,(77,((45,44),43)))),((39,(((62,61),40),((49,48),(28,27)))),((56,55),(52,(14,13))))),(68,(66,(34,((57,(50,35)),3))))))))))))),1);
   tree tree_1458 [p = 0.000, P = 0.139] = [&W 0.000095] (((9,((10,8),7)),2),((46,(42,(12,5))),(18,(6,(37,((((54,21),15),(20,((36,29),(64,(38,11))))),(((69,((31,24),23)),(47,(58,((25,(26,(51,(30,22)))),((53,(78,(17,16))),4))))),(((65,(59,(60,41))),(33,(32,19))),(((68,67),63),(((((74,(73,72)),((76,75),71)),((77,70),((45,44),43))),(52,(((56,55),(39,(((62,61),40),((49,48),(28,27))))),(14,13)))),(66,(34,((57,(50,35)),3)))))))))))),1);
   tree tree_1459 [p = 0.000, P = 0.139] = [&W 0.000095] (((9,((10,8),7)),2),(46,((12,(42,5)),(18,(6,(((37,((54,21),15)),(20,((36,29),(64,(38,11))))),(((69,(24,(31,23))),(47,(58,((25,((51,30),(26,22))),((53,(78,(17,16))),4))))),(((65,(59,(60,41))),(33,(32,19))),(((((76,75),((74,(73,72)),71)),((77,70),((45,44),43))),((56,55),(((((62,61),40),39),((49,48),(28,27))),(52,(14,13))))),((67,63),(68,(66,(34,((57,(50,35)),3))))))))))))),1);
   tree tree_1460 [p = 0.000, P = 0.139] = [&W 0.000095] (((9,((10,8),7)),2),((46,(42,(12,5))),(18,((37,6),((((54,21),15),(20,((36,29),(64,(38,11))))),(((69,58),((47,(24,(31,23))),((25,((51,30),(26,22))),((53,(78,(17,16))),4)))),(((65,(59,(60,41))),(33,(32,19))),(((68,(67,63)),(((((76,75),(74,(73,72))),71),((77,70),((45,44),43))),((((62,61),40),(39,((49,48),(28,27)))),((56,55),(52,(14,13)))))),(66,(34,((57,(50,35)),3)))))))))),1);
   tree tree_1461 [p = 0.000, P = 0.139] = [&W 0.000095] (((9,((10,8),7)),2),((46,(42,(12,5))),(18,(6,((((54,21),15),(20,((36,29),(64,(38,11))))),(37,((((69,58),(47,((31,24),23))),((25,((51,30),(26,22))),((53,(78,(17,16))),4))),(((65,(59,(60,41))),(32,(33,19))),((67,(68,63)),(((((74,(73,72)),((76,75),71)),((77,70),((45,44),43))),(((56,55),(((62,61),40),(39,((49,48),(28,27))))),(52,(14,13)))),(66,(34,((57,(50,35)),3)))))))))))),1);
   tree tree_1462 [p = 0.000, P = 0.139] = [&W 0.000095] (((9,((10,8),7)),2),(46,((42,(12,5)),(18,((37,6),((((54,21),15),(20,((36,29),(64,(38,11))))),(((69,58),((47,((31,24),23)),((25,((51,30),(26,22))),((53,(78,(17,16))),4)))),(63,(((65,(59,(60,41))),(33,(32,19))),((67,((((74,(73,72)),((76,75),71)),((77,70),((45,44),43))),(((((62,61),40),((56,55),39)),((49,48),(28,27))),(52,(14,13))))),(68,(66,(34,((57,(50,35)),3))))))))))))),1);
   tree tree_1463 [p = 0.000, P = 0.140] = [&W 0.000095] (((9,((10,8),7)),2),(46,((42,(12,5)),(18,(6,((((54,21),(37,15)),(20,((36,29),(64,(38,11))))),(((((69,58),47),((31,24),23)),((25,((51,30),(26,22))),((53,(78,(17,16))),4))),(((65,(59,(60,41))),((33,32),19)),(((67,(68,63)),((((74,(73,72)),((76,75),71)),(70,(77,((45,44),43)))),((((56,55),52),((((62,61),40),39),((49,48),(28,27)))),(14,13)))),(66,(34,((57,(50,35)),3))))))))))),1);
   tree tree_1464 [p = 0.000, P = 0.140] = [&W 0.000095] (((9,((10,8),7)),2),(46,((42,(12,5)),(18,(6,((37,(((54,21),15),(20,((36,29),(64,(38,11)))))),((((69,58),(47,((31,24),23))),((25,((51,30),(26,22))),((53,(78,(17,16))),4))),(((65,(59,(60,41))),(33,(32,19))),((67,63),(((((74,(73,72)),((76,75),71)),((77,70),((45,44),43))),(52,(((56,55),((((62,61),40),39),((49,48),(28,27)))),(14,13)))),(66,(68,(34,((57,(50,35)),3))))))))))))),1);
   tree tree_1465 [p = 0.000, P = 0.140] = [&W 0.000095] (((9,((10,8),7)),2),((46,(42,(12,5))),(18,(6,(((37,((54,21),15)),(20,((36,29),(64,(38,11))))),(((69,(47,((31,24),23))),(58,((25,((51,30),(26,22))),((53,(78,(17,16))),4)))),(((65,(60,(59,41))),(33,(32,19))),((((68,67),63),((((74,(73,72)),((76,75),71)),(70,(77,((45,44),43)))),(52,(((56,55),((((62,61),40),39),((49,48),(28,27)))),(14,13))))),(66,(34,((57,(50,35)),3)))))))))),1);
   tree tree_1466 [p = 0.000, P = 0.140] = [&W 0.000095] (((9,((10,8),7)),2),(46,((42,(12,5)),(18,(6,(((37,((54,21),15)),(20,((36,29),(64,(38,11))))),((((69,58),(47,((31,24),23))),((25,((51,30),(26,22))),((53,(78,(17,16))),4))),(((65,(59,(60,41))),(33,(32,19))),((68,(67,63)),(((((76,75),((74,(73,72)),71)),((77,70),((45,44),43))),(((((62,61),40),((56,55),39)),((49,48),(28,27))),(52,(14,13)))),(66,(34,((57,(50,35)),3)))))))))))),1);
   tree tree_1467 [p = 0.000, P = 0.140] = [&W 0.000095] (((9,((10,8),7)),2),(46,((42,(12,5)),(18,(6,((((37,(54,21)),15),(20,((36,29),(64,(38,11))))),(((((69,58),47),((31,24),23)),((25,((51,30),(26,22))),((53,(78,(17,16))),4))),(((65,(59,(60,41))),(33,(32,19))),((67,(68,63)),(((((76,75),((74,(73,72)),71)),(77,(70,((45,44),43)))),((((62,61),40),(39,((49,48),(28,27)))),((56,55),(52,(14,13))))),(66,(34,((57,(50,35)),3)))))))))))),1);
   tree tree_1468 [p = 0.000, P = 0.140] = [&W 0.000095] (((9,((10,8),7)),2),((46,(42,(12,5))),(18,(6,((((37,(54,21)),15),(20,((36,29),(64,(38,11))))),(((58,(69,(47,((31,24),23)))),((25,((51,30),(26,22))),((53,(78,(17,16))),4))),(((65,(59,(60,41))),(33,(32,19))),((67,(68,63)),(((((74,(73,72)),((76,75),71)),(70,(77,((45,44),43)))),(((56,55),(39,(((62,61),40),((49,48),(28,27))))),(52,(14,13)))),(66,(34,((57,(50,35)),3))))))))))),1);
   tree tree_1469 [p = 0.000, P = 0.140] = [&W 0.000095] (((9,((10,8),7)),2),(46,((42,(12,5)),(18,(6,((((37,(54,21)),15),(20,((36,29),(64,(38,11))))),(((69,(47,(24,(31,23)))),(58,((25,((51,30),(26,22))),((53,(78,(17,16))),4)))),(((65,(59,(60,41))),(33,(32,19))),(((67,(68,63)),((((74,(73,72)),((76,75),71)),(70,(77,((45,44),43)))),((((62,61),40),(39,((49,48),(28,27)))),(((56,55),52),(14,13))))),(66,(34,((57,(50,35)),3))))))))))),1);
   tree tree_1470 [p = 0.000, P = 0.140] = [&W 0.000095] (((9,((10,8),7)),2),(46,((42,(12,5)),(18,(6,(((37,(21,(54,15))),(20,((36,29),(64,(38,11))))),(((((69,58),47),(24,(31,23))),((25,((51,30),(26,22))),((53,(78,(17,16))),4))),(((65,(59,(60,41))),(33,(32,19))),((67,63),(((((76,75),((74,(73,72)),71)),((77,70),((45,44),43))),(((56,55),((((62,61),40),39),((49,48),(28,27)))),(52,(14,13)))),(68,(66,(34,((57,(50,35)),3))))))))))))),1);
   tree tree_1471 [p = 0.000, P = 0.140] = [&W 0.000095] (((9,((10,8),7)),2),((46,(42,(12,5))),(18,(6,((((54,21),(37,15)),(20,((36,29),(64,(38,11))))),(((58,(47,(69,((31,24),23)))),((25,(26,((51,30),22))),((53,(78,(17,16))),4))),(((65,(59,(60,41))),(33,(32,19))),(((67,(68,63)),((((74,(73,72)),((76,75),71)),(77,(70,((45,44),43)))),((((56,55),39),((49,48),(28,27))),(((62,61),40),(52,(14,13)))))),(66,(34,((57,(50,35)),3)))))))))),1);
   tree tree_1472 [p = 0.000, P = 0.140] = [&W 0.000095] (((9,((10,8),7)),2),(46,((42,(12,5)),(18,(6,(((37,((54,21),15)),(20,((36,29),(64,(38,11))))),((69,(((58,47),(31,(24,23))),((25,(51,(26,(30,22)))),((53,(78,(17,16))),4)))),(((65,(59,(60,41))),(33,(32,19))),((67,63),(((((74,(73,72)),((76,75),71)),((77,70),((45,44),43))),(((((62,61),40),39),((49,48),(28,27))),((56,55),(52,(14,13))))),(68,(66,(34,((57,(50,35)),3))))))))))))),1);
   tree tree_1473 [p = 0.000, P = 0.141] = [&W 0.000095] (((9,((10,8),7)),2),((46,(42,(12,5))),(18,(6,((((37,(54,21)),15),(20,((36,29),(64,(38,11))))),((((69,58),(47,(31,(24,23)))),((25,(26,((51,30),22))),((53,(78,(17,16))),4))),(((65,(59,(60,41))),(33,(32,19))),(66,((67,(68,63)),(((((76,75),((74,(73,72)),71)),(77,(70,((45,44),43)))),(((56,55),(((62,61),40),(39,((49,48),(28,27))))),(52,(14,13)))),(34,((57,(50,35)),3))))))))))),1);
   tree tree_1474 [p = 0.000, P = 0.141] = [&W 0.000095] (((9,((10,8),7)),2),((46,(42,(12,5))),(18,(6,((((54,21),(37,15)),(20,((36,29),(64,(38,11))))),((((69,58),(47,((31,24),23))),((25,((51,30),(26,22))),((53,(78,(17,16))),4))),((65,((59,(60,41)),(33,(32,19)))),((67,63),(((((74,(73,72)),((76,75),71)),((77,70),((45,44),43))),((((62,61),40),(39,((49,48),(28,27)))),((56,55),(52,(14,13))))),(68,(66,(34,((57,(50,35)),3)))))))))))),1);
   tree tree_1475 [p = 0.000, P = 0.141] = [&W 0.000095] (((9,((10,8),7)),2),((46,(42,(12,5))),(18,(6,((((54,21),(37,15)),(20,((36,29),(64,(38,11))))),(((47,(69,((31,24),23))),(58,((25,((51,30),(26,22))),((53,(78,(17,16))),4)))),(((65,(59,(60,41))),(33,(32,19))),(((67,(68,63)),((((74,(73,72)),((76,75),71)),((77,70),((45,44),43))),(((56,55),((((62,61),40),39),((49,48),(28,27)))),(52,(14,13))))),(66,(34,((57,(50,35)),3)))))))))),1);
   tree tree_1476 [p = 0.000, P = 0.141] = [&W 0.000095] (((9,((10,8),7)),2),(46,((42,(12,5)),(18,(6,((((54,21),(37,15)),(20,((36,29),(64,(38,11))))),((((69,58),(47,((31,24),23))),((25,((51,30),(26,22))),((53,(78,(17,16))),4))),(((65,(59,(60,41))),(33,(32,19))),((67,(68,63)),(((((74,(73,72)),((76,75),71)),(70,(77,((45,44),43)))),(((((62,61),40),((56,55),39)),((49,48),(28,27))),(52,(14,13)))),(66,(34,((57,(50,35)),3)))))))))))),1);
   tree tree_1477 [p = 0.000, P = 0.141] = [&W 0.000095] (((9,((10,8),7)),2),((46,(42,(12,5))),(18,(6,(((37,((54,21),15)),(20,((36,29),(64,(38,11))))),(((((69,58),47),(24,(31,23))),((25,(51,(30,(26,22)))),((53,(78,(17,16))),4))),(((65,(59,(60,41))),(33,(32,19))),(((67,(68,63)),((((74,(73,72)),((76,75),71)),((77,70),((45,44),43))),(52,(((56,55),((((62,61),40),39),((49,48),(28,27)))),(14,13))))),(66,(34,((57,(50,35)),3)))))))))),1);
   tree tree_1478 [p = 0.000, P = 0.141] = [&W 0.000095] (((9,((10,8),7)),2),(46,((42,(12,5)),(18,(6,(((37,((54,21),15)),(20,((36,29),(64,(38,11))))),((69,((58,(47,(24,(31,23)))),((25,((51,30),(26,22))),((53,(78,(17,16))),4)))),(((65,(59,(60,41))),(33,(32,19))),(((((74,(73,72)),((76,75),71)),(77,(70,((45,44),43)))),((52,((56,55),((((62,61),40),39),((49,48),(28,27))))),(14,13))),(66,((67,(68,63)),(34,((57,(50,35)),3)))))))))))),1);
   tree tree_1479 [p = 0.000, P = 0.141] = [&W 0.000095] (((9,(8,(10,7))),2),((18,(46,(42,(12,5)))),(64,((38,11),(((37,20),(((36,29),15),((54,21),6))),(((69,((58,47),(24,(31,23)))),((25,((51,30),(26,22))),((53,(78,(17,16))),4))),(((65,(60,(59,41))),(33,(32,19))),(((67,(68,63)),((((76,75),((74,(73,72)),71)),((77,70),((45,44),43))),((56,55),((((62,61),40),(39,((49,48),(28,27)))),(52,(14,13)))))),(66,(34,((57,(50,35)),3)))))))))),1);
   tree tree_1480 [p = 0.000, P = 0.141] = [&W 0.000095] (((9,(8,(10,7))),2),(46,((18,(42,(12,5))),((64,(38,11)),(((37,20),(((36,29),15),((54,21),6))),((((69,47),(58,(31,(24,23)))),((25,((51,30),(26,22))),((53,(78,(17,16))),4))),(((65,(59,(60,41))),(33,(32,19))),(((67,(68,63)),((((74,(73,72)),((76,75),71)),(70,(77,((45,44),43)))),((52,((((62,61),40),((56,55),39)),((49,48),(28,27)))),(14,13)))),(66,(34,((57,(50,35)),3)))))))))),1);
   tree tree_1481 [p = 0.000, P = 0.141] = [&W 0.000095] (((9,(8,(10,7))),2),((18,(46,(42,(12,5)))),((64,(38,11)),(((37,20),(((36,29),15),((54,21),6))),((((69,58),(47,((31,24),23))),((25,((51,30),(26,22))),((53,(78,(17,16))),4))),(((65,(59,(60,41))),(33,(32,19))),(((67,(68,63)),((((74,(73,72)),((76,75),71)),((77,70),((45,44),43))),((56,55),(((((62,61),40),39),((49,48),(28,27))),(52,(14,13)))))),(66,(34,((57,(50,35)),3))))))))),1);
   tree tree_1482 [p = 0.000, P = 0.141] = [&W 0.000095] (((9,(8,(10,7))),2),((18,(46,(42,(12,5)))),((64,(38,11)),(((37,20),(((36,29),15),((54,21),6))),((69,((24,(31,23)),(47,(58,((25,(51,(26,(30,22)))),((53,(78,(17,16))),4)))))),(((65,(60,(59,41))),(33,(32,19))),(((67,(68,63)),((((74,(73,72)),((76,75),71)),((77,70),((45,44),43))),((56,55),(((((62,61),40),39),((49,48),(28,27))),(52,(14,13)))))),(66,(34,((57,(50,35)),3))))))))),1);
   tree tree_1483 [p = 0.000, P = 0.141] = [&W 0.000095] (((9,(8,(10,7))),2),((46,(18,(42,(12,5)))),((64,(38,11)),(((37,20),(((36,29),15),((54,21),6))),((((58,(69,47)),((31,24),23)),((25,((51,30),(26,22))),((53,(78,(17,16))),4))),(((65,(59,(60,41))),(33,(32,19))),((68,(67,63)),(((((74,(73,72)),((76,75),71)),((77,70),((45,44),43))),((56,55),(((((62,61),40),39),((49,48),(28,27))),(52,(14,13))))),(66,(34,((57,(50,35)),3)))))))))),1);
   tree tree_1484 [p = 0.000, P = 0.142] = [&W 0.000095] (((9,(8,(10,7))),2),((18,(46,(42,(12,5)))),((64,(38,11)),(((37,20),(((54,21),15),((36,29),6))),((58,((47,(31,(24,23))),(69,((25,((51,26),(30,22))),((53,(78,(17,16))),4))))),(((65,(59,(60,41))),(33,(32,19))),(((67,(68,63)),((((76,75),((74,(73,72)),71)),((77,70),((45,44),43))),(((56,55),(((62,61),40),(39,((49,48),(28,27))))),(52,(14,13))))),(66,(34,((57,(50,35)),3))))))))),1);
   tree tree_1485 [p = 0.000, P = 0.142] = [&W 0.000095] (((9,(8,(10,7))),2),((18,(46,(42,(12,5)))),((64,(38,11)),((20,((37,((54,21),15)),((36,29),6))),((((69,58),(47,((31,24),23))),((25,((51,30),(26,22))),((53,(78,(17,16))),4))),(((65,(59,(60,41))),(33,(32,19))),(((67,(68,63)),(((((76,75),(74,(73,72))),71),(77,(70,((45,44),43)))),(((((62,61),40),((56,55),39)),((49,48),(28,27))),(52,(14,13))))),(66,(34,((57,(50,35)),3))))))))),1);
   tree tree_1486 [p = 0.000, P = 0.142] = [&W 0.000095] (((9,(8,(10,7))),2),((18,(46,(42,(12,5)))),((64,(38,11)),((((36,29),20),((37,15),((54,21),6))),((((69,58),(47,((31,24),23))),((25,((51,30),(26,22))),((53,(78,(17,16))),4))),(((65,(59,(60,41))),(32,(33,19))),(((67,(68,63)),((((74,(73,72)),((76,75),71)),((77,70),((45,44),43))),(((56,55),((((62,61),40),39),((49,48),(28,27)))),(52,(14,13))))),(66,(34,((57,(50,35)),3))))))))),1);
   tree tree_1487 [p = 0.000, P = 0.142] = [&W 0.000095] (((9,(8,(10,7))),2),((18,(46,(42,(12,5)))),(64,((38,11),((20,(((54,21),(37,15)),((36,29),6))),(((47,(58,(31,(24,23)))),(69,((25,(51,(26,(30,22)))),((53,(78,(17,16))),4)))),(((65,(59,(60,41))),(32,(33,19))),((67,(68,63)),(((((74,(73,72)),((76,75),71)),(77,(70,((45,44),43)))),(((((62,61),40),((56,55),39)),((49,48),(28,27))),(52,(14,13)))),(66,(34,((57,(50,35)),3))))))))))),1);
   tree tree_1488 [p = 0.000, P = 0.142] = [&W 0.000095] (((9,(8,(10,7))),2),((18,(46,(42,(12,5)))),((64,(38,11)),(((37,20),(((54,21),15),((36,29),6))),(((69,(47,((31,24),23))),(58,((25,(26,((51,30),22))),((53,(78,(17,16))),4)))),(((65,(59,(60,41))),(33,(32,19))),(((67,(68,63)),((((74,(73,72)),((76,75),71)),((77,70),((45,44),43))),(((56,55),((((62,61),40),39),((49,48),(28,27)))),(52,(14,13))))),(66,(34,((57,(50,35)),3))))))))),1);
   tree tree_1489 [p = 0.000, P = 0.142] = [&W 0.000095] (((9,(8,(10,7))),2),((18,(46,(42,(12,5)))),((64,(38,11)),((((54,21),(37,15)),((36,29),6)),((((69,58),(47,(24,(31,23)))),((((51,30),25),(26,22)),((53,(78,(17,16))),4))),(((65,(59,(60,41))),(33,(32,19))),(20,((67,(68,63)),(((((74,(73,72)),((76,75),71)),((77,70),((45,44),43))),((56,55),(((((62,61),40),39),((49,48),(28,27))),(52,(14,13))))),(66,(34,((57,(50,35)),3))))))))))),1);
   tree tree_1490 [p = 0.000, P = 0.142] = [&W 0.000095] (((9,(8,(10,7))),2),((18,(46,(42,(12,5)))),(20,((64,(38,11)),((((54,21),(37,15)),((36,29),6)),(((58,(69,(47,((31,24),23)))),((25,((51,30),(26,22))),((53,(78,(17,16))),4))),(((65,(59,(60,41))),(33,(32,19))),((67,(68,63)),(((((74,(73,72)),((76,75),71)),(70,(77,((45,44),43)))),(((56,55),(39,((49,48),(28,27)))),(((62,61),40),(52,(14,13))))),(66,(34,((57,(50,35)),3))))))))))),1);
   tree tree_1491 [p = 0.000, P = 0.142] = [&W 0.000095] (((9,(8,(10,7))),2),((18,(46,(42,(12,5)))),(20,((64,(38,11)),(((37,((54,21),15)),((36,29),6)),((((58,47),(69,(31,(24,23)))),((25,(26,((51,30),22))),((53,(78,(17,16))),4))),(((65,(59,(60,41))),(33,(32,19))),((67,(68,63)),((((74,((73,72),((76,75),71))),((77,70),((45,44),43))),((56,55),(((((62,61),40),39),((49,48),(28,27))),(52,(14,13))))),(66,(34,((57,(50,35)),3))))))))))),1);
   tree tree_1492 [p = 0.000, P = 0.142] = [&W 0.000095] (((9,(8,(10,7))),2),(46,((18,(42,(12,5))),((64,(38,11)),(20,(((37,((54,21),15)),((36,29),6)),(((69,(58,(47,(24,(31,23))))),((25,(26,((51,30),22))),((53,(78,(17,16))),4))),(((65,(59,(60,41))),(33,(32,19))),(((67,(68,63)),((((76,75),((74,(73,72)),71)),(70,(77,((45,44),43)))),(((((62,61),40),((56,55),39)),((49,48),(28,27))),(52,(14,13))))),(66,(34,((57,(50,35)),3))))))))))),1);
   tree tree_1493 [p = 0.000, P = 0.142] = [&W 0.000095] (((9,(8,(10,7))),2),((18,(46,(42,(12,5)))),((64,(38,11)),(20,(((37,((54,21),15)),((36,29),6)),((((69,58),(47,(31,(24,23)))),((25,((51,30),(26,22))),((53,(78,(17,16))),4))),(((65,(59,(60,41))),(33,(32,19))),((((68,67),63),((((74,(73,72)),((76,75),71)),(70,(77,((45,44),43)))),((52,(((62,61),40),(39,((49,48),(28,27))))),((56,55),(14,13))))),(66,(34,((57,(50,35)),3)))))))))),1);
   tree tree_1494 [p = 0.000, P = 0.143] = [&W 0.000095] (((9,(8,(10,7))),2),((18,(46,(42,(12,5)))),((64,(38,11)),(((37,((54,21),15)),((36,29),6)),((((69,58),(47,(24,(31,23)))),((25,((51,30),(26,22))),((53,(78,(17,16))),4))),(((65,(59,(60,41))),(33,(32,19))),(20,((68,(67,63)),(((((76,75),((74,(73,72)),71)),((77,70),((45,44),43))),(((56,55),(((62,61),40),(39,((49,48),(28,27))))),(52,(14,13)))),(66,(34,((57,(50,35)),3))))))))))),1);
   tree tree_1495 [p = 0.000, P = 0.143] = [&W 0.000095] (((9,(8,(10,7))),2),((18,(46,(42,(12,5)))),((64,(38,11)),(((37,((54,21),15)),((36,29),6)),(20,((((69,58),(47,(31,(24,23)))),((25,((51,30),(26,22))),((53,(78,(17,16))),4))),(((60,(59,41)),(65,(33,(32,19)))),((67,(68,63)),(((((74,(73,72)),((76,75),71)),((77,70),((45,44),43))),(((((62,61),40),((56,55),39)),((49,48),(28,27))),(52,(14,13)))),(66,(34,((57,(50,35)),3))))))))))),1);
   tree tree_1496 [p = 0.000, P = 0.143] = [&W 0.000095] (((9,(8,(10,7))),2),((18,(46,(42,(12,5)))),((64,(38,11)),(((37,((54,21),15)),((36,29),6)),(((69,(47,((31,24),23))),(58,((25,((51,30),(26,22))),((78,(17,16)),(53,4))))),(((65,(59,(60,41))),(33,(32,19))),(20,(((67,(68,63)),((((74,(73,72)),((76,75),71)),((77,70),((45,44),43))),((56,55),((((62,61),40),(39,((49,48),(28,27)))),(52,(14,13)))))),(66,((57,(50,35)),(34,3)))))))))),1);
   tree tree_1497 [p = 0.000, P = 0.143] = [&W 0.000095] (((9,(8,(10,7))),2),((18,(46,(42,(12,5)))),(20,((64,(38,11)),((37,(((36,29),15),((54,21),6))),((((69,(58,47)),(24,(31,23))),((25,((51,30),(26,22))),((53,(78,(17,16))),4))),(((65,(60,(59,41))),(33,(32,19))),(((67,(68,63)),((((74,(73,72)),((76,75),71)),((77,70),((45,44),43))),(52,(((((62,61),40),39),((49,48),(28,27))),((56,55),(14,13)))))),(66,(34,((57,(50,35)),3)))))))))),1);
   tree tree_1498 [p = 0.000, P = 0.143] = [&W 0.000095] (((9,(8,(10,7))),2),((18,(46,(42,(12,5)))),((64,(38,11)),(20,(((37,((54,21),15)),((36,29),6)),(((((69,58),47),((31,24),23)),((25,((51,30),(26,22))),((53,(78,(17,16))),4))),(((65,(59,(60,41))),(33,(32,19))),(((67,(68,63)),((((74,(73,72)),((76,75),71)),((77,70),((45,44),43))),(((((62,61),40),((56,55),39)),((49,48),(28,27))),(52,(14,13))))),(66,(34,((57,(50,35)),3)))))))))),1);
   tree tree_1499 [p = 0.000, P = 0.143] = [&W 0.000095] (((9,(8,(10,7))),2),((18,(46,(42,(12,5)))),((64,(38,11)),((20,((37,((54,21),15)),((36,29),6))),(((47,(24,(31,23))),(69,(58,((25,((51,30),(26,22))),((53,(78,(17,16))),4))))),(((65,(59,(60,41))),(33,(32,19))),(63,(67,(((((74,(73,72)),((76,75),71)),((77,70),((45,44),43))),((56,55),((((62,61),40),(39,((49,48),(28,27)))),(52,(14,13))))),(68,(66,(34,((57,(50,35)),3)))))))))))),1);
   tree tree_1500 [p = 0.000, P = 0.143] = [&W 0.000095] (((9,(8,(10,7))),2),((18,(46,(42,(12,5)))),((64,(38,11)),((((37,(54,21)),15),((36,29),6)),((((47,(31,(24,23))),(58,(69,20))),((25,(26,((51,30),22))),((53,(78,(17,16))),4))),(((65,(59,(60,41))),(33,(32,19))),((67,(68,63)),(((((74,(73,72)),((76,75),71)),((77,70),((45,44),43))),(((((62,61),40),((56,55),39)),((49,48),(28,27))),(52,(14,13)))),(66,(34,((57,(50,35)),3)))))))))),1);
   tree tree_1501 [p = 0.000, P = 0.143] = [&W 0.000095] (((9,(8,(10,7))),2),((18,(46,(42,(12,5)))),(64,((38,11),(((37,((54,21),15)),((36,29),6)),(((47,(((31,24),23),(69,(58,20)))),((25,(51,((30,26),22))),((53,(78,(17,16))),4))),(((65,(59,(60,41))),(33,(32,19))),(((67,(68,63)),((((74,(73,72)),((76,75),71)),((77,70),((45,44),43))),(((((62,61),40),((56,55),39)),((49,48),(28,27))),(52,(14,13))))),(66,(34,((57,(50,35)),3)))))))))),1);
   tree tree_1502 [p = 0.000, P = 0.143] = [&W 0.000095] (((9,(8,(10,7))),2),((18,(46,(42,(12,5)))),((64,(38,11)),((((54,21),(37,15)),((36,29),6)),((((47,(24,(31,23))),(58,(69,20))),((25,(26,((51,30),22))),((53,(78,(17,16))),4))),(((65,(59,(60,41))),(33,(32,19))),(((68,67),63),(((((74,(73,72)),((76,75),71)),((77,70),((45,44),43))),((56,55),((((62,61),40),(39,((49,48),(28,27)))),(52,(14,13))))),(66,(34,((57,(50,35)),3)))))))))),1);
   tree tree_1503 [p = 0.000, P = 0.143] = [&W 0.000095] (((9,(8,(10,7))),2),((18,(46,(42,(12,5)))),((64,(38,11)),(((37,((54,21),15)),((36,29),6)),((((47,(24,(31,23))),(58,(69,20))),((25,(51,(26,(30,22)))),((53,(78,(17,16))),4))),(((65,(59,(60,41))),(33,(32,19))),((67,(68,63)),(((((74,(73,72)),((76,75),71)),(70,(77,((45,44),43)))),(((((62,61),40),((56,55),39)),((49,48),(28,27))),(52,(14,13)))),(66,(34,((57,(50,35)),3)))))))))),1);
   tree tree_1504 [p = 0.000, P = 0.143] = [&W 0.000095] (((9,(8,(10,7))),2),((18,(46,(42,(12,5)))),((64,(38,11)),(((37,((54,21),15)),((36,29),6)),((((47,(24,(31,23))),(58,(69,20))),((25,(26,((51,30),22))),((53,(78,(17,16))),4))),(((65,(60,(59,41))),(33,(32,19))),((67,(68,63)),(((((74,(73,72)),((76,75),71)),((77,70),((45,44),43))),(((56,55),((((62,61),40),39),((49,48),(28,27)))),(52,(14,13)))),(66,(34,((57,(50,35)),3)))))))))),1);
   tree tree_1505 [p = 0.000, P = 0.144] = [&W 0.000095] (((9,(8,(10,7))),2),(46,((18,(42,(12,5))),((64,(38,11)),((((54,21),(37,15)),((36,29),6)),((((47,(24,(31,23))),(58,(69,20))),((25,(26,((51,30),22))),((53,(78,(17,16))),4))),(((65,(59,(60,41))),(33,(32,19))),((67,(68,63)),(((((76,75),((74,(73,72)),71)),(77,(70,((45,44),43)))),((((56,55),39),(((62,61),40),((49,48),(28,27)))),(52,(14,13)))),(66,(34,((57,(50,35)),3))))))))))),1);
   tree tree_1506 [p = 0.000, P = 0.144] = [&W 0.000095] (((9,(8,(10,7))),2),((18,(46,(42,(12,5)))),(64,((38,11),(((37,((54,21),15)),((36,29),6)),((((47,((31,24),23)),(69,(58,20))),((53,(78,(17,16))),((25,((51,30),(26,22))),4))),(((65,(59,(60,41))),(32,(33,19))),((((68,67),63),((((76,75),((74,(73,72)),71)),(70,(77,((45,44),43)))),(((((62,61),40),((56,55),39)),((49,48),(28,27))),(52,(14,13))))),(66,(34,((57,(50,35)),3)))))))))),1);
   tree tree_1507 [p = 0.000, P = 0.144] = [&W 0.000095] (((9,(8,(10,7))),2),((18,(46,(42,(12,5)))),((64,(38,11)),(((37,((54,21),15)),((36,29),6)),((((47,(24,(31,23))),(58,(69,20))),((25,(51,(26,(30,22)))),((53,(78,(17,16))),4))),(((65,(59,(60,41))),(33,(32,19))),((67,(68,63)),(((((74,(73,72)),((76,75),71)),((77,70),((45,44),43))),(((((62,61),40),((56,55),39)),((49,48),(28,27))),(52,(14,13)))),(66,((57,(50,35)),(34,3)))))))))),1);
   tree tree_1508 [p = 0.000, P = 0.144] = [&W 0.000095] (((9,(8,(10,7))),2),((18,(46,(42,(12,5)))),((64,(38,11)),(((37,((54,21),15)),((36,29),6)),((((47,(31,(24,23))),(58,(69,20))),((25,(26,(51,(30,22)))),((53,(78,(17,16))),4))),(((65,(59,(60,41))),(33,(32,19))),((67,(68,63)),(((((74,(73,72)),((76,75),71)),(70,(77,((45,44),43)))),(((56,55),(((62,61),40),(39,((49,48),(28,27))))),(52,(14,13)))),(66,(34,((57,(50,35)),3)))))))))),1);
   tree tree_1509 [p = 0.000, P = 0.144] = [&W 0.000095] (((9,(8,(10,7))),2),((18,(46,(42,(12,5)))),((64,(38,11)),((((37,(54,21)),15),((36,29),6)),((((47,(31,(24,23))),(69,(58,20))),((25,(((51,30),26),22)),((53,(78,(17,16))),4))),(((65,(59,(60,41))),(33,(32,19))),((67,(68,63)),(((((74,(73,72)),((76,75),71)),((77,70),((45,44),43))),(((56,55),(39,((49,48),(28,27)))),(((62,61),40),(52,(14,13))))),(66,(34,((57,(50,35)),3)))))))))),1);
   tree tree_1510 [p = 0.000, P = 0.144] = [&W 0.000095] (((9,(8,(10,7))),2),((18,(46,(42,(12,5)))),((64,(38,11)),((37,(((36,29),15),((54,21),6))),((((47,(31,(24,23))),(58,(69,20))),((25,(26,((51,30),22))),((53,(78,(17,16))),4))),(((65,(59,(60,41))),(32,(33,19))),(((((74,(73,72)),((76,75),71)),(77,(70,((45,44),43)))),((56,55),((((62,61),40),(39,((49,48),(28,27)))),(52,(14,13))))),((67,63),(68,(66,((57,(50,35)),(34,3))))))))))),1);
   tree tree_1511 [p = 0.000, P = 0.144] = [&W 0.000095] (((9,(8,(10,7))),2),((18,(46,(42,(12,5)))),((64,(38,11)),((37,(((36,29),15),((54,21),6))),(((69,(58,20)),((47,(24,(31,23))),((25,(51,((30,26),22))),((53,(78,(17,16))),4)))),(((65,(60,(59,41))),(33,(32,19))),((67,63),(((((74,(73,72)),((76,75),71)),((77,70),((45,44),43))),(((((62,61),40),39),((49,48),(28,27))),((56,55),(52,(14,13))))),(68,(66,(34,((57,(50,35)),3))))))))))),1);
   tree tree_1512 [p = 0.000, P = 0.144] = [&W 0.000095] (((9,(8,(10,7))),2),((18,(46,(42,(12,5)))),((64,(38,11)),((37,(((36,29),15),((54,21),6))),((((47,(31,(24,23))),(58,(69,20))),((25,((51,30),(26,22))),((53,(78,(17,16))),4))),(((65,(59,(60,41))),(33,(32,19))),(((67,(68,63)),((((74,(73,72)),((76,75),71)),((77,70),((45,44),43))),((56,55),((39,(((62,61),40),((49,48),(28,27)))),(52,(14,13)))))),(66,(34,((57,(50,35)),3))))))))),1);
   tree tree_1513 [p = 0.000, P = 0.144] = [&W 0.000095] (((9,(8,(10,7))),2),((18,(46,(42,(12,5)))),((64,(38,11)),((20,((37,((54,21),15)),((36,29),6))),(((47,(69,((31,24),23))),(58,((25,((51,30),(26,22))),((53,(78,(17,16))),4)))),(((65,(59,(60,41))),(33,(32,19))),(((68,(67,63)),((((74,(73,72)),((76,75),71)),((77,70),((45,44),43))),(((((56,55),((62,61),40)),39),((49,48),(28,27))),(52,(14,13))))),(66,((57,(50,35)),(34,3))))))))),1);
   tree tree_1514 [p = 0.000, P = 0.144] = [&W 0.000095] (((9,(8,(10,7))),2),((18,(46,(42,(12,5)))),((64,(38,11)),(((37,20),(((54,21),15),((36,29),6))),((69,((47,((31,24),23)),(58,((25,((51,30),(26,22))),((78,(17,16)),(53,4)))))),(((65,(59,(60,41))),(33,(32,19))),((67,(68,63)),(((((74,(73,72)),((76,75),71)),((77,70),((45,44),43))),((56,55),(((((62,61),40),39),((49,48),(28,27))),(52,(14,13))))),(66,((57,(50,35)),(34,3)))))))))),1);
   tree tree_1515 [p = 0.000, P = 0.145] = [&W 0.000095] (((9,(8,(10,7))),2),((18,(46,(42,(12,5)))),((64,(38,11)),(((37,((54,21),15)),((36,29),6)),((((47,(31,(24,23))),(58,(69,20))),((53,(78,(17,16))),((25,((51,30),(26,22))),4))),(((65,(59,(60,41))),(33,(32,19))),(((67,(68,63)),((((74,(73,72)),((76,75),71)),((77,70),((45,44),43))),(52,(((56,55),(((62,61),40),(39,((49,48),(28,27))))),(14,13))))),(66,(34,((57,(50,35)),3))))))))),1);
   tree tree_1516 [p = 0.000, P = 0.145] = [&W 0.000095] (((9,(8,(10,7))),2),((18,(46,(42,(12,5)))),(64,((38,11),(((37,((54,21),15)),((36,29),6)),((((47,((31,24),23)),(58,(69,20))),((53,(78,(17,16))),((25,(51,(30,(26,22)))),4))),(((65,(59,(60,41))),(33,(32,19))),(((67,(68,63)),((((76,75),((74,(73,72)),71)),((77,70),((45,44),43))),(((((62,61),40),((56,55),39)),((49,48),(28,27))),(52,(14,13))))),(66,(34,((57,(50,35)),3)))))))))),1);
   tree tree_1517 [p = 0.000, P = 0.145] = [&W 0.000095] (((9,(8,(10,7))),2),(46,((18,(42,(12,5))),((64,(38,11)),(((37,((54,21),15)),((36,29),6)),((((47,(24,(31,23))),(58,(69,20))),((53,(78,(17,16))),((25,((51,30),(26,22))),4))),(((65,(59,(60,41))),(33,(32,19))),(((67,(68,63)),((((74,(73,72)),((76,75),71)),((77,70),((45,44),43))),(((((62,61),40),((56,55),39)),((49,48),(28,27))),(52,(14,13))))),(66,(34,((57,(50,35)),3)))))))))),1);
   tree tree_1518 [p = 0.000, P = 0.145] = [&W 0.000095] (((9,(8,(10,7))),2),((18,(46,(42,(12,5)))),((64,(38,11)),(((37,20),(((54,21),15),((36,29),6))),((((69,(58,47)),(31,(24,23))),((25,((51,30),(26,22))),((53,(78,(17,16))),4))),(((65,(59,(60,41))),(33,(32,19))),(((67,(68,63)),((((74,(73,72)),((76,75),71)),((77,70),((45,44),43))),((((62,61),40),((49,48),(28,27))),(((56,55),39),(52,(14,13)))))),(66,(34,((57,(50,35)),3))))))))),1);
   tree tree_1519 [p = 0.000, P = 0.145] = [&W 0.000095] (((9,(8,(10,7))),2),((18,(46,(42,(12,5)))),((64,(38,11)),((37,(((36,29),15),((54,21),6))),(((58,(69,20)),(47,(((31,24),23),((25,((51,30),(26,22))),((53,(78,(17,16))),4))))),(((65,(59,(60,41))),(32,(33,19))),((67,(68,63)),(((((76,75),((74,(73,72)),71)),(77,(70,((45,44),43)))),((56,55),(((((62,61),40),39),((49,48),(28,27))),(52,(14,13))))),(66,((57,(50,35)),(34,3)))))))))),1);
   tree tree_1520 [p = 0.000, P = 0.145] = [&W 0.000095] (((9,(8,(10,7))),2),((18,(46,(42,(12,5)))),((64,(38,11)),(((37,((54,21),15)),((36,29),6)),(20,((((69,58),(47,(24,(31,23)))),((25,((51,30),(26,22))),((53,(78,(17,16))),4))),(((59,(60,41)),(65,(33,(32,19)))),(((67,(68,63)),((((74,(73,72)),((76,75),71)),((77,70),((45,44),43))),(((((62,61),40),((56,55),39)),((49,48),(28,27))),(52,(14,13))))),(66,(34,((57,(50,35)),3)))))))))),1);
   tree tree_1521 [p = 0.000, P = 0.145] = [&W 0.000095] (((9,(8,(10,7))),2),((18,(46,(42,(12,5)))),((64,(38,11)),((((54,21),15),((36,29),6)),(20,(37,((((69,58),(47,(24,(31,23)))),((25,((51,30),(26,22))),((53,(78,(17,16))),4))),(((65,(59,(60,41))),(33,(32,19))),(((68,67),63),(((((74,(73,72)),((76,75),71)),(77,(70,((45,44),43)))),(((((62,61),40),((56,55),39)),((49,48),(28,27))),(52,(14,13)))),(66,(34,((57,(50,35)),3)))))))))))),1);
   tree tree_1522 [p = 0.000, P = 0.145] = [&W 0.000095] (((9,(8,(10,7))),2),((18,(46,(42,(12,5)))),(64,((38,11),(((37,((54,21),15)),((36,29),6)),(20,((69,((58,(47,(24,(31,23)))),((25,((51,30),(26,22))),((53,(78,(17,16))),4)))),(((65,(59,(60,41))),(33,(32,19))),((67,63),(((((74,(73,72)),((76,75),71)),((77,70),((45,44),43))),(((56,55),((((62,61),40),39),((49,48),(28,27)))),(52,(14,13)))),(66,(68,(34,((57,(50,35)),3))))))))))))),1);
   tree tree_1523 [p = 0.000, P = 0.145] = [&W 0.000095] (((9,(8,(10,7))),2),((46,(18,(42,(12,5)))),((64,(38,11)),(((37,((54,21),15)),((36,29),6)),(20,(((47,(24,(31,23))),(69,(58,((25,(26,((51,30),22))),((53,(78,(17,16))),4))))),(((65,(59,(60,41))),(33,(32,19))),((67,63),(((((74,(73,72)),((76,75),71)),((77,70),((45,44),43))),(((((62,61),40),((56,55),39)),((49,48),(28,27))),(52,(14,13)))),(68,(66,(34,((57,(50,35)),3)))))))))))),1);
   tree tree_1524 [p = 0.000, P = 0.145] = [&W 0.000095] (((9,(8,(10,7))),2),((18,(46,(42,(12,5)))),((64,(38,11)),((((37,(54,21)),15),((36,29),6)),(20,((((69,58),(47,(24,(31,23)))),((25,((51,30),(26,22))),((53,(78,(17,16))),4))),(((65,(59,(60,41))),(33,(32,19))),(((67,(68,63)),((((74,(73,72)),((76,75),71)),(70,(77,((45,44),43)))),(((((62,61),40),((56,55),39)),((49,48),(28,27))),(52,(14,13))))),(66,(34,((57,(50,35)),3)))))))))),1);
   tree tree_1525 [p = 0.000, P = 0.145] = [&W 0.000095] (((9,(8,(10,7))),2),((18,(46,(42,(12,5)))),((64,(38,11)),(((37,((54,21),15)),((36,29),6)),(20,((((69,58),(47,(24,(31,23)))),((25,((51,30),(26,22))),((53,(78,(17,16))),4))),(((65,(59,(60,41))),(33,(32,19))),((67,(68,63)),(((((74,(73,72)),((76,75),71)),(70,(77,((45,44),43)))),((52,((((62,61),40),((56,55),39)),((49,48),(28,27)))),(14,13))),(66,(34,((57,(50,35)),3))))))))))),1);
   tree tree_1526 [p = 0.000, P = 0.146] = [&W 0.000095] (((9,(8,(10,7))),2),((18,(46,(42,(12,5)))),((64,(38,11)),(((37,((54,21),15)),((63,(36,29)),6)),(20,(((69,((58,47),(24,(31,23)))),((25,(51,(30,(26,22)))),((53,(78,(17,16))),4))),(((65,(59,(60,41))),(33,(32,19))),(67,(((((74,(73,72)),((76,75),71)),((77,70),((45,44),43))),((56,55),((((62,61),40),(39,((49,48),(28,27)))),(52,(14,13))))),(66,(68,(34,((57,(50,35)),3)))))))))))),1);
   tree tree_1527 [p = 0.000, P = 0.146] = [&W 0.000095] (((9,(8,(10,7))),2),((18,(46,(42,(12,5)))),((64,(38,11)),(((37,((54,21),15)),((36,29),6)),(20,(((69,(47,(24,(31,23)))),(58,((25,((51,30),(26,22))),((53,(78,(17,16))),4)))),(((65,(60,(59,41))),(33,(32,19))),((67,(68,63)),(((((74,(73,72)),((76,75),71)),((77,70),((45,44),43))),(52,(((56,55),((((62,61),40),39),((49,48),(28,27)))),(14,13)))),(66,(34,((57,(50,35)),3))))))))))),1);
   tree tree_1528 [p = 0.000, P = 0.146] = [&W 0.000095] (((9,(8,(10,7))),2),((18,(46,(42,(12,5)))),(64,((38,11),((((54,21),(37,15)),((36,29),6)),(20,((((69,58),(47,(24,(31,23)))),((25,((51,30),(26,22))),((53,(78,(17,16))),4))),(((65,(59,(60,41))),(33,(32,19))),((67,(68,63)),(((((74,(73,72)),((76,75),71)),(70,(77,((45,44),43)))),((39,(((62,61),40),((49,48),(28,27)))),((56,55),(52,(14,13))))),(66,(34,((57,(50,35)),3)))))))))))),1);
   tree tree_1529 [p = 0.000, P = 0.146] = [&W 0.000095] (((9,(8,(10,7))),2),((18,(46,(42,(12,5)))),(64,((38,11),(((37,((54,21),15)),((36,29),6)),(20,(((69,(47,((31,24),23))),(58,((53,(78,(17,16))),((25,((51,30),(26,22))),4)))),(((65,(59,(60,41))),(33,(32,19))),(((67,(68,63)),((((74,(73,72)),((76,75),71)),((77,70),((45,44),43))),(((62,61),40),((((56,55),39),((49,48),(28,27))),(52,(14,13)))))),(66,(34,((57,(50,35)),3))))))))))),1);
   tree tree_1530 [p = 0.000, P = 0.146] = [&W 0.000095] (((9,(8,(10,7))),2),((18,(46,(42,(12,5)))),((64,(38,11)),((37,(((36,29),15),((54,21),6))),(20,((((69,58),(47,(24,(31,23)))),((25,((51,30),(26,22))),((53,(78,(17,16))),4))),(((65,(59,(60,41))),(33,(32,19))),((((68,67),63),((((74,(73,72)),((76,75),71)),((77,70),((45,44),43))),(((56,55),(((62,61),40),(39,((49,48),(28,27))))),(52,(14,13))))),(66,(34,((57,(50,35)),3)))))))))),1);
   tree tree_1531 [p = 0.000, P = 0.146] = [&W 0.000095] (((9,(8,(10,7))),2),((18,(46,(42,(12,5)))),((64,(38,11)),(((37,((54,21),15)),((36,29),6)),(20,((((69,58),(47,((31,24),23))),((53,(78,(17,16))),((25,((51,26),(30,22))),4))),(((65,(59,(60,41))),((33,32),19)),(((67,(68,63)),((((74,(73,72)),((76,75),71)),((77,70),((45,44),43))),((56,55),(((((62,61),40),39),((49,48),(28,27))),(52,(14,13)))))),(66,(34,((57,(50,35)),3)))))))))),1);
   tree tree_1532 [p = 0.000, P = 0.146] = [&W 0.000095] (((9,(8,(10,7))),2),((18,(46,(42,(12,5)))),((64,(38,11)),(((37,((36,29),15)),((54,21),6)),(20,((((58,47),(69,(24,(31,23)))),((25,((51,30),(26,22))),((53,(78,(17,16))),4))),(((65,(59,(60,41))),(33,(32,19))),((67,(68,63)),(((((74,(73,72)),((76,75),71)),(70,(77,((45,44),43)))),((56,55),(((((62,61),40),39),((49,48),(28,27))),(52,(14,13))))),(66,(34,((57,(50,35)),3))))))))))),1);
   tree tree_1533 [p = 0.000, P = 0.146] = [&W 0.000095] (((9,(8,(10,7))),2),((18,(46,(42,(12,5)))),((64,(38,11)),((37,(((36,29),15),((54,21),6))),(20,(((69,((31,24),23)),(47,(58,((25,((51,30),(26,22))),((53,(78,(17,16))),4))))),(((65,(59,(60,41))),(33,(32,19))),((67,(68,63)),(((((74,(73,72)),((76,75),71)),(77,(70,((45,44),43)))),((56,55),((((62,61),40),(39,((49,48),(28,27)))),(52,(14,13))))),(66,(34,((57,(50,35)),3))))))))))),1);
   tree tree_1534 [p = 0.000, P = 0.146] = [&W 0.000095] (((9,(8,(10,7))),2),((18,(46,(42,(12,5)))),((64,(38,11)),(((37,((36,29),15)),((54,21),6)),(20,((((69,58),(47,((31,24),23))),((25,((51,30),(26,22))),((53,(78,(17,16))),4))),(((65,(59,(60,41))),(33,(32,19))),(((67,(68,63)),((((74,(73,72)),((76,75),71)),((77,70),((45,44),43))),(52,(((56,55),((((62,61),40),39),((49,48),(28,27)))),(14,13))))),(66,(34,((57,(50,35)),3)))))))))),1);
   tree tree_1535 [p = 0.000, P = 0.146] = [&W 0.000095] (((9,(8,(10,7))),2),((18,(46,(42,(12,5)))),((64,(38,11)),(((37,((54,21),15)),((36,29),6)),(20,((((69,58),(47,(24,(31,23)))),((25,(51,((30,26),22))),((53,(78,(17,16))),4))),(((65,(59,(60,41))),(33,(32,19))),((68,(67,63)),(((((74,(73,72)),((76,75),71)),(70,(77,((45,44),43)))),(((((62,61),40),39),((49,48),(28,27))),((56,55),(52,(14,13))))),(66,(34,((57,(50,35)),3))))))))))),1);
   tree tree_1536 [p = 0.000, P = 0.147] = [&W 0.000095] (((9,(8,(10,7))),2),(46,((18,(42,(12,5))),((64,(38,11)),(((37,((54,21),15)),((36,29),6)),(20,(((47,((69,58),((31,24),23))),((25,(26,(51,(30,22)))),((53,(78,(17,16))),4))),(((65,(60,(59,41))),(33,(32,19))),((67,(68,63)),(((((74,(73,72)),((76,75),71)),(70,(77,((45,44),43)))),((((62,61),40),(39,((49,48),(28,27)))),((56,55),(52,(14,13))))),(66,(34,((57,(50,35)),3)))))))))))),1);
   tree tree_1537 [p = 0.000, P = 0.147] = [&W 0.000095] (((9,(8,(10,7))),2),((18,(46,(42,(12,5)))),((64,(38,11)),(((37,((54,21),15)),((36,29),6)),(20,((((69,58),(47,(24,(31,23)))),((25,(51,(26,(30,22)))),((53,(78,(17,16))),4))),(((65,(60,(59,41))),(33,(32,19))),(((67,(68,63)),((((74,(73,72)),((76,75),71)),((77,70),((45,44),43))),(((56,55),((((62,61),40),39),((49,48),(28,27)))),(52,(14,13))))),(66,(34,((57,(50,35)),3)))))))))),1);
   tree tree_1538 [p = 0.000, P = 0.147] = [&W 0.000095] (((9,(8,(10,7))),2),((18,(46,(42,(12,5)))),((64,(38,11)),((37,(15,((36,29),((54,21),6)))),(20,((69,((47,((31,24),23)),(58,((25,((51,30),(26,22))),((53,(78,(17,16))),4))))),(((65,(59,(60,41))),(33,(32,19))),(((67,(68,63)),((((74,(73,72)),((76,75),71)),(77,(70,((45,44),43)))),(((((62,61),40),39),((49,48),(28,27))),((56,55),(52,(14,13)))))),(66,(34,((57,(50,35)),3)))))))))),1);
   tree tree_1539 [p = 0.000, P = 0.147] = [&W 0.000095] (((9,(8,(10,7))),2),((18,(46,(42,(12,5)))),((64,(38,11)),(((37,((54,21),15)),((36,29),6)),(20,(((69,(47,(24,(31,23)))),(58,((25,(51,(26,(30,22)))),(53,((78,(17,16)),4))))),((63,((65,(59,(60,41))),(33,(32,19)))),(67,(((((76,75),((74,(73,72)),71)),(70,(77,((45,44),43)))),(((((62,61),40),((56,55),39)),((49,48),(28,27))),(52,(14,13)))),(68,(66,(34,((57,(50,35)),3)))))))))))),1);
   tree tree_1540 [p = 0.000, P = 0.147] = [&W 0.000095] (((9,(8,(10,7))),2),((18,(46,(42,(12,5)))),((64,(38,11)),(((37,((54,21),15)),((36,29),6)),(20,(((69,((58,47),(24,(31,23)))),((25,((51,30),(26,22))),((53,(78,(17,16))),4))),(((65,(59,(60,41))),(33,(32,19))),((68,(67,63)),((((((76,75),(74,(73,72))),71),((77,70),((45,44),43))),(52,(((56,55),(((62,61),40),(39,((49,48),(28,27))))),(14,13)))),(66,(34,((57,(50,35)),3))))))))))),1);
   tree tree_1541 [p = 0.000, P = 0.147] = [&W 0.000095] (((9,(8,(10,7))),2),((18,(46,(42,(12,5)))),(64,((38,11),(((37,((54,21),15)),((36,29),6)),(20,((((69,58),(47,(31,(24,23)))),((25,((51,30),(26,22))),((53,(78,(17,16))),4))),(((65,(59,(60,41))),(33,(32,19))),(((68,(67,63)),((((76,75),((74,(73,72)),71)),(70,(77,((45,44),43)))),((52,((56,55),((((62,61),40),39),((49,48),(28,27))))),(14,13)))),(66,((57,(50,35)),(34,3))))))))))),1);
   tree tree_1542 [p = 0.000, P = 0.147] = [&W 0.000095] (((9,(8,(10,7))),2),((18,(46,(42,(12,5)))),((64,(38,11)),(((37,((54,21),15)),((36,29),6)),(20,((((69,58),(47,((31,24),23))),(((25,((51,30),(26,22))),(53,(78,(17,16)))),4)),(((65,(59,(60,41))),(32,(33,19))),(((67,(68,63)),((((74,(73,72)),((76,75),71)),((77,70),((45,44),43))),(((((62,61),40),((56,55),39)),((49,48),(28,27))),(52,(14,13))))),(66,((57,(50,35)),(34,3)))))))))),1);
   tree tree_1543 [p = 0.000, P = 0.147] = [&W 0.000095] (((9,(8,(10,7))),2),((18,(46,(42,(12,5)))),((64,(38,11)),((((54,21),(37,15)),((36,29),6)),(20,(((69,(58,(47,(31,(24,23))))),((25,(51,(30,(26,22)))),((53,(78,(17,16))),4))),(((65,(59,(60,41))),(33,(32,19))),(((68,67),63),(((((76,75),((74,(73,72)),71)),((77,70),((45,44),43))),((56,55),((39,(((62,61),40),((49,48),(28,27)))),(52,(14,13))))),(66,(34,((57,(50,35)),3))))))))))),1);
   tree tree_1544 [p = 0.000, P = 0.147] = [&W 0.000095] (((9,(8,(10,7))),2),(46,((18,(42,(12,5))),((64,(38,11)),(((37,((54,21),15)),((36,29),6)),(20,((((69,58),(47,((31,24),23))),((25,((51,30),(26,22))),((53,(78,(17,16))),4))),(((65,(59,(60,41))),(33,(32,19))),((67,(68,63)),(((((74,(73,72)),((76,75),71)),((77,70),((45,44),43))),((56,55),((39,((49,48),(28,27))),(((62,61),40),(52,(14,13)))))),(66,(34,((57,(50,35)),3)))))))))))),1);
   tree tree_1545 [p = 0.000, P = 0.147] = [&W 0.000095] (((9,(8,(10,7))),2),((18,(46,(42,(12,5)))),((64,(38,11)),((((54,21),15),((36,29),(37,6))),(20,(((((69,58),47),(31,(24,23))),((25,((51,30),(26,22))),((53,(78,(17,16))),4))),(((65,(59,(60,41))),(33,(32,19))),((67,(68,63)),((66,((((74,(73,72)),((76,75),71)),(70,(77,((45,44),43)))),(((((62,61),40),((56,55),39)),((49,48),(28,27))),(52,(14,13))))),(34,((57,(50,35)),3)))))))))),1);
   tree tree_1546 [p = 0.000, P = 0.147] = [&W 0.000095] (((9,(8,(10,7))),2),((18,(46,(42,(12,5)))),((64,(38,11)),(20,(((37,((54,21),15)),((36,29),6)),((((69,58),(47,(24,(31,23)))),((25,((51,30),(26,22))),((53,(78,(17,16))),4))),(((65,(59,(60,41))),(33,(32,19))),(((((74,(73,72)),((76,75),71)),(70,(77,((45,44),43)))),((((56,55),39),(((62,61),40),((49,48),(28,27)))),(52,(14,13)))),((67,63),(68,(66,(34,((57,(50,35)),3)))))))))))),1);
   tree tree_1547 [p = 0.000, P = 0.148] = [&W 0.000095] (((9,(8,(10,7))),2),((18,(46,(42,(12,5)))),((64,(38,11)),(20,(((37,((54,21),15)),((36,29),6)),((((69,58),(47,(24,(31,23)))),((25,((51,30),(26,22))),((53,(78,(17,16))),4))),(((65,(59,(60,41))),((33,32),19)),((((68,67),63),((((76,75),((74,(73,72)),71)),((77,70),((45,44),43))),(((((62,61),40),39),((49,48),(28,27))),((56,55),(52,(14,13)))))),(66,(34,((57,(50,35)),3)))))))))),1);
   tree tree_1548 [p = 0.000, P = 0.148] = [&W 0.000095] (((9,(8,(10,7))),2),((18,(46,(42,(12,5)))),((64,(38,11)),(20,(((37,((54,21),15)),((36,29),6)),(((69,((58,47),(24,(31,23)))),((25,((51,30),(26,22))),((53,(78,(17,16))),4))),(((65,(60,(59,41))),(33,(32,19))),(((67,(68,63)),(((((76,75),(74,(73,72))),71),(70,(77,((45,44),43)))),(((56,55),(39,(((62,61),40),((49,48),(28,27))))),(52,(14,13))))),(66,((57,(50,35)),(34,3)))))))))),1);
   tree tree_1549 [p = 0.000, P = 0.148] = [&W 0.000095] (((9,(8,(10,7))),2),((46,(18,(42,(12,5)))),((64,(38,11)),(20,((37,(((36,29),15),((54,21),6))),(((24,(31,23)),(47,(58,(69,((25,((51,30),(26,22))),((53,(78,(17,16))),4)))))),(((65,(59,(60,41))),(33,(32,19))),(((67,(68,63)),((((74,(73,72)),((76,75),71)),((77,70),((45,44),43))),(((56,55),(((62,61),40),(39,((49,48),(28,27))))),(52,(14,13))))),(66,(34,((57,(50,35)),3)))))))))),1);
   tree tree_1550 [p = 0.000, P = 0.148] = [&W 0.000095] (((9,(8,(10,7))),2),((18,(46,(42,(12,5)))),((64,(38,11)),(20,(((37,((54,21),15)),((36,29),6)),((((69,58),(47,(24,(31,23)))),((25,(51,(26,(30,22)))),((53,(78,(17,16))),4))),(((65,(59,(60,41))),(33,(32,19))),((67,(68,63)),(((((74,(73,72)),((76,75),71)),((77,70),((45,44),43))),(((((62,61),40),((56,55),39)),((49,48),(28,27))),(52,(14,13)))),(66,(34,((57,(50,35)),3))))))))))),1);
   tree tree_1551 [p = 0.000, P = 0.148] = [&W 0.000095] (((9,(8,(10,7))),2),((18,(46,(42,(12,5)))),((64,(38,11)),((37,(((36,29),15),(21,(54,6)))),((69,((31,(24,23)),(47,(58,((25,(((51,30),26),22)),((53,(78,(17,16))),4)))))),((((59,(60,41)),(65,20)),(33,(32,19))),((67,63),(((((74,(73,72)),((76,75),71)),((77,70),((45,44),43))),((56,55),((((62,61),40),(39,((49,48),(28,27)))),(52,(14,13))))),(68,(66,(34,((57,(50,35)),3))))))))))),1);
   tree tree_1552 [p = 0.000, P = 0.148] = [&W 0.000095] (((9,(8,(10,7))),2),((18,(46,(42,(12,5)))),((64,(38,11)),((37,(((36,29),(20,15)),((54,21),6))),(((69,(58,(47,((31,24),23)))),((25,((51,30),(26,22))),((53,(78,(17,16))),4))),(((65,(60,(59,41))),(33,(32,19))),((67,(68,63)),(((((74,(73,72)),((76,75),71)),((77,70),((45,44),43))),((((62,61),40),(39,((49,48),(28,27)))),((56,55),(52,(14,13))))),(66,(34,((57,(50,35)),3)))))))))),1);
   tree tree_1553 [p = 0.000, P = 0.148] = [&W 0.000095] (((9,(8,(10,7))),2),((18,(46,(42,(12,5)))),((64,(38,11)),((37,(((54,21),15),((36,29),6))),((69,((47,(31,(24,23))),(58,(((25,(51,(26,(30,22)))),(53,(78,(17,16)))),4)))),((20,((65,(59,(60,41))),(33,(32,19)))),(((67,(68,63)),((((74,(73,72)),((76,75),71)),(70,(77,((45,44),43)))),(((56,55),((((62,61),40),39),((49,48),(28,27)))),(52,(14,13))))),(66,(34,((57,(50,35)),3))))))))),1);
   tree tree_1554 [p = 0.000, P = 0.148] = [&W 0.000095] (((9,(8,(10,7))),2),((18,(46,(42,(12,5)))),((64,(38,11)),(((37,((54,21),15)),((36,29),6)),(20,((((69,58),(47,(24,(31,23)))),((25,((51,30),(26,22))),((53,(78,(17,16))),4))),(((65,(59,(60,41))),(33,(32,19))),(((((74,(73,72)),((76,75),71)),((77,70),((45,44),43))),(((56,55),(((62,61),40),(39,((49,48),(28,27))))),(52,(14,13)))),((67,(68,63)),(66,(34,((57,(50,35)),3))))))))))),1);
   tree tree_1555 [p = 0.000, P = 0.148] = [&W 0.000095] (((9,(8,(10,7))),2),((18,(46,(42,(12,5)))),((64,(38,11)),(((37,((54,21),15)),((36,29),6)),(20,(((47,((69,58),(24,(31,23)))),((25,((51,30),(26,22))),((53,(78,(17,16))),4))),(((65,(59,(60,41))),(33,(32,19))),((67,63),(((((74,(73,72)),((76,75),71)),((77,70),((45,44),43))),(((((62,61),40),39),((49,48),(28,27))),((56,55),(52,(14,13))))),(66,(68,(34,((57,(50,35)),3)))))))))))),1);
   tree tree_1556 [p = 0.000, P = 0.148] = [&W 0.000095] (((9,(8,(10,7))),2),((18,(46,(42,(12,5)))),((64,(38,11)),(((37,((54,21),15)),((36,29),6)),(20,((69,((47,((31,24),23)),(58,((25,((51,30),(26,22))),((53,(78,(17,16))),4))))),(((65,(59,(60,41))),(33,(32,19))),((((68,67),63),((((74,(73,72)),((76,75),71)),((77,70),((45,44),43))),(((56,55),(((62,61),40),(39,((49,48),(28,27))))),(52,(14,13))))),(66,(34,((57,(50,35)),3)))))))))),1);
   tree tree_1557 [p = 0.000, P = 0.149] = [&W 0.000095] (((9,(8,(10,7))),2),((18,(46,(42,(12,5)))),((64,(38,11)),(((37,((54,21),15)),((36,29),6)),(20,((69,((47,(58,((31,24),23))),((25,((51,30),(26,22))),((53,(78,(17,16))),4)))),(((65,(60,(59,41))),(33,(32,19))),((68,63),(67,(((((74,(73,72)),((76,75),71)),(77,(70,((45,44),43)))),(((56,55),(39,(((62,61),40),((49,48),(28,27))))),(52,(14,13)))),(66,(34,((57,(50,35)),3)))))))))))),1);
   tree tree_1558 [p = 0.000, P = 0.149] = [&W 0.000095] (((9,(8,(10,7))),2),((18,(46,(42,(12,5)))),((64,(38,11)),((((54,21),(37,15)),((36,29),6)),(20,((((58,47),(69,((31,24),23))),((25,((51,30),(26,22))),((53,(78,(17,16))),4))),(((65,(59,(60,41))),(33,(32,19))),((67,(68,63)),(((((76,75),((74,(73,72)),71)),(77,(70,((45,44),43)))),(((((56,55),((62,61),40)),39),((49,48),(28,27))),(52,(14,13)))),(66,(34,((57,(50,35)),3))))))))))),1);
   tree tree_1559 [p = 0.000, P = 0.149] = [&W 0.000095] (((9,(8,(10,7))),2),((18,(46,(42,(12,5)))),((64,(38,11)),(((37,((54,21),15)),((36,29),6)),(20,((69,((47,((31,24),23)),(58,((25,((51,30),(26,22))),((53,(78,(17,16))),4))))),(((65,(59,(60,41))),(33,(32,19))),(((67,(68,63)),((((74,(73,72)),((76,75),71)),(77,(70,((45,44),43)))),((56,55),(((((62,61),40),39),((49,48),(28,27))),(52,(14,13)))))),(66,(34,((57,(50,35)),3)))))))))),1);
   tree tree_1560 [p = 0.000, P = 0.149] = [&W 0.000095] (((9,(8,(10,7))),2),((18,(46,(42,(12,5)))),((64,(38,11)),((37,(((54,21),15),((36,29),6))),(20,((69,((47,((31,24),23)),(58,((25,((51,30),(26,22))),(53,((78,(17,16)),4)))))),(((60,(59,41)),(65,(33,(32,19)))),(((67,(68,63)),(((((76,75),(74,(73,72))),71),((77,70),((45,44),43))),(52,(((56,55),((((62,61),40),39),((49,48),(28,27)))),(14,13))))),(66,(34,((57,(50,35)),3)))))))))),1);
   tree tree_1561 [p = 0.000, P = 0.149] = [&W 0.000095] (((9,(8,(10,7))),2),((18,(46,(42,(12,5)))),((64,(38,11)),((((54,21),(37,15)),((36,29),6)),((((69,58),(47,(24,(31,23)))),((25,((51,30),(26,22))),((53,(78,(17,16))),4))),(20,(((65,(59,(60,41))),(33,(32,19))),((68,(67,63)),(((((74,(73,72)),((76,75),71)),(77,(70,((45,44),43)))),(((((62,61),40),((56,55),39)),((49,48),(28,27))),(52,(14,13)))),(66,(34,((57,(50,35)),3))))))))))),1);
   tree tree_1562 [p = 0.000, P = 0.149] = [&W 0.000095] (((9,(8,(10,7))),2),((18,(46,(12,(42,5)))),((64,(38,11)),((((37,(54,21)),15),((36,29),6)),((((69,58),(47,((31,24),23))),((25,((51,30),(26,22))),((53,(78,(17,16))),4))),(20,(((65,(59,(60,41))),(33,(32,19))),((((68,67),63),((((74,(73,72)),((76,75),71)),(70,(77,((45,44),43)))),(((56,55),(39,(((62,61),40),((49,48),(28,27))))),(52,(14,13))))),(66,(34,((57,(50,35)),3)))))))))),1);
   tree tree_1563 [p = 0.000, P = 0.149] = [&W 0.000095] (((9,(8,(10,7))),2),((18,(46,(42,(12,5)))),((64,(38,11)),((37,(((36,29),15),((54,21),6))),((69,((47,((31,24),23)),(58,((25,((51,30),(26,22))),((53,(78,(17,16))),4))))),(20,(((65,(59,(60,41))),(33,(32,19))),((67,(68,63)),(((((74,(73,72)),((76,75),71)),((77,70),((45,44),43))),((56,55),((((62,61),40),(39,((49,48),(28,27)))),(52,(14,13))))),(66,(34,((57,(50,35)),3))))))))))),1);
   tree tree_1564 [p = 0.000, P = 0.149] = [&W 0.000095] (((9,(8,(10,7))),2),((18,(46,(42,(12,5)))),(64,((38,11),((37,(((36,29),15),((54,21),6))),((((69,58),(47,(24,(31,23)))),((25,((51,30),(26,22))),((53,(78,(17,16))),4))),(20,(((65,(59,(60,41))),(33,(32,19))),((68,(67,63)),(((((74,(73,72)),((76,75),71)),((77,70),((45,44),43))),((56,55),((((62,61),40),(39,((49,48),(28,27)))),(52,(14,13))))),(66,(34,((57,(50,35)),3)))))))))))),1);
   tree tree_1565 [p = 0.000, P = 0.149] = [&W 0.000095] (((9,(8,(10,7))),2),((18,(46,(42,(12,5)))),((64,(38,11)),(((37,((54,21),15)),((36,29),6)),((((69,58),(47,((31,24),23))),((53,(78,(17,16))),((25,((51,30),(26,22))),4))),(20,(((65,(60,(59,41))),(33,(32,19))),(((67,(68,63)),((((74,(73,72)),((76,75),71)),((77,70),((45,44),43))),(((56,55),((((62,61),40),39),((49,48),(28,27)))),(52,(14,13))))),(66,(34,((57,(50,35)),3)))))))))),1);
   tree tree_1566 [p = 0.000, P = 0.149] = [&W 0.000095] (((9,(8,(10,7))),2),((18,(46,(42,(12,5)))),((64,(38,11)),(((37,((54,21),15)),((36,29),6)),((((69,58),(47,((31,24),23))),((25,((51,30),(26,22))),((53,(78,(17,16))),4))),(20,(((65,(59,(60,41))),(33,(32,19))),((67,(68,63)),(((((76,75),((74,(73,72)),71)),(70,(77,((45,44),43)))),(((((62,61),40),((56,55),39)),((49,48),(28,27))),(52,(14,13)))),(66,(34,((57,(50,35)),3))))))))))),1);
   tree tree_1567 [p = 0.000, P = 0.149] = [&W 0.000095] (((9,(8,(10,7))),2),((18,(46,(42,(12,5)))),((64,(38,11)),(((37,((54,21),15)),((36,29),6)),((((69,58),(47,((31,24),23))),((25,((51,30),(26,22))),(53,((78,(17,16)),4)))),(20,(((65,(59,(60,41))),(33,(32,19))),((67,(68,63)),(((((74,(73,72)),((76,75),71)),((77,70),((45,44),43))),(((((62,61),40),((56,55),39)),((49,48),(28,27))),(52,(14,13)))),(66,(34,((57,(50,35)),3))))))))))),1);
   tree tree_1568 [p = 0.000, P = 0.150] = [&W 0.000095] (((9,(8,(10,7))),2),((18,(46,(42,(12,5)))),((64,(38,11)),(((37,((54,21),15)),((36,29),6)),((58,(47,(((31,24),23),(69,((25,((51,30),(26,22))),((53,(78,(17,16))),4)))))),(20,(((65,(59,(60,41))),(33,(32,19))),((67,(68,63)),(((((74,(73,72)),((76,75),71)),((77,70),((45,44),43))),((((56,55),39),(((62,61),40),((49,48),(28,27)))),(52,(14,13)))),(66,(34,((57,(50,35)),3))))))))))),1);
   tree tree_1569 [p = 0.000, P = 0.150] = [&W 0.000095] (((9,(8,(10,7))),2),((18,(46,(42,(12,5)))),(64,((38,11),(((37,((54,21),15)),((36,29),6)),(((47,((69,58),(24,(31,23)))),((25,(51,(30,(26,22)))),((53,(78,(17,16))),4))),(20,(((65,(59,(60,41))),(33,(32,19))),((((68,67),63),((((74,(73,72)),((76,75),71)),(77,(70,((45,44),43)))),((56,55),((((62,61),40),(39,((49,48),(28,27)))),(52,(14,13)))))),(66,(34,((57,(50,35)),3))))))))))),1);
   tree tree_1570 [p = 0.000, P = 0.150] = [&W 0.000095] (((9,(8,(10,7))),2),((18,(46,(42,(12,5)))),((64,(38,11)),(((37,((54,21),15)),((36,29),6)),((((58,47),(69,((31,24),23))),((25,((51,30),(26,22))),((53,(78,(17,16))),4))),((63,20),(((65,(59,(60,41))),(33,(32,19))),(67,(((((74,(73,72)),((76,75),71)),((77,70),((45,44),43))),(((((62,61),40),((56,55),39)),((49,48),(28,27))),(52,(14,13)))),(68,(66,(34,((57,(50,35)),3)))))))))))),1);
   tree tree_1571 [p = 0.000, P = 0.150] = [&W 0.000095] (((9,(8,(10,7))),2),((18,(46,(42,(12,5)))),(64,((38,11),(((37,((54,21),15)),((36,29),6)),((20,(((69,(58,47)),(24,(31,23))),((25,((51,30),(26,22))),(53,((78,(17,16)),4))))),(((65,(59,(60,41))),(33,(32,19))),((67,(68,63)),(((((74,(73,72)),((76,75),71)),(70,(77,((45,44),43)))),((39,(((62,61),40),((49,48),(28,27)))),((56,55),(52,(14,13))))),(66,(34,((57,(50,35)),3))))))))))),1);
   tree tree_1572 [p = 0.000, P = 0.150] = [&W 0.000095] (((9,(8,(10,7))),2),((18,(46,(42,(12,5)))),((64,(38,11)),((37,(((54,21),15),((36,29),6))),((20,((47,(69,(58,(31,(24,23))))),((25,((51,30),(26,22))),((53,(78,(17,16))),4)))),(((59,(60,41)),(65,(33,(32,19)))),((67,(68,63)),(((((74,(73,72)),((76,75),71)),(70,(77,((45,44),43)))),(((56,55),((((62,61),40),39),((49,48),(28,27)))),(52,(14,13)))),(66,((57,(50,35)),(34,3)))))))))),1);
   tree tree_1573 [p = 0.000, P = 0.150] = [&W 0.000095] (((9,(8,(10,7))),2),((18,(46,(42,(12,5)))),((64,(38,11)),(((37,((54,21),15)),((36,29),6)),((20,(((69,58),(47,(24,(31,23)))),((25,((51,30),(26,22))),((53,(78,(17,16))),4)))),(((65,(59,(60,41))),(33,(32,19))),(((67,(68,63)),((((74,(73,72)),((76,75),71)),((77,70),((45,44),43))),((((62,61),40),(((56,55),39),((49,48),(28,27)))),(52,(14,13))))),(66,(34,((57,(50,35)),3))))))))),1);
   tree tree_1574 [p = 0.000, P = 0.150] = [&W 0.000095] (((9,(8,(10,7))),2),((18,(46,(42,(12,5)))),(64,((38,11),(((37,((54,21),15)),((36,29),6)),(((69,(58,20)),(47,(((31,24),23),((25,((51,30),(26,22))),((53,(78,(17,16))),4))))),(((65,(59,(60,41))),(33,(32,19))),((67,63),(((((74,(73,72)),((76,75),71)),((77,70),((45,44),43))),(((56,55),((((62,61),40),39),((49,48),(28,27)))),(52,(14,13)))),(68,(66,(34,((57,(50,35)),3)))))))))))),1);
   tree tree_1575 [p = 0.000, P = 0.150] = [&W 0.000095] (((9,(8,(10,7))),2),((18,(46,(42,(12,5)))),((64,(38,11)),((((54,21),(37,15)),((36,29),6)),((20,(((69,47),((31,24),23)),(58,((25,(51,(30,(26,22)))),((53,(78,(17,16))),4))))),(((65,(59,(60,41))),(33,(32,19))),((67,(68,63)),(((((76,75),((74,(73,72)),71)),((77,70),((45,44),43))),((((56,55),39),((49,48),(28,27))),(((62,61),40),(52,(14,13))))),(66,(34,((57,(50,35)),3)))))))))),1);
   tree tree_1576 [p = 0.000, P = 0.150] = [&W 0.000095] (((9,(8,(10,7))),2),((18,(46,(42,(12,5)))),(64,((38,11),((((54,21),(37,15)),((36,29),6)),((((47,(31,(24,23))),(69,(58,20))),(((25,((51,30),(26,22))),(53,(78,(17,16)))),4)),(((65,(59,(60,41))),(33,(32,19))),(((67,(68,63)),((((76,75),((74,(73,72)),71)),(77,(70,((45,44),43)))),(((56,55),(39,((49,48),(28,27)))),((52,((62,61),40)),(14,13))))),(66,((57,(50,35)),(34,3)))))))))),1);
   tree tree_1577 [p = 0.000, P = 0.150] = [&W 0.000095] (((9,(8,(10,7))),2),((18,(46,(42,(12,5)))),((64,(38,11)),((37,(((36,29),15),((54,21),6))),((((69,58),(47,((31,24),23))),((25,(51,(30,(26,22)))),((53,(78,(17,16))),4))),(20,(((65,(59,(60,41))),(33,(32,19))),((67,(68,63)),((((((76,75),(74,(73,72))),71),((77,70),((45,44),43))),((52,((56,55),((((62,61),40),39),((49,48),(28,27))))),(14,13))),(66,(34,((57,(50,35)),3))))))))))),1);
   tree tree_1578 [p = 0.000, P = 0.151] = [&W 0.000095] (((9,(8,(10,7))),2),((18,(46,(42,(12,5)))),((64,(38,11)),(((37,((54,21),15)),((36,29),6)),(((58,(69,20)),((47,(31,(24,23))),((25,((51,30),(26,22))),((53,(78,(17,16))),4)))),(((65,(59,(60,41))),(33,(32,19))),(((68,(67,63)),((((74,(73,72)),((76,75),71)),(77,(70,((45,44),43)))),((56,55),(((((62,61),40),39),((49,48),(28,27))),(52,(14,13)))))),(66,(34,((57,(50,35)),3))))))))),1);
   tree tree_1579 [p = 0.000, P = 0.151] = [&W 0.000095] (((9,(8,(10,7))),2),((18,(46,(42,(12,5)))),((64,(38,11)),((((36,29),(37,((54,21),15))),6),(((69,(58,20)),((47,((31,24),23)),((25,(51,(26,(30,22)))),((53,(78,(17,16))),4)))),(((65,(60,(59,41))),(33,(32,19))),(((67,(68,63)),((((74,(73,72)),((76,75),71)),((77,70),((45,44),43))),(52,((56,55),((((62,61),40),(39,((49,48),(28,27)))),(14,13)))))),(66,(34,((57,(50,35)),3))))))))),1);
   tree tree_1580 [p = 0.000, P = 0.151] = [&W 0.000095] (((9,(8,(10,7))),2),((18,(46,(42,(12,5)))),((64,(38,11)),(((37,((54,21),15)),((36,29),6)),((20,(((69,58),(47,(31,(24,23)))),((25,((51,30),(26,22))),((53,(78,(17,16))),4)))),(((65,(59,(60,41))),(33,(32,19))),((67,(68,63)),(((((74,(73,72)),((76,75),71)),(70,(77,((45,44),43)))),(52,(((((62,61),40),((56,55),39)),((49,48),(28,27))),(14,13)))),(66,(34,((57,(50,35)),3)))))))))),1);
   tree tree_1581 [p = 0.000, P = 0.151] = [&W 0.000095] (((9,(8,(10,7))),2),((18,(46,(42,(12,5)))),((64,(38,11)),(((37,((54,21),15)),((36,29),6)),(((69,((58,47),(24,(31,23)))),((25,((51,30),(26,22))),((53,(78,(17,16))),4))),(20,(((65,(59,(60,41))),(33,(32,19))),(((68,67),63),(((((74,(73,72)),((76,75),71)),(70,(77,((45,44),43)))),(((((62,61),40),39),((49,48),(28,27))),((56,55),(52,(14,13))))),(66,(34,((57,(50,35)),3))))))))))),1);
   tree tree_1582 [p = 0.000, P = 0.151] = [&W 0.000095] (((9,(8,(10,7))),2),((18,(46,(42,(12,5)))),((64,(38,11)),(((37,20),(((36,29),15),((54,21),6))),(((47,(58,((31,24),23))),(69,((25,((51,30),(26,22))),((53,(78,(17,16))),4)))),(((65,(59,(60,41))),(33,(32,19))),((67,(68,63)),(((((74,(73,72)),((76,75),71)),((77,70),((45,44),43))),((56,55),((((62,61),40),(39,((49,48),(28,27)))),(52,(14,13))))),(66,(34,((57,(50,35)),3)))))))))),1);
   tree tree_1583 [p = 0.000, P = 0.151] = [&W 0.000095] (((9,(8,(10,7))),2),((18,(46,(42,(12,5)))),((64,(38,11)),(((37,((54,21),15)),((36,29),6)),(20,(((69,((58,47),(31,(24,23)))),((25,((51,30),(26,22))),((53,(78,(17,16))),4))),(((65,(59,(60,41))),((33,32),19)),(((68,(67,63)),((((76,75),((74,(73,72)),71)),(77,(70,((45,44),43)))),(52,(((((62,61),40),((56,55),39)),((49,48),(28,27))),(14,13))))),(66,(34,((57,(50,35)),3)))))))))),1);
   tree tree_1584 [p = 0.000, P = 0.151] = [&W 0.000095] (((9,(8,(10,7))),2),((18,(46,(42,(12,5)))),((64,(38,11)),(((37,(((65,54),21),15)),((36,29),6)),((20,((47,(24,(31,23))),(69,(58,((25,((51,30),(26,22))),((53,(78,(17,16))),4)))))),(((59,(60,41)),(33,(32,19))),((67,(68,63)),(((((76,75),((74,(73,72)),71)),((77,70),((45,44),43))),(((56,55),((((62,61),40),39),((49,48),(28,27)))),(52,(14,13)))),(66,(34,((57,(50,35)),3)))))))))),1);
   tree tree_1585 [p = 0.000, P = 0.151] = [&W 0.000095] (((9,(8,(10,7))),2),((18,(46,(42,(12,5)))),(64,((38,11),((((54,21),(37,15)),((36,29),6)),((((47,(24,(31,23))),(58,(69,20))),(((25,((51,30),(26,22))),(53,(78,(17,16)))),4)),(((65,(59,(60,41))),(33,(32,19))),((67,(68,63)),(((((74,(73,72)),((76,75),71)),(70,(77,((45,44),43)))),(((56,55),((((62,61),40),39),((49,48),(28,27)))),(52,(14,13)))),(66,(34,((57,(50,35)),3))))))))))),1);
   tree tree_1586 [p = 0.000, P = 0.151] = [&W 0.000095] (((9,(8,(10,7))),2),((18,(46,(42,(12,5)))),((64,(38,11)),(((37,((54,21),15)),((36,29),6)),((20,(((69,58),(47,((31,24),23))),((25,((51,30),(26,22))),((53,(78,(17,16))),4)))),(((65,(59,(60,41))),(33,(32,19))),((67,(68,63)),(((((74,(73,72)),((76,75),71)),((77,70),((45,44),43))),((56,55),(((((62,61),40),39),((49,48),(28,27))),(52,(14,13))))),(66,(34,((57,(50,35)),3)))))))))),1);
   tree tree_1587 [p = 0.000, P = 0.151] = [&W 0.000095] (((9,(8,(10,7))),2),((18,(46,(42,(12,5)))),((64,(38,11)),(((36,29),6),(((37,(54,21)),15),((((69,58),(47,((31,24),23))),((25,(26,((51,30),22))),((53,(78,(17,16))),4))),((20,((65,(59,(60,41))),(33,(32,19)))),(((67,(68,63)),((((74,(73,72)),((76,75),71)),((77,70),((45,44),43))),((56,55),((52,(((62,61),40),(39,((49,48),(28,27))))),(14,13))))),(66,(34,((57,(50,35)),3)))))))))),1);
   tree tree_1588 [p = 0.000, P = 0.151] = [&W 0.000095] (((9,(8,(10,7))),2),((18,(46,(42,(12,5)))),((64,(38,11)),(6,(((36,29),(37,((54,21),15))),(((47,(24,(31,23))),((69,(58,20)),((25,((51,30),(26,22))),((53,(78,(17,16))),4)))),(((65,(59,(60,41))),(33,(32,19))),((((68,67),63),((((74,(73,72)),((76,75),71)),(70,(77,((45,44),43)))),(((((56,55),((62,61),40)),39),((49,48),(28,27))),(52,(14,13))))),(66,(34,((57,(50,35)),3)))))))))),1);
   tree tree_1589 [p = 0.000, P = 0.152] = [&W 0.000095] (((9,(8,(10,7))),2),((18,(46,(42,(12,5)))),((64,(38,11)),(20,(((36,29),6),((37,((54,21),15)),((((69,58),(47,(31,(24,23)))),((25,((51,30),(26,22))),((53,(78,(17,16))),4))),(((65,(59,(60,41))),(33,(32,19))),(((67,(68,63)),((((74,(73,72)),((76,75),71)),((77,70),((45,44),43))),((56,55),(((((62,61),40),39),((49,48),(28,27))),(52,(14,13)))))),(66,(34,((57,(50,35)),3))))))))))),1);
   tree tree_1590 [p = 0.000, P = 0.152] = [&W 0.000095] (((9,(8,(10,7))),2),((18,(46,(42,(12,5)))),((64,(38,11)),(((36,29),6),(((37,(54,21)),15),(20,((((69,58),(47,((31,24),23))),((25,((51,30),(26,22))),((53,(78,(17,16))),4))),(((65,(59,(60,41))),(33,(32,19))),(((67,(68,63)),((((76,75),((74,(73,72)),71)),(70,(77,((45,44),43)))),(((56,55),((((62,61),40),39),((49,48),(28,27)))),(52,(14,13))))),(66,(34,((57,(50,35)),3))))))))))),1);
   tree tree_1591 [p = 0.000, P = 0.152] = [&W 0.000095] (((9,(8,(10,7))),2),((18,(46,(42,(12,5)))),((64,(38,11)),(6,(((36,29),((54,21),(37,15))),((((69,58),(47,((31,24),23))),((25,((51,30),(26,22))),((53,(78,(17,16))),4))),((20,((65,(59,(60,41))),(33,(32,19)))),(((68,67),63),(((((74,(73,72)),((76,75),71)),((77,70),((45,44),43))),(((56,55),(((62,61),40),(39,((49,48),(28,27))))),(52,(14,13)))),(66,(34,((57,(50,35)),3))))))))))),1);
   tree tree_1592 [p = 0.000, P = 0.152] = [&W 0.000095] (((9,(8,(10,7))),2),((46,(42,(12,5))),(18,((64,(38,11)),(((54,21),6),((37,((36,29),15)),(((58,((69,47),(24,(31,23)))),((25,((51,30),(26,22))),((53,(78,(17,16))),4))),((((65,(59,(60,41))),20),(33,(32,19))),(((67,63),((((74,(73,72)),((76,75),71)),((77,70),((45,44),43))),((((56,55),39),((49,48),(28,27))),(((62,61),40),(52,(14,13)))))),(68,(66,(34,((57,(50,35)),3)))))))))))),1);
   tree tree_1593 [p = 0.000, P = 0.152] = [&W 0.000095] (((9,(8,(10,7))),2),((18,(46,(42,(12,5)))),((64,(38,11)),(((37,((54,21),15)),((36,29),6)),((((69,58),(47,((31,24),23))),((26,(((51,30),25),22)),((53,(78,(17,16))),4))),(20,(((65,(59,(60,41))),(33,(32,19))),(((67,(68,63)),((((76,75),((74,(73,72)),71)),((77,70),((45,44),43))),((((62,61),40),(39,((49,48),(28,27)))),((56,55),(52,(14,13)))))),(66,(34,((57,(50,35)),3)))))))))),1);
   tree tree_1594 [p = 0.000, P = 0.152] = [&W 0.000095] (((9,(8,(10,7))),2),((46,(42,(12,5))),(18,((64,(38,11)),(((36,29),6),(((54,21),(37,15)),((((69,58),(47,(31,(24,23)))),((25,(51,((30,26),22))),((53,(78,(17,16))),4))),(((59,(60,41)),((65,20),(33,(32,19)))),((67,(68,63)),(((((74,(73,72)),((76,75),71)),(70,(77,((45,44),43)))),(((56,55),((((62,61),40),39),((49,48),(28,27)))),(52,(14,13)))),(66,(34,((57,(50,35)),3)))))))))))),1);
   tree tree_1595 [p = 0.000, P = 0.152] = [&W 0.000095] (((9,(8,(10,7))),2),(18,((46,(42,(12,5))),((64,(38,11)),(20,(((36,29),6),((37,((54,21),15)),((((69,58),(47,(31,(24,23)))),((25,(26,((51,30),22))),((53,(78,(17,16))),4))),(((65,(59,(60,41))),(33,(32,19))),((67,(68,63)),(((((74,(73,72)),((76,75),71)),((77,70),((45,44),43))),((52,((((62,61),40),((56,55),39)),((49,48),(28,27)))),(14,13))),(66,(34,((57,(50,35)),3))))))))))))),1);
   tree tree_1596 [p = 0.000, P = 0.152] = [&W 0.000095] (((9,(8,(10,7))),2),(46,((42,(12,5)),(18,((64,(38,11)),(((54,21),6),(((36,29),(37,15)),(((69,((58,47),((31,24),23))),((25,(51,(26,(30,22)))),((53,(78,(17,16))),4))),((((59,(60,41)),(65,20)),(33,(32,19))),(((67,(68,63)),((((74,(73,72)),((76,75),71)),(77,(70,((45,44),43)))),(((((62,61),40),((56,55),39)),((49,48),(28,27))),(52,(14,13))))),(66,(34,((57,(50,35)),3)))))))))))),1);
   tree tree_1597 [p = 0.000, P = 0.152] = [&W 0.000095] (((9,(8,(10,7))),2),((18,(46,(42,(12,5)))),((64,(38,11)),(((37,((54,21),15)),((36,29),6)),(((47,((31,24),23)),(69,(58,((25,(26,((51,30),22))),((53,(78,(17,16))),4))))),(20,(((65,(59,(60,41))),(32,(33,19))),((67,(68,63)),(((((74,(73,72)),((76,75),71)),((77,70),((45,44),43))),(52,(((56,55),(((62,61),40),(39,((49,48),(28,27))))),(14,13)))),(66,(34,((57,(50,35)),3))))))))))),1);
   tree tree_1598 [p = 0.000, P = 0.152] = [&W 0.000095] (((9,(8,(10,7))),2),((18,(46,(42,(12,5)))),((64,(38,11)),((37,(((36,29),15),((54,21),6))),((((69,47),(31,(24,23))),(58,((53,(78,(17,16))),((25,(51,(30,(26,22)))),4)))),(20,(((65,(59,(60,41))),(33,(32,19))),(((67,(68,63)),((((74,(73,72)),((76,75),71)),((77,70),((45,44),43))),((56,55),(((((62,61),40),39),((49,48),(28,27))),(52,(14,13)))))),(66,(34,((57,(50,35)),3)))))))))),1);
   tree tree_1599 [p = 0.000, P = 0.153] = [&W 0.000095] (((9,(8,(10,7))),2),((46,(42,(12,5))),(18,((64,(38,11)),(6,(((37,(54,21)),((36,29),15)),(((((69,58),47),((31,24),23)),((25,((51,30),(26,22))),((53,(78,(17,16))),4))),(((65,(59,(60,41))),((33,32),19)),(20,(((68,67),63),(((((74,(73,72)),((76,75),71)),(77,(70,((45,44),43)))),(52,((((56,55),39),(((62,61),40),((49,48),(28,27)))),(14,13)))),(66,(34,((57,(50,35)),3))))))))))))),1);
   tree tree_1600 [p = 0.000, P = 0.153] = [&W 0.000095] (((9,(8,(10,7))),2),((18,(46,(42,(12,5)))),((64,(38,11)),((20,((54,21),6)),(((36,29),(37,15)),(((69,((58,47),((31,24),23))),((25,((51,30),(26,22))),((53,(78,(17,16))),4))),(((65,(59,(60,41))),(33,(32,19))),((67,(68,63)),(((((74,(73,72)),((76,75),71)),((77,70),((45,44),43))),((56,55),((39,(((62,61),40),((49,48),(28,27)))),(52,(14,13))))),(66,(34,((57,(50,35)),3))))))))))),1);
   tree tree_1601 [p = 0.000, P = 0.153] = [&W 0.000095] (((9,(8,(10,7))),2),((18,(46,(42,(12,5)))),((64,(38,11)),(6,(((36,29),((37,20),((54,21),15))),(((69,(58,(47,((31,24),23)))),((25,((51,30),(26,22))),((53,(78,(17,16))),4))),(((65,(59,(60,41))),(33,(32,19))),((67,((((74,(73,72)),((76,75),71)),((77,70),((45,44),43))),(((56,55),(((62,61),40),(39,((49,48),(28,27))))),(52,(14,13))))),((68,63),(66,(((57,(50,35)),34),3)))))))))),1);
   tree tree_1602 [p = 0.000, P = 0.153] = [&W 0.000095] (((9,(8,(10,7))),2),((18,(46,(42,(12,5)))),(64,((38,11),((((54,21),(37,15)),((36,29),6)),((((47,(24,(31,23))),(58,(69,20))),((25,((51,30),(26,22))),((53,(78,(17,16))),4))),(((65,(59,(60,41))),(33,(32,19))),(((67,(68,63)),((((74,(73,72)),((76,75),71)),((77,70),((45,44),43))),(((56,55),(((62,61),40),(39,((49,48),(28,27))))),(52,(14,13))))),(66,(34,((57,(50,35)),3)))))))))),1);
   tree tree_1603 [p = 0.000, P = 0.153] = [&W 0.000095] (((9,(8,(10,7))),2),((18,(46,(42,(12,5)))),((64,(38,11)),(((37,((54,21),15)),((36,29),6)),((((47,((31,24),23)),(69,(58,20))),((25,((51,30),(26,22))),((53,(78,(17,16))),4))),(((65,(59,(60,41))),(33,(32,19))),((67,(68,63)),((((((76,75),(74,(73,72))),71),(70,(77,((45,44),43)))),((56,55),((39,(((62,61),40),((49,48),(28,27)))),(52,(14,13))))),(66,(34,((57,(50,35)),3)))))))))),1);
   tree tree_1604 [p = 0.000, P = 0.153] = [&W 0.000095] (((9,(8,(10,7))),2),((18,(46,(42,(12,5)))),((64,(38,11)),(((37,((54,21),15)),((36,29),6)),((((47,((31,24),23)),(69,(58,20))),((25,(51,(30,(26,22)))),((53,(78,(17,16))),4))),(((65,(59,(60,41))),(32,(33,19))),((67,(68,63)),(((((74,(73,72)),((76,75),71)),((77,70),((45,44),43))),((56,55),((((62,61),40),(39,((49,48),(28,27)))),(52,(14,13))))),(66,(34,((57,(50,35)),3)))))))))),1);
   tree tree_1605 [p = 0.000, P = 0.153] = [&W 0.000095] (((9,(8,(10,7))),2),(46,((18,(12,(42,5))),((64,(38,11)),((((54,21),(37,15)),((36,29),6)),((((47,((31,24),23)),((69,58),20)),((25,((51,30),(26,22))),((53,(78,(17,16))),4))),(((65,(59,(60,41))),(33,(32,19))),(((67,(68,63)),((((74,(73,72)),((76,75),71)),(70,(77,((45,44),43)))),((56,55),(((((62,61),40),39),((49,48),(28,27))),(52,(14,13)))))),(66,(34,((57,(50,35)),3)))))))))),1);
   tree tree_1606 [p = 0.000, P = 0.153] = [&W 0.000095] (((9,(8,(10,7))),2),((18,(46,(12,(42,5)))),((64,(38,11)),(((37,((54,21),15)),((36,29),6)),(((47,(((31,24),23),(58,(69,20)))),((25,((51,30),(26,22))),((53,(78,(17,16))),4))),(((65,(59,(60,41))),(32,(33,19))),(((67,(68,63)),((((74,(73,72)),((76,75),71)),((77,70),((45,44),43))),((56,55),(((((62,61),40),39),((49,48),(28,27))),(52,(14,13)))))),(66,((57,(50,35)),(34,3))))))))),1);
   tree tree_1607 [p = 0.000, P = 0.153] = [&W 0.000095] (((9,(8,(10,7))),2),((18,(46,(42,(12,5)))),((64,(38,11)),((((37,(54,21)),15),((36,29),6)),((((31,24),23),(47,((58,(69,20)),((25,(((51,30),26),22)),((53,(78,(17,16))),4))))),(((65,(60,(59,41))),(33,(32,19))),((67,63),(((((74,(73,72)),((76,75),71)),((77,70),((45,44),43))),(((56,55),((((62,61),40),39),((49,48),(28,27)))),(52,(14,13)))),(68,(66,(34,((57,(50,35)),3))))))))))),1);
   tree tree_1608 [p = 0.000, P = 0.153] = [&W 0.000095] (((9,(8,(10,7))),2),((18,(46,(42,(12,5)))),((64,(38,11)),(((37,((54,21),15)),((36,29),6)),(((47,((31,24),23)),((58,(69,20)),((25,((51,30),(26,22))),((53,(78,(17,16))),4)))),(((65,(60,(59,41))),((33,32),19)),(((67,(68,63)),((((74,(73,72)),((76,75),71)),((77,70),((45,44),43))),((56,55),(((((62,61),40),39),((49,48),(28,27))),(52,(14,13)))))),(66,(34,((57,(50,35)),3))))))))),1);
   tree tree_1609 [p = 0.000, P = 0.153] = [&W 0.000095] (((9,(8,(10,7))),2),((18,(46,(42,(12,5)))),((64,(38,11)),(((37,((54,21),15)),((36,29),6)),((((47,(31,(24,23))),(69,(58,20))),((25,((51,30),(26,22))),((53,(78,(17,16))),4))),(((65,(59,(60,41))),(33,(32,19))),(((67,(68,63)),((((74,(73,72)),((76,75),71)),((77,70),((45,44),43))),((56,55),(((((62,61),40),39),((49,48),(28,27))),(52,(14,13)))))),(66,(34,((57,(50,35)),3))))))))),1);
   tree tree_1610 [p = 0.000, P = 0.154] = [&W 0.000095] (((9,(8,(10,7))),2),((18,(46,(42,(12,5)))),((64,(38,11)),(((37,((54,21),15)),((36,29),6)),(((47,(((31,24),23),(69,(58,20)))),((25,((51,30),(26,22))),((53,(78,(17,16))),4))),(((65,(59,(60,41))),(33,(32,19))),(((67,(68,63)),((((74,(73,72)),((76,75),71)),((77,70),((45,44),43))),((56,55),((((62,61),40),(39,((49,48),(28,27)))),(52,(14,13)))))),(66,(34,((57,(50,35)),3))))))))),1);
   tree tree_1611 [p = 0.000, P = 0.154] = [&W 0.000095] (((9,(8,(10,7))),2),((18,(46,(42,(12,5)))),(64,((38,11),(((37,((54,21),15)),((36,29),6)),((((47,((31,24),23)),(69,(58,20))),((25,((51,30),(26,22))),((53,(78,(17,16))),4))),(((65,(59,(60,41))),(33,(32,19))),(((68,(67,63)),((((74,(73,72)),((76,75),71)),(70,(77,((45,44),43)))),(52,(((((62,61),40),((56,55),39)),((49,48),(28,27))),(14,13))))),(66,(34,((57,(50,35)),3)))))))))),1);
   tree tree_1612 [p = 0.000, P = 0.154] = [&W 0.000095] (((9,(8,(10,7))),2),((18,(46,(42,(12,5)))),((64,(38,11)),(((37,((54,21),15)),((36,29),6)),((((47,(24,(31,23))),((69,58),20)),((25,((51,30),(26,22))),((53,(78,(17,16))),4))),(((65,(59,(60,41))),(33,(32,19))),(((((74,(73,72)),((76,75),71)),((77,70),((45,44),43))),(((56,55),((((62,61),40),39),((49,48),(28,27)))),(52,(14,13)))),((67,(68,63)),(66,(34,((57,(50,35)),3)))))))))),1);
   tree tree_1613 [p = 0.000, P = 0.154] = [&W 0.000095] (((9,(8,(10,7))),2),((18,(46,(42,(12,5)))),((64,(38,11)),(((37,((54,21),15)),((36,29),6)),((((47,(24,(31,23))),(58,(69,20))),((25,((51,30),(26,22))),((53,(78,(17,16))),4))),(((65,(60,(59,41))),(33,(32,19))),((67,(68,63)),(((((74,(73,72)),((76,75),71)),(77,(70,((45,44),43)))),(((((62,61),40),((56,55),39)),((49,48),(28,27))),(52,(14,13)))),(66,(34,((57,(50,35)),3)))))))))),1);
   tree tree_1614 [p = 0.000, P = 0.154] = [&W 0.000095] (((9,(8,(10,7))),2),((18,(46,(42,(12,5)))),((64,(38,11)),(((37,((54,21),15)),((36,29),6)),((((47,(24,(31,23))),(58,(69,20))),((25,((51,30),(26,22))),((53,(78,(17,16))),4))),(((65,(59,(60,41))),(33,(32,19))),(((67,(68,63)),((((74,(73,72)),((76,75),71)),((77,70),((45,44),43))),((56,55),(((((62,61),40),39),((49,48),(28,27))),(52,(14,13)))))),(66,(34,((57,(50,35)),3))))))))),1);
   tree tree_1615 [p = 0.000, P = 0.154] = [&W 0.000095] (((9,(8,(10,7))),2),((18,(46,(42,(12,5)))),((64,(38,11)),((((37,(54,21)),15),((36,29),6)),((((47,(24,(31,23))),(58,(69,20))),((25,((51,30),(26,22))),((53,(78,(17,16))),4))),(((65,(59,(60,41))),(33,(32,19))),((67,(68,63)),(((((74,(73,72)),((76,75),71)),(70,(77,((45,44),43)))),(((56,55),(((62,61),40),(39,((49,48),(28,27))))),(52,(14,13)))),(66,(34,((57,(50,35)),3)))))))))),1);
   tree tree_1616 [p = 0.000, P = 0.154] = [&W 0.000095] (((9,(8,(10,7))),2),((18,(46,(42,(12,5)))),((64,(38,11)),((((37,(54,21)),15),((36,29),6)),((((47,(24,(31,23))),(58,(69,20))),((25,((51,30),(26,22))),((53,(78,(17,16))),4))),(((65,(60,(59,41))),(33,(32,19))),((67,(68,63)),(((((76,75),((74,(73,72)),71)),((77,70),((45,44),43))),(((56,55),(((62,61),40),(39,((49,48),(28,27))))),(52,(14,13)))),(66,(34,((57,(50,35)),3)))))))))),1);
   tree tree_1617 [p = 0.000, P = 0.154] = [&W 0.000095] (((9,(8,(10,7))),2),((18,(46,(42,(12,5)))),(64,((38,11),(((37,((54,21),15)),((36,29),6)),((((47,((31,24),23)),(58,(69,20))),((25,((51,30),(26,22))),((53,(78,(17,16))),4))),(((65,(59,(60,41))),(33,(32,19))),((68,(67,63)),(((((74,(73,72)),((76,75),71)),(70,(77,((45,44),43)))),(((((62,61),40),((56,55),39)),((49,48),(28,27))),(52,(14,13)))),(66,(34,((57,(50,35)),3))))))))))),1);
   tree tree_1618 [p = 0.000, P = 0.154] = [&W 0.000095] (((9,(8,(10,7))),2),((18,(46,(12,(42,5)))),((64,(38,11)),(((37,((54,21),15)),((36,29),6)),((((47,((31,24),23)),(58,(69,20))),((25,((51,30),(26,22))),((53,(78,(17,16))),4))),((63,((65,(60,(59,41))),(33,(32,19)))),(67,(((((74,(73,72)),((76,75),71)),((77,70),((45,44),43))),((56,55),(((((62,61),40),39),((49,48),(28,27))),(52,(14,13))))),(66,(68,(34,((57,(50,35)),3))))))))))),1);
   tree tree_1619 [p = 0.000, P = 0.154] = [&W 0.000095] (((9,(8,(10,7))),2),(46,((18,(42,(12,5))),((64,(38,11)),((((37,(54,21)),15),((36,29),6)),((((47,((31,24),23)),(58,(69,20))),((25,((51,30),(26,22))),((53,(78,(17,16))),4))),(((60,(59,41)),(65,(33,(32,19)))),((((68,67),63),((((76,75),((74,(73,72)),71)),(77,(70,((45,44),43)))),((((62,61),40),(((56,55),39),((49,48),(28,27)))),(52,(14,13))))),(66,(34,((57,(50,35)),3)))))))))),1);
   tree tree_1620 [p = 0.000, P = 0.155] = [&W 0.000095] (((9,(8,(10,7))),2),((18,(46,(42,(12,5)))),((64,(38,11)),(((37,((54,21),15)),((36,29),6)),((((47,(24,(31,23))),(58,(69,20))),((25,(30,(51,(26,22)))),((53,(78,(17,16))),4))),(((65,(60,(59,41))),(33,(32,19))),((67,(68,63)),(((((74,(73,72)),((76,75),71)),((77,70),((45,44),43))),(((((62,61),40),((56,55),39)),((49,48),(28,27))),(52,(14,13)))),(66,(34,((57,(50,35)),3)))))))))),1);
   tree tree_1621 [p = 0.000, P = 0.155] = [&W 0.000095] (((9,(8,(10,7))),2),((18,(46,(42,(12,5)))),((64,(38,11)),(((37,((54,21),15)),((36,29),6)),((((47,(24,(31,23))),(58,(69,20))),((25,((51,30),(26,22))),((53,(78,(17,16))),4))),(((65,(60,(59,41))),(33,(32,19))),((67,(68,63)),(((((74,(73,72)),((76,75),71)),((77,70),((45,44),43))),(((56,55),((((62,61),40),39),((49,48),(28,27)))),(52,(14,13)))),(66,(34,((57,(50,35)),3)))))))))),1);
   tree tree_1622 [p = 0.000, P = 0.155] = [&W 0.000095] (((9,(8,(10,7))),2),((18,(46,(42,(12,5)))),(64,((38,11),(((37,((54,21),15)),((36,29),6)),((((47,(31,(24,23))),(58,(69,20))),((25,(51,(30,(26,22)))),((53,(78,(17,16))),4))),(((65,(60,(59,41))),(33,(32,19))),((67,63),(((((76,75),((74,(73,72)),71)),(70,(77,((45,44),43)))),(52,((((62,61),40),(39,((49,48),(28,27)))),((56,55),(14,13))))),(68,(66,(34,((57,(50,35)),3)))))))))))),1);
   tree tree_1623 [p = 0.000, P = 0.155] = [&W 0.000095] (((9,(8,(10,7))),2),((18,(46,(42,(12,5)))),((64,(38,11)),((20,(((54,21),(37,15)),((36,29),6))),((((69,58),(47,(31,(24,23)))),((25,((51,30),(26,22))),((53,(78,(17,16))),4))),(((65,(59,(60,41))),(33,(32,19))),(((67,(68,63)),((((74,(73,72)),((76,75),71)),((77,70),((45,44),43))),(((56,55),(52,(((62,61),40),(39,((49,48),(28,27)))))),(14,13)))),(66,(34,((57,(50,35)),3))))))))),1);
   tree tree_1624 [p = 0.000, P = 0.155] = [&W 0.000095] (((9,(8,(10,7))),2),((18,(46,(42,(12,5)))),((64,(38,11)),((20,((37,((54,21),15)),((36,29),6))),(((69,(47,((31,24),23))),(58,((25,((51,30),(26,22))),((53,(78,(17,16))),4)))),(((65,(59,(60,41))),(33,(32,19))),(((68,67),63),(((((74,(73,72)),((76,75),71)),((77,70),((45,44),43))),((((62,61),40),(((56,55),39),((49,48),(28,27)))),(52,(14,13)))),(66,(34,((57,(50,35)),3)))))))))),1);
   tree tree_1625 [p = 0.000, P = 0.155] = [&W 0.000095] (((9,(8,(10,7))),2),((18,(46,(42,(12,5)))),((64,(38,11)),((37,(((36,29),15),((54,21),6))),(((69,(58,20)),(47,(((31,24),23),((25,((51,30),(26,22))),((53,(78,(17,16))),4))))),(((65,(59,(60,41))),(33,(32,19))),((67,63),(((((74,(73,72)),((76,75),71)),((77,70),((45,44),43))),(52,(((56,55),(((62,61),40),(39,((49,48),(28,27))))),(14,13)))),(66,(68,(34,((57,(50,35)),3))))))))))),1);
   tree tree_1626 [p = 0.000, P = 0.155] = [&W 0.000095] (((9,(8,(10,7))),2),((18,(46,(42,(12,5)))),(64,((38,11),(((37,((54,21),15)),((36,29),6)),(((((58,47),((31,24),23)),(69,20)),((25,((51,30),(26,22))),((53,(78,(17,16))),4))),(((65,(59,(60,41))),(33,(32,19))),((((68,67),63),((((74,(73,72)),((76,75),71)),((77,70),((45,44),43))),((56,55),(((((62,61),40),39),((49,48),(28,27))),(52,(14,13)))))),(66,(34,((57,(50,35)),3)))))))))),1);
   tree tree_1627 [p = 0.000, P = 0.155] = [&W 0.000095] (((9,(8,(10,7))),2),((18,(46,(42,(12,5)))),(64,((38,11),(((37,((54,21),15)),((36,29),6)),((((47,((31,24),23)),(58,(69,20))),((25,((51,30),(26,22))),((53,(78,(17,16))),4))),(((65,(59,(60,41))),(33,(32,19))),(((67,(68,63)),((((74,(73,72)),((76,75),71)),((77,70),((45,44),43))),((56,55),(((((62,61),40),39),((49,48),(28,27))),(52,(14,13)))))),(66,(34,((57,(50,35)),3)))))))))),1);
   tree tree_1628 [p = 0.000, P = 0.155] = [&W 0.000095] (((9,(8,(10,7))),2),((18,(46,(42,(12,5)))),((64,(38,11)),((((37,(54,21)),15),((36,29),6)),(((58,(69,20)),((47,((31,24),23)),((25,((51,30),(26,22))),((53,(78,(17,16))),4)))),(((65,(59,(60,41))),(33,(32,19))),((67,63),(((((74,(73,72)),((76,75),71)),((77,70),((45,44),43))),((52,((56,55),(((62,61),40),(39,((49,48),(28,27)))))),(14,13))),(68,(66,(34,((57,(50,35)),3))))))))))),1);
   tree tree_1629 [p = 0.000, P = 0.155] = [&W 0.000095] (((9,(8,(10,7))),2),((18,(46,(42,(12,5)))),((64,(38,11)),(((37,((54,21),15)),((36,29),6)),((20,(((69,58),(47,((31,24),23))),((25,((51,30),(26,22))),((53,(78,(17,16))),4)))),(((65,(59,(60,41))),(33,(32,19))),(((((74,(73,72)),((76,75),71)),((77,70),((45,44),43))),(((((62,61),40),((56,55),39)),((49,48),(28,27))),(52,(14,13)))),((68,(67,63)),(66,(34,((57,(50,35)),3)))))))))),1);
   tree tree_1630 [p = 0.000, P = 0.155] = [&W 0.000095] (((9,(8,(10,7))),2),(46,((18,(42,(12,5))),((64,(38,11)),(((37,((54,21),15)),((36,29),6)),((20,(((69,58),(47,((31,24),23))),((25,((51,30),(26,22))),((53,(78,(17,16))),4)))),(((65,(59,(60,41))),(33,(32,19))),(((67,63),((((74,(73,72)),((76,75),71)),((77,70),((45,44),43))),((56,55),(((((62,61),40),39),((49,48),(28,27))),(52,(14,13)))))),(68,(66,(34,((57,(50,35)),3))))))))))),1);
   tree tree_1631 [p = 0.000, P = 0.156] = [&W 0.000095] (((9,(8,(10,7))),2),((18,(46,(12,(42,5)))),((64,(38,11)),(((37,((54,21),15)),((36,29),6)),((20,((((69,58),47),(24,(31,23))),((25,((51,30),(26,22))),((53,(78,(17,16))),4)))),(((65,(59,(60,41))),(33,(32,19))),((67,(68,63)),(((((74,(73,72)),((76,75),71)),((77,70),((45,44),43))),(((56,55),(((62,61),40),(39,((49,48),(28,27))))),(52,(14,13)))),(66,(34,((57,(50,35)),3)))))))))),1);
   tree tree_1632 [p = 0.000, P = 0.156] = [&W 0.000095] (((9,(8,(10,7))),2),((18,(46,(42,(12,5)))),((64,(38,11)),(((37,((54,21),15)),((36,29),6)),((20,(((69,58),(47,(24,(31,23)))),((25,((51,30),(26,22))),((53,(78,(17,16))),4)))),(((65,(59,(60,41))),(33,(32,19))),(((68,63),(67,((((74,(73,72)),((76,75),71)),(77,(70,((45,44),43)))),((56,55),((39,(((62,61),40),((49,48),(28,27)))),(52,(14,13))))))),(66,(34,((57,(50,35)),3))))))))),1);
   tree tree_1633 [p = 0.000, P = 0.156] = [&W 0.000095] (((9,(8,(10,7))),2),((18,(46,(42,(12,5)))),((64,(38,11)),((((54,21),(37,15)),((36,29),6)),((20,((69,58),((47,(24,(31,23))),((25,((51,30),(26,22))),((53,(78,(17,16))),4))))),(((65,(59,(60,41))),(33,(32,19))),(((67,(68,63)),((((76,75),((74,(73,72)),71)),(77,(70,((45,44),43)))),((56,55),((39,(((62,61),40),((49,48),(28,27)))),(52,(14,13)))))),(66,(34,((57,(50,35)),3))))))))),1);
   tree tree_1634 [p = 0.000, P = 0.156] = [&W 0.000095] (((9,(8,(10,7))),2),((18,(46,(12,(42,5)))),((64,(38,11)),(((37,((54,21),15)),((36,29),6)),((20,((((69,58),47),(24,(31,23))),((25,((51,30),(26,22))),((53,(78,(17,16))),4)))),(((65,(59,(60,41))),(32,(33,19))),((67,(68,63)),(((((74,(73,72)),((76,75),71)),((77,70),((45,44),43))),(((56,55),(((62,61),40),(39,((49,48),(28,27))))),(52,(14,13)))),(66,(34,((57,(50,35)),3)))))))))),1);
   tree tree_1635 [p = 0.000, P = 0.156] = [&W 0.000095] (((9,(8,(10,7))),2),((18,(46,(42,(12,5)))),(64,((38,11),((((37,(54,21)),15),((36,29),6)),(((58,(69,20)),((47,(24,(31,23))),((25,((51,30),(26,22))),((53,(78,(17,16))),4)))),(((65,(59,(60,41))),(33,(32,19))),((67,(68,63)),(((((74,(73,72)),((76,75),71)),((77,70),((45,44),43))),((((56,55),39),((49,48),(28,27))),(((62,61),40),(52,(14,13))))),(66,(34,((57,(50,35)),3))))))))))),1);
   tree tree_1636 [p = 0.000, P = 0.156] = [&W 0.000095] (((9,(8,(10,7))),2),((18,(46,(42,(12,5)))),((64,(38,11)),(((37,((54,21),15)),((36,29),6)),((((47,(31,(24,23))),(58,(69,20))),((25,((51,30),(26,22))),((53,(78,(17,16))),4))),(((65,(59,(60,41))),(33,(32,19))),(((67,(68,63)),(((((76,75),(74,(73,72))),71),(70,(77,((45,44),43)))),((52,((56,55),(39,(((62,61),40),((49,48),(28,27)))))),(14,13)))),(66,(34,((57,(50,35)),3))))))))),1);
   tree tree_1637 [p = 0.000, P = 0.156] = [&W 0.000095] (((9,(8,(10,7))),2),((18,(46,(42,(12,5)))),((64,(38,11)),((37,(((54,21),15),((36,29),6))),((20,(69,((47,(24,(31,23))),(58,((25,(((51,30),26),22)),((53,(78,(17,16))),4)))))),(((65,(59,(60,41))),(33,(32,19))),((67,63),(((((74,(73,72)),((76,75),71)),(70,(77,((45,44),43)))),(((56,55),((((62,61),40),39),((49,48),(28,27)))),(52,(14,13)))),(68,(66,(34,((57,(50,35)),3))))))))))),1);
   tree tree_1638 [p = 0.000, P = 0.156] = [&W 0.000095] (((9,(8,(10,7))),2),((18,(46,(42,(12,5)))),((64,(38,11)),(((37,((54,21),15)),((36,29),6)),((20,((69,58),((47,(31,(24,23))),((25,(26,((51,30),22))),((53,(78,(17,16))),4))))),(((65,(59,(60,41))),(33,(32,19))),(((68,67),63),(((((74,(73,72)),((76,75),71)),(70,(77,((45,44),43)))),(((((62,61),40),((56,55),39)),((49,48),(28,27))),(52,(14,13)))),(66,(34,((57,(50,35)),3)))))))))),1);
   tree tree_1639 [p = 0.000, P = 0.156] = [&W 0.000095] (((9,(8,(10,7))),2),((18,(46,(42,(12,5)))),(64,((38,11),((((37,(54,21)),15),((36,29),6)),(((((58,47),((31,24),23)),(69,20)),((25,((51,30),(26,22))),((53,(78,(17,16))),4))),(((65,(59,(60,41))),(33,(32,19))),((67,63),(((((74,(73,72)),((76,75),71)),((77,70),((45,44),43))),(((((62,61),40),((56,55),39)),((49,48),(28,27))),(52,(14,13)))),(68,(66,((57,(50,35)),(34,3)))))))))))),1);
   tree tree_1640 [p = 0.000, P = 0.156] = [&W 0.000095] (((9,(8,(10,7))),2),((18,(46,(42,(12,5)))),((64,(38,11)),(((37,((54,21),15)),((36,29),6)),((20,(((69,58),(47,(24,(31,23)))),((25,((51,30),(26,22))),((53,(78,(17,16))),4)))),(((65,(59,(60,41))),(32,(33,19))),((67,(68,63)),(((((74,(73,72)),((76,75),71)),((77,70),((45,44),43))),((((56,55),39),(((62,61),40),((49,48),(28,27)))),(52,(14,13)))),(66,(34,((57,(50,35)),3)))))))))),1);
   tree tree_1641 [p = 0.000, P = 0.157] = [&W 0.000095] (((9,(8,(10,7))),2),((18,(46,(42,(12,5)))),((64,(38,11)),((37,(((54,21),15),((36,29),6))),(((58,(69,20)),((47,(24,(31,23))),((25,((51,30),(26,22))),((53,(78,(17,16))),4)))),(((65,(60,(59,41))),(33,(32,19))),((67,63),(((((74,(73,72)),((76,75),71)),((77,70),((45,44),43))),(((((56,55),((62,61),40)),39),((49,48),(28,27))),(52,(14,13)))),(68,(66,(34,((57,(50,35)),3))))))))))),1);
   tree tree_1642 [p = 0.000, P = 0.157] = [&W 0.000095] (((9,(8,(10,7))),2),((18,(46,(42,(12,5)))),((64,(38,11)),((((54,21),15),((36,29),6)),(37,((20,((69,(24,(31,23))),((58,47),((25,(51,(30,(26,22)))),((53,(78,(17,16))),4))))),(((65,(59,(60,41))),(33,(32,19))),((((68,67),63),((((74,(73,72)),((76,75),71)),((77,70),((45,44),43))),((56,55),(((((62,61),40),39),((49,48),(28,27))),(52,(14,13)))))),(66,(34,((57,(50,35)),3)))))))))),1);
   tree tree_1643 [p = 0.000, P = 0.157] = [&W 0.000095] (((9,((10,8),7)),2),(46,((42,(12,5)),(18,(6,(((37,((54,21),15)),((36,29),(64,(38,11)))),(((69,(58,(47,((31,24),23)))),((25,(51,((30,26),22))),((53,(78,(17,16))),4))),(((59,(60,41)),((65,20),(33,(32,19)))),((67,63),(((((74,(73,72)),((76,75),71)),((77,70),((45,44),43))),(((((62,61),40),((56,55),39)),((49,48),(28,27))),(52,(14,13)))),((68,66),(34,((57,(50,35)),3)))))))))))),1);
   tree tree_1644 [p = 0.000, P = 0.157] = [&W 0.000095] (((9,((10,8),7)),2),((46,(42,(12,5))),(18,(6,(((37,((54,21),15)),((36,29),(64,(38,11)))),(((69,((58,47),((31,24),23))),((25,(((51,30),26),22)),((53,(78,(17,16))),4))),((((59,(60,41)),(65,20)),(33,(32,19))),((67,63),(((((74,(73,72)),((76,75),71)),((77,70),((45,44),43))),(((56,55),((((62,61),40),39),((49,48),(28,27)))),(52,(14,13)))),(66,(68,(34,((57,(50,35)),3)))))))))))),1);
   tree tree_1645 [p = 0.000, P = 0.157] = [&W 0.000095] (((9,((10,8),7)),2),(46,((42,(12,5)),(18,(6,(((37,((54,21),15)),((36,29),(64,(38,11)))),((((69,58),(47,((31,24),23))),((25,(((51,30),26),22)),((53,(78,(17,16))),4))),((20,((65,(59,(60,41))),(33,(32,19)))),(63,((67,((((74,(73,72)),((76,75),71)),((77,70),((45,44),43))),(((((62,61),40),39),((49,48),(28,27))),((56,55),(52,(14,13)))))),(68,(66,(34,((57,(50,35)),3))))))))))))),1);
   tree tree_1646 [p = 0.000, P = 0.157] = [&W 0.000095] (((9,((10,8),7)),2),(46,((42,(12,5)),(18,(6,(((37,((54,21),15)),((36,29),(64,(38,11)))),((((69,58),(47,((31,24),23))),((25,(((51,30),26),22)),((53,(78,(17,16))),4))),((((59,(60,41)),(65,20)),(33,(32,19))),((((68,67),63),((((74,(73,72)),((76,75),71)),(77,(70,((45,44),43)))),((56,55),(((((62,61),40),39),((49,48),(28,27))),(52,(14,13)))))),(66,(34,((57,(50,35)),3))))))))))),1);
   tree tree_1647 [p = 0.000, P = 0.157] = [&W 0.000095] (((9,((10,8),7)),2),(46,((42,(12,5)),(18,(6,(((37,((54,21),15)),((36,29),(64,(38,11)))),((((69,58),(47,((31,24),23))),((25,(((51,30),26),22)),((53,(78,(17,16))),4))),((((59,(60,41)),(65,20)),(33,(32,19))),(((67,(68,63)),((((74,(73,72)),((76,75),71)),((77,70),((45,44),43))),(((((62,61),40),((56,55),39)),((49,48),(28,27))),(52,(14,13))))),(66,(34,((57,(50,35)),3))))))))))),1);
   tree tree_1648 [p = 0.000, P = 0.157] = [&W 0.000095] (((9,((10,8),7)),2),((12,(42,5)),(46,(18,(6,(((37,((54,21),15)),((36,29),(64,(38,11)))),((((69,58),(47,((31,24),23))),((25,(((51,30),26),22)),((53,(78,(17,16))),4))),((((59,(60,41)),(65,20)),(33,(32,19))),(((67,(68,63)),((((74,(73,72)),((76,75),71)),((77,70),((45,44),43))),((52,((56,55),(((62,61),40),(39,((49,48),(28,27)))))),(14,13)))),(66,(34,((57,(50,35)),3))))))))))),1);
   tree tree_1649 [p = 0.000, P = 0.157] = [&W 0.000095] (((9,((10,8),7)),2),((46,(42,(12,5))),(18,(6,(((37,((54,21),15)),((36,29),(64,(38,11)))),((((69,58),(47,((31,24),23))),((25,(((51,30),26),22)),((53,(78,(17,16))),4))),((20,((65,(59,(60,41))),(33,(32,19)))),(63,(67,(((((74,(73,72)),((76,75),71)),((77,70),((45,44),43))),((39,(((62,61),40),((49,48),(28,27)))),((56,55),(52,(14,13))))),(68,(66,(34,((57,(50,35)),3))))))))))))),1);
   tree tree_1650 [p = 0.000, P = 0.157] = [&W 0.000095] (((9,((10,8),7)),2),((42,(12,5)),(46,(18,(6,(((37,((54,21),15)),((36,29),(64,(38,11)))),((((58,47),(69,((31,24),23))),((25,(((51,30),26),22)),((53,(78,(17,16))),4))),(((65,(59,(60,41))),(20,(33,(32,19)))),(((67,(68,63)),((((76,75),((74,(73,72)),71)),((77,70),((45,44),43))),(52,(((56,55),(39,(((62,61),40),((49,48),(28,27))))),(14,13))))),(66,(34,((57,(50,35)),3))))))))))),1);
   tree tree_1651 [p = 0.000, P = 0.157] = [&W 0.000095] (((9,((10,8),7)),2),((46,(42,(12,5))),(18,(6,((((37,(54,21)),15),((36,29),(64,(38,11)))),(((((69,58),47),((31,24),23)),((25,(51,((30,26),22))),((53,(78,(17,16))),4))),((((60,(59,41)),(65,20)),(33,(32,19))),((67,(68,63)),(((((74,(73,72)),((76,75),71)),((77,70),((45,44),43))),((56,55),((39,(((62,61),40),((49,48),(28,27)))),(52,(14,13))))),(66,(34,((57,(50,35)),3))))))))))),1);
   tree tree_1652 [p = 0.000, P = 0.158] = [&W 0.000095] (((9,((10,8),7)),2),((46,(42,(12,5))),(18,(6,(((37,((54,21),15)),((36,29),(64,(38,11)))),(((47,((69,58),((31,24),23))),((25,(((51,30),26),22)),((53,(78,(17,16))),4))),((20,((65,(59,(60,41))),(33,(32,19)))),(((67,(68,63)),((((74,(73,72)),((76,75),71)),((77,70),((45,44),43))),(((56,55),((((62,61),40),39),((49,48),(28,27)))),(52,(14,13))))),(66,(34,((57,(50,35)),3)))))))))),1);
   tree tree_1653 [p = 0.000, P = 0.158] = [&W 0.000095] (((9,((10,8),7)),2),(46,((42,(12,5)),(18,(6,((((54,21),(37,15)),((36,29),(64,(38,11)))),((((69,58),(47,((31,24),23))),((25,(((51,30),26),22)),((53,(78,(17,16))),4))),((((65,(60,(59,41))),20),(33,(32,19))),((67,(68,63)),((((((76,75),(74,(73,72))),71),(77,(70,((45,44),43)))),(((((62,61),40),((56,55),39)),((49,48),(28,27))),(52,(14,13)))),(66,(34,((57,(50,35)),3)))))))))))),1);
   tree tree_1654 [p = 0.000, P = 0.158] = [&W 0.000095] (((9,((10,8),7)),2),(46,((42,(12,5)),(18,((37,6),((((54,21),15),((36,29),(64,(38,11)))),((((69,58),(47,((31,24),23))),((25,(((51,30),26),22)),((53,(78,(17,16))),4))),((((59,(60,41)),(65,20)),(33,(32,19))),((68,(67,63)),(((((74,(73,72)),((76,75),71)),((77,70),((45,44),43))),(((56,55),((((62,61),40),39),((49,48),(28,27)))),(52,(14,13)))),(66,(34,((57,(50,35)),3)))))))))))),1);
   tree tree_1655 [p = 0.000, P = 0.158] = [&W 0.000095] (((9,((10,8),7)),2),(46,((42,(12,5)),(18,(6,((((54,21),(37,15)),((36,29),(64,(38,11)))),((((69,58),(47,((31,24),23))),((25,(((51,30),26),22)),((53,(78,(17,16))),4))),((((59,(60,41)),(65,20)),(33,(32,19))),((67,(68,63)),(((((76,75),((74,(73,72)),71)),((77,70),((45,44),43))),((56,55),((((62,61),40),(39,((49,48),(28,27)))),(52,(14,13))))),(66,(34,((57,(50,35)),3)))))))))))),1);
   tree tree_1656 [p = 0.000, P = 0.158] = [&W 0.000095] (((9,((10,8),7)),2),((46,(42,(12,5))),(18,(6,((37,(((54,21),15),((36,29),(64,(38,11))))),(((47,(31,(24,23))),(69,(58,((25,((51,26),(30,22))),((53,(78,(17,16))),4))))),(((59,(60,41)),((65,20),(33,(32,19)))),(((67,(68,63)),((((74,(73,72)),((76,75),71)),(70,(77,((45,44),43)))),((((56,55),39),((49,48),(28,27))),((52,((62,61),40)),(14,13))))),(66,(34,((57,(50,35)),3)))))))))),1);
   tree tree_1657 [p = 0.000, P = 0.158] = [&W 0.000095] (((9,((10,8),7)),2),(46,((42,(12,5)),(18,(6,((((54,21),(37,15)),((36,29),(64,(38,11)))),(((69,58),(((31,24),23),(47,((25,(51,((30,26),22))),((53,(78,(17,16))),4))))),((((59,(60,41)),(65,20)),(33,(32,19))),(((68,63),(67,((((74,(73,72)),((76,75),71)),((77,70),((45,44),43))),(((56,55),(39,(((62,61),40),((49,48),(28,27))))),(52,(14,13)))))),(66,(34,((57,(50,35)),3))))))))))),1);
   tree tree_1658 [p = 0.000, P = 0.158] = [&W 0.000095] (((9,((10,8),7)),2),((46,(42,(12,5))),(18,(6,((((37,(54,21)),15),((36,29),(64,(38,11)))),(((69,(47,((31,24),23))),(58,((25,(51,((30,26),22))),((53,(78,(17,16))),4)))),((((59,(60,41)),(65,20)),(33,(32,19))),(((67,(68,63)),((((74,(73,72)),((76,75),71)),(70,(77,((45,44),43)))),(((((62,61),40),39),((49,48),(28,27))),((56,55),(52,(14,13)))))),(66,(34,((57,(50,35)),3)))))))))),1);
   tree tree_1659 [p = 0.000, P = 0.158] = [&W 0.000095] (((9,((10,8),7)),2),(46,((42,(12,5)),(18,(6,((37,(((54,21),15),((36,29),(64,(38,11))))),((((69,58),(47,((31,24),23))),((25,(((51,30),26),22)),((53,(78,(17,16))),4))),(((65,(59,(60,41))),(20,(33,(32,19)))),((67,((((74,(73,72)),((76,75),71)),(77,(70,((45,44),43)))),(((((62,61),40),39),((49,48),(28,27))),((56,55),(52,(14,13)))))),(63,(68,(66,(34,((57,(50,35)),3))))))))))))),1);
   tree tree_1660 [p = 0.000, P = 0.158] = [&W 0.000095] (((9,((10,8),7)),2),((46,(42,(12,5))),(18,(6,((((37,(54,21)),15),((36,29),(64,(38,11)))),((((69,58),(47,((31,24),23))),((25,(((51,30),26),22)),((53,(78,(17,16))),4))),((((59,(60,41)),(65,20)),(33,(32,19))),((67,(68,63)),(((((76,75),((74,(73,72)),71)),((77,70),((45,44),43))),((((56,55),39),((49,48),(28,27))),(((62,61),40),(52,(14,13))))),(66,(34,((57,(50,35)),3))))))))))),1);
   tree tree_1661 [p = 0.000, P = 0.158] = [&W 0.000095] (((9,((10,8),7)),2),(46,((42,(12,5)),(18,(6,(((37,((54,21),15)),((36,29),(64,(38,11)))),((((69,58),(47,((31,24),23))),((25,(26,(51,(30,22)))),((53,(78,(17,16))),4))),((((59,(60,41)),(65,20)),(33,(32,19))),(((68,67),63),(((((74,(73,72)),((76,75),71)),(70,(77,((45,44),43)))),(((56,55),(((62,61),40),(39,((49,48),(28,27))))),(52,(14,13)))),(66,((57,(50,35)),(34,3)))))))))))),1);
   tree tree_1662 [p = 0.000, P = 0.159] = [&W 0.000095] (((9,((10,8),7)),2),((42,(12,5)),(46,(18,(6,(((37,((54,21),15)),((36,29),(64,(38,11)))),((((69,58),(47,((31,24),23))),((25,(51,(26,(30,22)))),((53,(78,(17,16))),4))),((((59,(60,41)),(65,20)),(33,(32,19))),(((67,(68,63)),((((74,(73,72)),((76,75),71)),((77,70),((45,44),43))),((56,55),((((62,61),40),(39,((49,48),(28,27)))),(52,(14,13)))))),(66,(34,((57,(50,35)),3))))))))))),1);
   tree tree_1663 [p = 0.000, P = 0.159] = [&W 0.000095] (((9,((10,8),7)),2),(46,((42,(12,5)),(18,(6,(((37,((54,21),15)),((36,29),(64,(38,11)))),((((69,58),(47,((31,24),23))),((25,(51,((30,26),22))),((53,(78,(17,16))),4))),((((59,(60,41)),(65,20)),(33,(32,19))),(67,(63,(((((74,(73,72)),((76,75),71)),((77,70),((45,44),43))),((56,55),((((62,61),40),(39,((49,48),(28,27)))),(52,(14,13))))),(68,(66,(34,((57,(50,35)),3)))))))))))))),1);
   tree tree_1664 [p = 0.000, P = 0.159] = [&W 0.000095] (((9,((10,8),7)),2),(46,((42,(12,5)),(18,(6,(((37,((54,21),15)),((36,29),(64,(38,11)))),(((47,(69,(31,(24,23)))),(58,((25,(51,((30,26),22))),((53,(78,(17,16))),4)))),((((59,(60,41)),(65,20)),(33,(32,19))),((67,63),(((((74,(73,72)),((76,75),71)),(77,(70,((45,44),43)))),(((((62,61),40),((56,55),39)),((49,48),(28,27))),(52,(14,13)))),(66,(68,(34,((57,(50,35)),3))))))))))))),1);
   tree tree_1665 [p = 0.000, P = 0.159] = [&W 0.000095] (((9,((10,8),7)),2),(46,((42,(12,5)),(18,(6,(((37,((54,21),15)),((36,29),(64,(38,11)))),((((69,58),(47,(31,(24,23)))),((25,(((51,30),26),22)),((53,(78,(17,16))),4))),((((59,(60,41)),(65,20)),(33,(32,19))),(63,(67,(((((74,(73,72)),((76,75),71)),((77,70),((45,44),43))),(((((62,61),40),((56,55),39)),((49,48),(28,27))),(52,(14,13)))),(68,(66,(34,((57,(50,35)),3)))))))))))))),1);
   tree tree_1666 [p = 0.000, P = 0.159] = [&W 0.000095] (((9,((10,8),7)),2),(46,((42,(12,5)),(18,(6,((((54,21),(37,15)),((36,29),(64,(38,11)))),((((69,58),(47,(31,(24,23)))),((25,(((51,30),26),22)),((53,(78,(17,16))),4))),(((63,(65,(59,(60,41)))),(20,(33,(32,19)))),((67,((((74,(73,72)),((76,75),71)),((77,70),((45,44),43))),((((62,61),40),(39,((49,48),(28,27)))),((56,55),(52,(14,13)))))),(66,(68,(34,((57,(50,35)),3)))))))))))),1);
   tree tree_1667 [p = 0.000, P = 0.159] = [&W 0.000095] (((9,((10,8),7)),2),(46,((42,(12,5)),(18,(6,(37,((((54,21),15),((36,29),(64,(38,11)))),((((69,58),(47,(31,(24,23)))),((25,(((51,30),26),22)),((53,(78,(17,16))),4))),((((59,(60,41)),(65,20)),(33,(32,19))),((67,(68,63)),(((((74,(73,72)),((76,75),71)),((77,70),((45,44),43))),(((((62,61),40),((56,55),39)),((49,48),(28,27))),(52,(14,13)))),(66,(34,((57,(50,35)),3))))))))))))),1);
   tree tree_1668 [p = 0.000, P = 0.159] = [&W 0.000095] (((9,((10,8),7)),2),((46,(42,(12,5))),(18,(6,((((54,21),(37,15)),((36,29),(64,(38,11)))),((((69,58),(47,(31,(24,23)))),((25,(((51,30),26),22)),((53,(78,(17,16))),4))),((20,((65,(59,(60,41))),(33,(32,19)))),(((67,(68,63)),((((74,(73,72)),((76,75),71)),((77,70),((45,44),43))),(((56,55),(((62,61),40),(39,((49,48),(28,27))))),(52,(14,13))))),(66,(34,((57,(50,35)),3)))))))))),1);
   tree tree_1669 [p = 0.000, P = 0.159] = [&W 0.000095] (((9,((10,8),7)),2),(46,((42,(12,5)),(18,(6,((((54,21),(37,15)),((36,29),(64,(38,11)))),(((69,((58,47),(31,(24,23)))),((25,(((51,30),26),22)),((53,(78,(17,16))),4))),((20,((65,(59,(60,41))),(33,(32,19)))),(63,((67,((((76,75),((74,(73,72)),71)),((77,70),((45,44),43))),(((49,48),(28,27)),((((62,61),40),((56,55),39)),(52,(14,13)))))),(66,(68,((57,(50,35)),(34,3))))))))))))),1);
   tree tree_1670 [p = 0.000, P = 0.159] = [&W 0.000095] (((9,((10,8),7)),2),(46,((42,(12,5)),(18,(6,(37,((((54,21),15),((36,29),(64,(38,11)))),((((69,58),(47,(24,(31,23)))),((25,((51,30),(26,22))),((53,(78,(17,16))),4))),((((59,(60,41)),(65,20)),(32,(33,19))),(((((74,(73,72)),((76,75),71)),((77,70),((45,44),43))),((((62,61),40),((49,48),(28,27))),(((56,55),39),(52,(14,13))))),((67,(68,63)),(66,(34,((57,(50,35)),3))))))))))))),1);
   tree tree_1671 [p = 0.000, P = 0.159] = [&W 0.000095] (((9,((10,8),7)),2),((46,(42,(12,5))),(18,(6,(((37,((54,21),15)),((36,29),(64,(38,11)))),((((69,58),(47,(31,(24,23)))),((25,(51,((30,26),22))),((53,(78,(17,16))),4))),(((65,((59,(60,41)),20)),(33,(32,19))),((67,(68,63)),((((((76,75),(74,(73,72))),71),(77,(70,((45,44),43)))),((56,55),(((((62,61),40),39),((49,48),(28,27))),(52,(14,13))))),(66,(34,((57,(50,35)),3))))))))))),1);
   tree tree_1672 [p = 0.000, P = 0.159] = [&W 0.000095] (((9,((10,8),7)),2),(46,((42,(12,5)),(18,(6,(((37,((54,21),15)),((36,29),(64,(38,11)))),((((69,58),(47,(31,(24,23)))),((25,(((51,30),26),22)),((53,(78,(17,16))),4))),(((65,(60,(59,41))),(20,(33,(32,19)))),((67,63),(((((74,(73,72)),((76,75),71)),((77,70),((45,44),43))),((((56,55),39),((49,48),(28,27))),(((62,61),40),(52,(14,13))))),(68,(66,(34,((57,(50,35)),3))))))))))))),1);
   tree tree_1673 [p = 0.000, P = 0.160] = [&W 0.000095] (((9,((10,8),7)),2),(46,((42,(12,5)),(18,(6,(((37,((54,21),15)),((36,29),(64,(38,11)))),(((47,((69,58),(31,(24,23)))),((25,((51,(30,26)),22)),((53,(78,(17,16))),4))),((20,((65,(59,(60,41))),(33,(32,19)))),((67,(68,63)),(((((74,(73,72)),((76,75),71)),(70,(77,((45,44),43)))),(((((62,61),40),((56,55),39)),((49,48),(28,27))),(52,(14,13)))),(66,(34,((57,(50,35)),3)))))))))))),1);
   tree tree_1674 [p = 0.000, P = 0.160] = [&W 0.000095] (((9,((10,8),7)),2),(46,((42,(12,5)),(18,(6,(((37,((54,21),15)),((36,29),(64,(38,11)))),(((((69,58),47),((31,24),23)),((25,(((51,30),26),22)),((53,(78,(17,16))),4))),((((59,(60,41)),(65,20)),(33,(32,19))),(((67,(68,63)),((((74,(73,72)),((76,75),71)),((77,70),((45,44),43))),(52,(((56,55),((((62,61),40),39),((49,48),(28,27)))),(14,13))))),(66,((57,(50,35)),(34,3))))))))))),1);
   tree tree_1675 [p = 0.000, P = 0.160] = [&W 0.000095] (((9,((10,8),7)),2),((42,(12,5)),(46,(18,(6,(((37,((54,21),15)),((36,29),(64,(38,11)))),(((69,(47,((31,24),23))),(58,((25,(((51,30),26),22)),((53,(78,(17,16))),4)))),((((59,(60,41)),(65,20)),(33,(32,19))),(((67,(68,63)),((((74,(73,72)),((76,75),71)),((77,70),((45,44),43))),(52,(((56,55),((((62,61),40),39),((49,48),(28,27)))),(14,13))))),(66,((57,(50,35)),(34,3))))))))))),1);
   tree tree_1676 [p = 0.000, P = 0.160] = [&W 0.000095] (((9,((10,8),7)),2),(46,((42,(12,5)),(18,(6,(((37,((54,21),15)),((36,29),(64,(38,11)))),((58,((69,(47,((31,24),23))),((25,(((51,30),26),22)),((53,(78,(17,16))),4)))),((((59,(60,41)),(65,20)),(33,(32,19))),(((68,67),63),(((((76,75),((74,(73,72)),71)),((77,70),((45,44),43))),((39,(((62,61),40),((49,48),(28,27)))),(52,((56,55),(14,13))))),(66,(34,((57,(50,35)),3)))))))))))),1);
   tree tree_1677 [p = 0.000, P = 0.160] = [&W 0.000095] (((9,((10,8),7)),2),(46,((42,(12,5)),(18,(6,(((37,((54,21),15)),((36,29),(64,(38,11)))),(((47,((69,58),((31,24),23))),((25,(((51,30),26),22)),((53,(78,(17,16))),4))),(((65,(59,(60,41))),(20,(33,(32,19)))),((((68,67),63),((((74,(73,72)),((76,75),71)),((77,70),((45,44),43))),(((56,55),(((62,61),40),(39,((49,48),(28,27))))),(52,(14,13))))),(66,(34,((57,(50,35)),3))))))))))),1);
   tree tree_1678 [p = 0.000, P = 0.160] = [&W 0.000095] (((9,((10,8),7)),2),(46,((42,(12,5)),(18,(6,(((37,((54,21),15)),((36,29),(64,(38,11)))),((((69,58),(47,((31,24),23))),((25,(51,((30,26),22))),((53,(78,(17,16))),4))),((((65,(59,(60,41))),20),(33,(32,19))),(67,(63,(((((74,(73,72)),((76,75),71)),(77,(70,((45,44),43)))),(((56,55),(((62,61),40),(39,((49,48),(28,27))))),(52,(14,13)))),(68,(66,(34,((57,(50,35)),3)))))))))))))),1);
   tree tree_1679 [p = 0.000, P = 0.160] = [&W 0.000095] (((9,((10,8),7)),2),(46,((42,(12,5)),(18,(6,((((54,21),(37,15)),((36,29),(64,(38,11)))),((((69,58),(47,(31,(24,23)))),((25,(((51,30),26),22)),((53,(78,(17,16))),4))),((((65,(59,(60,41))),20),(33,(32,19))),((67,(68,63)),(((((74,(73,72)),((76,75),71)),((77,70),((45,44),43))),((56,55),((39,(((62,61),40),((49,48),(28,27)))),(52,(14,13))))),(66,(34,((57,(50,35)),3)))))))))))),1);
   tree tree_1680 [p = 0.000, P = 0.160] = [&W 0.000095] (((9,((10,8),7)),2),((46,(42,(12,5))),(18,(6,((((54,21),(37,15)),((36,29),(64,(38,11)))),(((69,(47,(31,(24,23)))),(58,((25,(51,((30,26),22))),((53,(78,(17,16))),4)))),((((59,(60,41)),(65,20)),(33,(32,19))),((67,(68,63)),(((((76,75),((74,(73,72)),71)),((77,70),((45,44),43))),((56,55),(((((62,61),40),39),((49,48),(28,27))),(52,(14,13))))),(66,(34,((57,(50,35)),3))))))))))),1);
   tree tree_1681 [p = 0.000, P = 0.160] = [&W 0.000095] (((9,((10,8),7)),2),((46,(42,(12,5))),(18,(6,((((54,21),(37,15)),((36,29),(64,(38,11)))),((((69,58),(47,(31,(24,23)))),((25,(((51,30),26),22)),((53,(78,(17,16))),4))),((((59,(60,41)),(65,20)),(33,(32,19))),((67,(68,63)),(((((74,(73,72)),((76,75),71)),(77,(70,((45,44),43)))),((((56,55),39),(((62,61),40),((49,48),(28,27)))),(52,(14,13)))),(66,(34,((57,(50,35)),3))))))))))),1);
   tree tree_1682 [p = 0.000, P = 0.160] = [&W 0.000095] (((9,((10,8),7)),2),((46,(42,(12,5))),(18,(6,(((37,((54,21),15)),((36,29),(64,(38,11)))),((((69,58),(47,((31,24),23))),((25,(51,((30,26),22))),((53,(78,(17,16))),4))),((20,((65,(60,(59,41))),(33,(32,19)))),((67,63),(((((74,(73,72)),((76,75),71)),(70,(77,((45,44),43)))),(((56,55),(((62,61),40),(39,((49,48),(28,27))))),(52,(14,13)))),(68,(66,(34,((57,(50,35)),3)))))))))))),1);
   tree tree_1683 [p = 0.000, P = 0.161] = [&W 0.000095] (((9,((10,8),7)),2),((46,(42,(12,5))),(18,(6,(((37,((54,21),15)),((36,29),(64,(38,11)))),((((69,58),(47,((31,24),23))),((25,(51,((30,26),22))),((53,(78,(17,16))),4))),((((59,(60,41)),(65,20)),(33,(32,19))),((67,(68,63)),(((((74,(73,72)),((76,75),71)),((77,70),((45,44),43))),(((56,55),(((62,61),40),(39,((49,48),(28,27))))),(52,(14,13)))),(66,((57,(50,35)),(34,3))))))))))),1);
   tree tree_1684 [p = 0.000, P = 0.161] = [&W 0.000095] (((9,((10,8),7)),2),(46,((42,(12,5)),(18,(6,(((37,((54,21),15)),((36,29),(64,(38,11)))),((((69,58),(47,(31,(24,23)))),((25,((51,26),(30,22))),((53,(78,(17,16))),4))),(((59,(60,41)),((65,20),(33,(32,19)))),((((68,67),63),((((74,(73,72)),((76,75),71)),(70,(77,((45,44),43)))),(((56,55),(52,((((62,61),40),39),((49,48),(28,27))))),(14,13)))),(66,(34,((57,(50,35)),3))))))))))),1);
   tree tree_1685 [p = 0.000, P = 0.161] = [&W 0.000095] (((9,((10,8),7)),2),((46,(42,(12,5))),(18,(6,(((37,((54,21),15)),((36,29),(64,(38,11)))),((((69,58),(47,(31,(24,23)))),((25,(51,(26,(30,22)))),((53,(78,(17,16))),4))),((20,((65,(59,(60,41))),(33,(32,19)))),((67,63),(((((74,(73,72)),((76,75),71)),((77,70),((45,44),43))),((52,((56,55),(((62,61),40),(39,((49,48),(28,27)))))),(14,13))),(68,(66,(34,((57,(50,35)),3)))))))))))),1);
   tree tree_1686 [p = 0.000, P = 0.161] = [&W 0.000095] (((9,((10,8),7)),2),(46,((42,(12,5)),(18,(6,(((37,((54,21),15)),((36,29),(64,(38,11)))),(((69,((58,47),(31,(24,23)))),((25,(51,(26,(30,22)))),((53,(78,(17,16))),4))),((20,((65,(59,(60,41))),(33,(32,19)))),(((68,67),63),(((((74,(73,72)),((76,75),71)),((77,70),((45,44),43))),(((((62,61),40),((56,55),39)),((49,48),(28,27))),(52,(14,13)))),(66,(34,((57,(50,35)),3)))))))))))),1);
   tree tree_1687 [p = 0.000, P = 0.161] = [&W 0.000095] (((9,((10,8),7)),2),(46,((42,(12,5)),(18,(6,(((37,((54,21),15)),((36,29),(64,(38,11)))),(((69,(47,(31,(24,23)))),(58,((25,(26,((51,30),22))),((53,(78,(17,16))),4)))),((20,((65,(59,(60,41))),(33,(32,19)))),((67,(68,63)),(((((74,(73,72)),((76,75),71)),(70,(77,((45,44),43)))),(((((62,61),40),((56,55),39)),((49,48),(28,27))),(52,(14,13)))),(66,(34,((57,(50,35)),3)))))))))))),1);
   tree tree_1688 [p = 0.000, P = 0.161] = [&W 0.000095] (((9,((10,8),7)),2),((46,(42,(12,5))),(18,(6,(((37,((54,21),15)),((36,29),(64,(38,11)))),(((69,(47,(31,(24,23)))),(58,((25,(26,((51,30),22))),((53,(78,(17,16))),4)))),((20,((65,(59,(60,41))),(33,(32,19)))),(63,(((((74,(73,72)),((76,75),71)),(70,(77,((45,44),43)))),(((56,55),((((62,61),40),39),((49,48),(28,27)))),(52,(14,13)))),(67,(68,(66,(34,((57,(50,35)),3))))))))))))),1);
   tree tree_1689 [p = 0.000, P = 0.161] = [&W 0.000095] (((9,((10,8),7)),2),((46,(42,(12,5))),(18,(6,(((37,((54,21),15)),((36,29),(64,(38,11)))),(((((69,58),47),((31,24),23)),((((51,30),25),(26,22)),((53,(78,(17,16))),4))),((((59,(60,41)),(65,20)),(33,(32,19))),(((68,67),63),(((((76,75),((74,(73,72)),71)),(70,(77,((45,44),43)))),((56,55),((((62,61),40),(39,((49,48),(28,27)))),(52,(14,13))))),(66,(34,((57,(50,35)),3))))))))))),1);
   tree tree_1690 [p = 0.000, P = 0.161] = [&W 0.000095] (((9,((10,8),7)),2),(46,((42,(12,5)),(18,(6,((37,(((54,21),15),((36,29),(64,(38,11))))),(((47,((69,58),(24,(31,23)))),(((30,(51,25)),(26,22)),((53,(78,(17,16))),4))),(((59,(60,41)),((65,20),(33,(32,19)))),(((68,67),63),(((((74,(73,72)),((76,75),71)),((77,70),((45,44),43))),(((56,55),(((62,61),40),(39,((49,48),(28,27))))),(52,(14,13)))),(66,(34,((57,(50,35)),3)))))))))))),1);
   tree tree_1691 [p = 0.000, P = 0.161] = [&W 0.000095] (((9,((10,8),7)),2),((46,(42,(12,5))),(18,(6,(37,((((54,21),15),((36,29),(64,(38,11)))),((69,((31,(24,23)),(47,(58,((((51,30),25),(26,22)),((53,(78,(17,16))),4)))))),((20,((59,(60,41)),(65,(33,(32,19))))),(((68,67),63),(((((74,(73,72)),((76,75),71)),((77,70),((45,44),43))),(((((62,61),40),((56,55),39)),((49,48),(28,27))),(52,(14,13)))),(66,((57,(50,35)),(34,3)))))))))))),1);
   tree tree_1692 [p = 0.000, P = 0.161] = [&W 0.000095] (((9,((10,8),7)),2),(46,((42,(12,5)),(18,(6,(((37,((54,21),15)),((36,29),(64,(38,11)))),((((69,58),(47,(31,(24,23)))),((25,(26,(51,(30,22)))),((53,(78,(17,16))),4))),((20,((65,(60,(59,41))),(33,(32,19)))),((67,63),(((((74,(73,72)),((76,75),71)),(77,(70,((45,44),43)))),(((56,55),(((62,61),40),(39,((49,48),(28,27))))),(52,(14,13)))),(68,(66,(34,((57,(50,35)),3))))))))))))),1);
   tree tree_1693 [p = 0.000, P = 0.161] = [&W 0.000095] (((9,((10,8),7)),2),(46,((42,(12,5)),(18,(6,(((37,((54,21),15)),((36,29),(64,(38,11)))),((58,((69,(47,(24,(31,23)))),((25,((30,(51,26)),22)),((53,(78,(17,16))),4)))),((20,((65,(59,(60,41))),((33,32),19))),(((67,(68,63)),((((74,(73,72)),((76,75),71)),((77,70),((45,44),43))),(((56,55),(39,((49,48),(28,27)))),(((62,61),40),(52,(14,13)))))),(66,(34,((57,(50,35)),3))))))))))),1);
   tree tree_1694 [p = 0.000, P = 0.162] = [&W 0.000095] (((9,((10,8),7)),2),(46,((42,(12,5)),(18,(6,(((37,((54,21),15)),((36,29),(64,(38,11)))),((((69,58),(47,(31,(24,23)))),((25,(26,((51,30),22))),((53,(78,(17,16))),4))),((((65,(59,(60,41))),20),(33,(32,19))),((67,63),(((((74,(73,72)),((76,75),71)),((77,70),((45,44),43))),(((49,48),(28,27)),(((56,55),39),((52,((62,61),40)),(14,13))))),(68,(66,(34,((57,(50,35)),3))))))))))))),1);
   tree tree_1695 [p = 0.000, P = 0.162] = [&W 0.000095] (((9,((10,8),7)),2),(46,((42,(12,5)),(18,(6,((37,(((54,21),15),((36,29),(64,(38,11))))),((((69,58),(47,(31,(24,23)))),((25,(26,((51,30),22))),((53,(78,(17,16))),4))),((((59,(60,41)),(65,20)),(33,(32,19))),(63,(67,(((((74,(73,72)),((76,75),71)),((77,70),((45,44),43))),((56,55),((39,(((62,61),40),((49,48),(28,27)))),(52,(14,13))))),(68,(66,(34,((57,(50,35)),3)))))))))))))),1);
   tree tree_1696 [p = 0.000, P = 0.162] = [&W 0.000095] (((9,((10,8),7)),2),((46,((42,12),5)),(18,(6,((37,(((54,21),15),((36,29),(64,(38,11))))),(((69,58),((47,(31,(24,23))),((25,(26,((51,30),22))),((53,(78,(17,16))),4)))),(((65,((59,(60,41)),20)),(33,(32,19))),((67,63),(((((74,(73,72)),((76,75),71)),((77,70),((45,44),43))),((((62,61),40),(39,((49,48),(28,27)))),((56,55),(52,(14,13))))),((68,66),(34,((57,(50,35)),3))))))))))),1);
   tree tree_1697 [p = 0.000, P = 0.162] = [&W 0.000095] (((9,((10,8),7)),2),((42,(12,5)),(46,(18,(6,((37,(((54,21),15),((36,29),(64,(38,11))))),((((69,58),(47,(31,(24,23)))),(((51,25),(26,(30,22))),((53,(78,(17,16))),4))),((((59,(60,41)),(65,20)),((33,32),19)),(67,((63,((((74,(73,72)),((76,75),71)),((77,70),((45,44),43))),((56,55),(((((62,61),40),39),((49,48),(28,27))),(52,(14,13)))))),(68,(66,(34,((57,(50,35)),3))))))))))))),1);
   tree tree_1698 [p = 0.000, P = 0.162] = [&W 0.000095] (((9,((10,8),7)),2),(46,((42,(12,5)),(18,(6,((37,(((54,21),15),((36,29),(64,(38,11))))),(((69,(58,(47,(31,(24,23))))),((25,(26,((51,30),22))),((53,(78,(17,16))),4))),((((65,(59,(60,41))),20),(33,(32,19))),((67,(68,63)),(((((76,75),((74,(73,72)),71)),(77,(70,((45,44),43)))),(52,(((56,55),(((62,61),40),(39,((49,48),(28,27))))),(14,13)))),(66,(34,((57,(50,35)),3)))))))))))),1);
   tree tree_1699 [p = 0.000, P = 0.162] = [&W 0.000095] (((9,((10,8),7)),2),(46,((42,(12,5)),(18,(6,(((37,((54,21),15)),((36,29),(64,(38,11)))),(((((69,58),47),(31,(24,23))),((25,(51,(26,(30,22)))),((53,(78,(17,16))),4))),((((59,(60,41)),(65,20)),(33,(32,19))),((67,(68,63)),(((((74,(73,72)),((76,75),71)),(70,(77,((45,44),43)))),(52,(((((62,61),40),39),((49,48),(28,27))),((56,55),(14,13))))),(66,(34,((57,(50,35)),3)))))))))))),1);
   tree tree_1700 [p = 0.000, P = 0.162] = [&W 0.000095] (((9,((10,8),7)),2),((42,(12,5)),(46,(18,(6,(((37,((54,21),15)),((36,29),(64,(38,11)))),((((69,58),(47,(31,(24,23)))),((25,(26,((51,30),22))),((53,(78,(17,16))),4))),((((59,(60,41)),(65,20)),(33,(32,19))),((67,((((74,(73,72)),((76,75),71)),((77,70),((45,44),43))),(((56,55),((((62,61),40),39),((49,48),(28,27)))),(52,(14,13))))),(63,(66,(68,(34,((57,(50,35)),3))))))))))))),1);
   tree tree_1701 [p = 0.000, P = 0.162] = [&W 0.000095] (((9,((10,8),7)),2),(46,((42,(12,5)),(18,(6,(((37,((54,21),15)),((36,29),(64,(38,11)))),((((69,58),(47,(31,(24,23)))),((25,(51,(26,(30,22)))),((53,(78,(17,16))),4))),((((59,(60,41)),(65,20)),(33,(32,19))),((67,(68,63)),(((((74,(73,72)),((76,75),71)),((77,70),((45,44),43))),(((56,55),((((62,61),40),39),((49,48),(28,27)))),(52,(14,13)))),(66,(34,((57,(50,35)),3)))))))))))),1);
   tree tree_1702 [p = 0.000, P = 0.162] = [&W 0.000095] (((9,((10,8),7)),2),(46,((42,(12,5)),(18,(6,(((37,((54,21),15)),((36,29),(64,(38,11)))),((69,((47,(31,(24,23))),(58,((25,(26,((51,30),22))),((53,(78,(17,16))),4))))),((((59,(60,41)),(65,20)),(33,(32,19))),(((((74,(73,72)),((76,75),71)),((77,70),((45,44),43))),(((((62,61),40),39),((49,48),(28,27))),((56,55),(52,(14,13))))),(((68,67),63),(66,(34,((57,(50,35)),3)))))))))))),1);
   tree tree_1703 [p = 0.000, P = 0.162] = [&W 0.000095] (((9,((10,8),7)),2),(46,((42,(12,5)),(18,(6,(((37,((54,21),15)),((36,29),(64,(38,11)))),(((58,((69,47),(31,(24,23)))),((25,(26,((51,30),22))),((53,(78,(17,16))),4))),((((65,(59,(60,41))),20),(33,(32,19))),(((67,(68,63)),((((74,(73,72)),((76,75),71)),((77,70),((45,44),43))),((56,55),(((((62,61),40),39),((49,48),(28,27))),(52,(14,13)))))),(66,(34,((57,(50,35)),3))))))))))),1);
   tree tree_1704 [p = 0.000, P = 0.163] = [&W 0.000095] (((9,((10,8),7)),2),(46,((42,(12,5)),(18,(6,(((37,((54,21),15)),((36,29),(64,(38,11)))),((((69,58),(47,(31,(24,23)))),((25,(26,((51,30),22))),((53,(78,(17,16))),4))),((20,((65,(59,(60,41))),(33,(32,19)))),((67,63),(((((74,(73,72)),((76,75),71)),((77,70),((45,44),43))),((((62,61),40),(39,((49,48),(28,27)))),((56,55),(52,(14,13))))),(68,(66,(34,((57,(50,35)),3))))))))))))),1);
   tree tree_1705 [p = 0.000, P = 0.163] = [&W 0.000095] (((9,((10,8),7)),2),(46,((42,(12,5)),(18,(6,(((37,((54,21),15)),((36,29),(64,(38,11)))),((((69,58),(47,(24,(31,23)))),((25,(((51,30),26),22)),((53,(78,(17,16))),4))),(((59,(60,41)),((65,20),(33,(32,19)))),((67,63),(((((74,(73,72)),((76,75),71)),(77,(70,((45,44),43)))),(((((62,61),40),39),((49,48),(28,27))),((56,55),(52,(14,13))))),(66,(68,(34,((57,(50,35)),3))))))))))))),1);
   tree tree_1706 [p = 0.000, P = 0.163] = [&W 0.000095] (((9,((10,8),7)),2),(46,((42,(12,5)),(18,(6,(((37,((54,21),15)),((36,29),(64,(38,11)))),((((58,47),(69,(31,(24,23)))),((25,(26,((51,30),22))),(53,((78,(17,16)),4)))),((((59,(60,41)),(65,20)),(33,(32,19))),((67,(68,63)),(((((74,(73,72)),((76,75),71)),(70,(77,((45,44),43)))),((56,55),((52,((((62,61),40),39),((49,48),(28,27)))),(14,13)))),(66,(34,((57,(50,35)),3)))))))))))),1);
   tree tree_1707 [p = 0.000, P = 0.163] = [&W 0.000095] (((9,((10,8),7)),2),(46,((42,(12,5)),(18,(6,(((37,((54,21),15)),((36,29),(64,(38,11)))),((69,((47,((31,24),23)),(58,((25,(((51,30),26),22)),((53,(78,(17,16))),4))))),((((65,(59,(60,41))),20),(32,(33,19))),((67,((((74,(73,72)),((76,75),71)),((77,70),((45,44),43))),(((((62,61),40),((56,55),39)),((49,48),(28,27))),(52,(14,13))))),((68,63),(66,(34,((57,(50,35)),3)))))))))))),1);
   tree tree_1708 [p = 0.000, P = 0.163] = [&W 0.000095] (((9,((10,8),7)),2),((46,(42,(12,5))),(18,(6,(((37,((54,21),15)),((36,29),(64,(38,11)))),((((69,58),(47,(24,(31,23)))),((25,(((51,30),26),22)),((53,(78,(17,16))),4))),((((59,(60,41)),(65,20)),(33,(32,19))),((67,(68,63)),(((((74,(73,72)),((76,75),71)),((77,70),((45,44),43))),((((56,55),39),(((62,61),40),((49,48),(28,27)))),(52,(14,13)))),(66,(34,((57,(50,35)),3))))))))))),1);
   tree tree_1709 [p = 0.000, P = 0.163] = [&W 0.000095] (((9,((10,8),7)),2),(46,((42,(12,5)),(18,(6,(((37,((54,21),15)),((36,29),(64,(38,11)))),(((24,(31,23)),(47,((69,58),((25,(((51,30),26),22)),((53,(78,(17,16))),4))))),((((59,(60,41)),(65,20)),(33,(32,19))),((67,((68,63),((((74,(73,72)),((76,75),71)),((77,70),((45,44),43))),((56,55),(((((62,61),40),39),((49,48),(28,27))),(52,(14,13))))))),(66,((57,(50,35)),(34,3))))))))))),1);
   tree tree_1710 [p = 0.000, P = 0.163] = [&W 0.000095] (((9,((10,8),7)),2),(46,((42,(12,5)),(18,(6,(((37,((54,21),15)),((36,29),(64,(38,11)))),(((69,((58,47),((31,24),23))),((25,(51,((30,26),22))),((53,(78,(17,16))),4))),((20,((65,(59,(60,41))),(32,(33,19)))),((67,63),(((((74,(73,72)),((76,75),71)),((77,70),((45,44),43))),(52,(((((62,61),40),39),((49,48),(28,27))),((56,55),(14,13))))),(68,(66,(34,((57,(50,35)),3))))))))))))),1);
   tree tree_1711 [p = 0.000, P = 0.163] = [&W 0.000095] (((9,((10,8),7)),2),(46,((42,(12,5)),(18,(6,(((37,((54,21),15)),((36,29),(64,(38,11)))),((((69,58),(47,(31,(24,23)))),((25,(26,((51,30),22))),((53,(78,(17,16))),4))),((((65,(59,(60,41))),20),(33,(32,19))),((67,63),(((((74,(73,72)),((76,75),71)),((77,70),((45,44),43))),(((((56,55),((62,61),40)),39),((49,48),(28,27))),(52,(14,13)))),(68,(66,(34,((57,(50,35)),3))))))))))))),1);
   tree tree_1712 [p = 0.000, P = 0.163] = [&W 0.000095] (((9,((10,8),7)),2),(46,((42,(12,5)),(18,(6,(((37,((54,21),15)),((36,29),(64,(38,11)))),((((69,58),(47,((31,24),23))),((25,(((51,30),26),22)),((53,(78,(17,16))),4))),(((65,(59,(60,41))),(20,((33,32),19))),((((68,67),63),((((74,(73,72)),((76,75),71)),((77,70),((45,44),43))),((39,(((62,61),40),((49,48),(28,27)))),((56,55),(52,(14,13)))))),(66,(34,((57,(50,35)),3))))))))))),1);
   tree tree_1713 [p = 0.000, P = 0.163] = [&W 0.000095] (((9,((10,8),7)),2),((46,(42,(12,5))),(18,(6,(((37,((54,21),15)),((36,29),(64,(38,11)))),((((69,58),(47,((31,24),23))),((25,(((51,30),26),22)),((53,(78,(17,16))),4))),((((59,(60,41)),(65,20)),(32,(33,19))),((67,63),(((((76,75),((74,(73,72)),71)),((77,70),((45,44),43))),(((56,55),(39,((49,48),(28,27)))),(52,(((62,61),40),(14,13))))),(68,(66,(34,((57,(50,35)),3)))))))))))),1);
   tree tree_1714 [p = 0.000, P = 0.163] = [&W 0.000095] (((9,((10,8),7)),2),(46,((42,(12,5)),(18,(6,(((37,((54,21),15)),((36,29),(64,(38,11)))),((((69,58),(47,((31,24),23))),((25,(((51,30),26),22)),((53,(78,(17,16))),4))),((((59,(60,41)),(65,20)),((33,32),19)),(63,(67,(((((74,(73,72)),((76,75),71)),((77,70),((45,44),43))),((56,55),(((((62,61),40),39),((49,48),(28,27))),(52,(14,13))))),(68,(66,(34,((57,(50,35)),3)))))))))))))),1);
   tree tree_1715 [p = 0.000, P = 0.164] = [&W 0.000095] (((9,((10,8),7)),2),((46,(42,(12,5))),(18,(6,(37,((((54,21),15),((36,29),(64,(38,11)))),(((69,(47,(24,(31,23)))),(58,((25,(((51,30),26),22)),((53,(78,(17,16))),4)))),((((59,(60,41)),(65,20)),(33,(32,19))),((67,63),(((((76,75),((74,(73,72)),71)),(77,(70,((45,44),43)))),((((56,55),39),(((62,61),40),((49,48),(28,27)))),(52,(14,13)))),(68,(66,(34,((57,(50,35)),3))))))))))))),1);
   tree tree_1716 [p = 0.000, P = 0.164] = [&W 0.000095] (((9,((10,8),7)),2),(46,((42,(12,5)),(18,(6,(((37,((54,21),15)),((36,29),(64,(38,11)))),(((47,(69,(58,(24,(31,23))))),((25,(51,((30,26),22))),((53,(78,(17,16))),4))),((((59,(60,41)),(65,20)),(33,(32,19))),((67,(68,63)),(((((74,(73,72)),((76,75),71)),((77,70),((45,44),43))),((56,55),(((((62,61),40),39),((49,48),(28,27))),(52,(14,13))))),(66,(34,((57,(50,35)),3)))))))))))),1);
   tree tree_1717 [p = 0.000, P = 0.164] = [&W 0.000095] (((9,((10,8),7)),2),(46,((42,(12,5)),(18,(6,(37,((((54,21),15),((36,29),(64,(38,11)))),((58,((47,(24,(31,23))),(69,((25,(((51,30),26),22)),((53,(78,(17,16))),4))))),((((59,(60,41)),(65,20)),(33,(32,19))),((67,(68,63)),(((((74,(73,72)),((76,75),71)),((77,70),((45,44),43))),((56,55),((((62,61),40),(39,((49,48),(28,27)))),(52,(14,13))))),(66,(34,((57,(50,35)),3))))))))))))),1);
   tree tree_1718 [p = 0.000, P = 0.164] = [&W 0.000095] (((9,((10,8),7)),2),(46,((42,(12,5)),(18,(6,(((37,((54,21),15)),((36,29),(64,(38,11)))),(((69,(47,(31,(24,23)))),(58,((25,(51,(26,(30,22)))),((53,(78,(17,16))),4)))),((((59,(60,41)),(65,20)),(33,(32,19))),(((67,(68,63)),((((74,(73,72)),((76,75),71)),((77,70),((45,44),43))),((56,55),(((((62,61),40),39),((49,48),(28,27))),(52,(14,13)))))),(66,(34,((57,(50,35)),3))))))))))),1);
   tree tree_1719 [p = 0.000, P = 0.164] = [&W 0.000095] (((9,((10,8),7)),2),(46,((42,(12,5)),(18,(6,((((54,21),(37,15)),((36,29),(64,(38,11)))),(((47,(24,(31,23))),(58,(69,((25,(51,((30,26),22))),((53,(78,(17,16))),4))))),((((59,(60,41)),(65,20)),(33,(32,19))),(((67,(68,63)),((((74,(73,72)),((76,75),71)),((77,70),((45,44),43))),((56,55),((((62,61),40),(39,((49,48),(28,27)))),(52,(14,13)))))),(66,(34,((57,(50,35)),3))))))))))),1);
   tree tree_1720 [p = 0.000, P = 0.164] = [&W 0.000095] (((9,((10,8),7)),2),((46,(42,(12,5))),(18,(6,((((54,21),(37,15)),((36,29),(64,(38,11)))),((58,((47,(24,(31,23))),(69,((25,(((51,30),26),22)),((53,(78,(17,16))),4))))),(((65,20),((59,(60,41)),(33,(32,19)))),((67,63),(((((74,(73,72)),((76,75),71)),((77,70),((45,44),43))),(((((62,61),40),39),((49,48),(28,27))),((56,55),(52,(14,13))))),(66,(68,(34,((57,(50,35)),3)))))))))))),1);
   tree tree_1721 [p = 0.000, P = 0.164] = [&W 0.000095] (((9,((10,8),7)),2),((46,(42,(12,5))),(18,(6,(((37,((54,21),15)),((36,29),(64,(38,11)))),((((69,58),(47,(24,(31,23)))),((25,(51,((30,26),22))),((53,(78,(17,16))),4))),((((59,(60,41)),(65,20)),(33,(32,19))),(((67,(68,63)),((((74,(73,72)),((76,75),71)),((77,70),((45,44),43))),(((56,55),(((62,61),40),(39,((49,48),(28,27))))),(52,(14,13))))),(66,(34,((57,(50,35)),3)))))))))),1);
   tree tree_1722 [p = 0.000, P = 0.164] = [&W 0.000095] (((9,((10,8),7)),2),((46,(42,(12,5))),(18,(6,((((37,(54,21)),15),((36,29),(64,(38,11)))),((((69,58),(47,(24,(31,23)))),((25,(51,((30,26),22))),((53,(78,(17,16))),4))),((((65,(59,(60,41))),20),(33,(32,19))),(((67,(68,63)),((((74,(73,72)),((76,75),71)),(70,(77,((45,44),43)))),((((62,61),40),((56,55),39)),(((49,48),(28,27)),(52,(14,13)))))),(66,(34,((57,(50,35)),3)))))))))),1);
   tree tree_1723 [p = 0.000, P = 0.164] = [&W 0.000095] (((9,((10,8),7)),2),(46,((42,(12,5)),(18,(6,(((37,((54,21),15)),((36,29),(64,(38,11)))),(((47,(24,(31,23))),((69,58),((25,(51,((30,26),22))),((53,(78,(17,16))),4)))),((((59,(60,41)),(65,20)),(33,(32,19))),((67,(68,63)),(((((76,75),((74,(73,72)),71)),(70,(77,((45,44),43)))),((56,55),(((((62,61),40),39),((49,48),(28,27))),(52,(14,13))))),(66,(34,((57,(50,35)),3)))))))))))),1);
   tree tree_1724 [p = 0.000, P = 0.164] = [&W 0.000095] (((9,((10,8),7)),2),((42,(12,5)),(46,(18,(6,(37,((((54,21),15),((36,29),(64,(38,11)))),(((69,58),((47,(24,(31,23))),((25,(((51,30),26),22)),((53,(78,(17,16))),4)))),((20,((65,(59,(60,41))),(33,(32,19)))),(((67,(68,63)),((((76,75),((74,(73,72)),71)),((77,70),((45,44),43))),((56,55),(((((62,61),40),39),((49,48),(28,27))),(52,(14,13)))))),(66,(34,((57,(50,35)),3)))))))))))),1);
   tree tree_1725 [p = 0.000, P = 0.165] = [&W 0.000095] (((9,((10,8),7)),2),((46,(42,(12,5))),(18,(6,((((37,(54,21)),15),((36,29),(64,(38,11)))),(((47,(69,(24,(31,23)))),(58,((25,(30,(51,(26,22)))),((53,(78,(17,16))),4)))),(((65,(59,(60,41))),(20,(33,(32,19)))),((67,(68,63)),(((((76,75),((74,(73,72)),71)),((77,70),((45,44),43))),(((((62,61),40),((56,55),39)),((49,48),(28,27))),(52,(14,13)))),(66,(34,((57,(50,35)),3))))))))))),1);
   tree tree_1726 [p = 0.000, P = 0.165] = [&W 0.000095] (((9,((10,8),7)),2),(46,((42,(12,5)),(18,(6,((((37,(54,21)),15),((36,29),(64,(38,11)))),((((69,58),(47,(24,(31,23)))),((25,((51,30),(26,22))),((53,(78,(17,16))),4))),((((59,(60,41)),(65,20)),(33,(32,19))),((((68,67),63),(((((76,75),(74,(73,72))),71),(70,(77,((45,44),43)))),(52,(((56,55),(((62,61),40),(39,((49,48),(28,27))))),(14,13))))),(66,(34,((57,(50,35)),3))))))))))),1);
   tree tree_1727 [p = 0.000, P = 0.165] = [&W 0.000095] (((9,((10,8),7)),2),(46,((42,(12,5)),(18,(6,((((54,21),(37,15)),((36,29),(64,(38,11)))),(((47,(69,(24,(31,23)))),(58,((25,((51,30),(26,22))),((53,(78,(17,16))),4)))),(((65,(59,(60,41))),(20,(33,(32,19)))),((67,(68,63)),(((((74,(73,72)),((76,75),71)),((77,70),((45,44),43))),(52,(((56,55),(39,(((62,61),40),((49,48),(28,27))))),(14,13)))),(66,(34,((57,(50,35)),3)))))))))))),1);
   tree tree_1728 [p = 0.000, P = 0.165] = [&W 0.000095] (((9,((10,8),7)),2),((46,(42,(12,5))),(18,(6,((((54,21),(37,15)),((36,29),(64,(38,11)))),(((47,((69,58),(24,(31,23)))),((25,((51,30),(26,22))),((53,(78,(17,16))),4))),((20,((65,(59,(60,41))),(33,(32,19)))),((67,(68,63)),(((((74,(73,72)),((76,75),71)),((77,70),((45,44),43))),((56,55),((39,(((62,61),40),((49,48),(28,27)))),(52,(14,13))))),(66,(34,((57,(50,35)),3))))))))))),1);
   tree tree_1729 [p = 0.000, P = 0.165] = [&W 0.000095] (((9,((10,8),7)),2),(46,((42,(12,5)),(18,(6,((((37,(54,21)),15),((36,29),(64,(38,11)))),((((69,58),(47,(24,(31,23)))),((25,((51,30),(26,22))),((53,(78,(17,16))),4))),((((59,(60,41)),(65,20)),(33,(32,19))),(63,(67,(((((74,(73,72)),((76,75),71)),((77,70),((45,44),43))),(((((62,61),40),((56,55),39)),((49,48),(28,27))),(52,(14,13)))),(68,(66,(34,((57,(50,35)),3)))))))))))))),1);
   tree tree_1730 [p = 0.000, P = 0.165] = [&W 0.000095] (((9,((10,8),7)),2),(46,((42,(12,5)),(18,(6,(37,((((54,21),15),((36,29),(64,(38,11)))),((69,((47,(24,(31,23))),(58,((25,((51,30),(26,22))),((53,(78,(17,16))),4))))),((((59,(60,41)),(65,20)),(33,(32,19))),(((((74,(73,72)),((76,75),71)),((77,70),((45,44),43))),((((56,55),39),(((62,61),40),((49,48),(28,27)))),(52,(14,13)))),((67,63),(66,(68,(34,((57,(50,35)),3)))))))))))))),1);
   tree tree_1731 [p = 0.000, P = 0.165] = [&W 0.000095] (((9,((10,8),7)),2),((46,(42,(12,5))),(18,(6,(37,((((54,21),15),((36,29),(64,(38,11)))),(((((69,58),47),(24,(31,23))),((25,((51,30),(26,22))),((53,(78,(17,16))),4))),((20,((65,(59,(60,41))),(33,(32,19)))),(((68,67),63),(((((74,(73,72)),((76,75),71)),((77,70),((45,44),43))),((56,55),(((((62,61),40),39),((49,48),(28,27))),(52,(14,13))))),(66,(34,((57,(50,35)),3)))))))))))),1);
   tree tree_1732 [p = 0.000, P = 0.165] = [&W 0.000095] (((9,((10,8),7)),2),(46,((12,(42,5)),(18,(6,(37,((((54,21),15),((36,29),(64,(38,11)))),((((69,58),(47,(24,(31,23)))),((25,((51,30),(26,22))),((53,(78,(17,16))),4))),(((65,(59,(60,41))),(20,(33,(32,19)))),((((68,67),63),((((74,(73,72)),((76,75),71)),(70,(77,((45,44),43)))),(((56,55),((((62,61),40),39),((49,48),(28,27)))),(52,(14,13))))),(66,(34,((57,(50,35)),3)))))))))))),1);
   tree tree_1733 [p = 0.000, P = 0.165] = [&W 0.000095] (((9,((10,8),7)),2),(46,((42,(12,5)),(18,(6,((((37,(54,21)),15),((36,29),(64,(38,11)))),(((69,(58,(47,(24,(31,23))))),((25,((51,30),(26,22))),(53,((78,(17,16)),4)))),((20,((65,(59,(60,41))),(33,(32,19)))),((67,(68,63)),(((((74,(73,72)),((76,75),71)),(70,(77,((45,44),43)))),((39,(((62,61),40),((49,48),(28,27)))),((56,55),(52,(14,13))))),(66,(34,((57,(50,35)),3)))))))))))),1);
   tree tree_1734 [p = 0.000, P = 0.165] = [&W 0.000095] (((9,((10,8),7)),2),((46,(42,(12,5))),(18,(6,((((37,(54,21)),15),((36,29),(64,(38,11)))),(((69,(58,(47,(24,(31,23))))),((25,((51,30),(26,22))),((53,(78,(17,16))),4))),((20,((65,(59,(60,41))),(33,(32,19)))),(((67,(68,63)),((((74,(73,72)),((76,75),71)),((77,70),((45,44),43))),((56,55),((((62,61),40),(39,((49,48),(28,27)))),(52,(14,13)))))),(66,(34,((57,(50,35)),3)))))))))),1);
   tree tree_1735 [p = 0.000, P = 0.165] = [&W 0.000095] (((9,((10,8),7)),2),(46,((42,(12,5)),(18,(6,((((54,21),(37,15)),((36,29),(64,(38,11)))),(((69,(58,(47,(24,(31,23))))),((25,((51,30),(26,22))),((53,(78,(17,16))),4))),(((65,(59,(60,41))),(20,(33,(32,19)))),((67,(68,63)),(((((76,75),((74,(73,72)),71)),(70,(77,((45,44),43)))),((((62,61),40),(39,((49,48),(28,27)))),((56,55),(52,(14,13))))),(66,(34,((57,(50,35)),3)))))))))))),1);
   tree tree_1736 [p = 0.000, P = 0.166] = [&W 0.000095] (((9,((10,8),7)),2),(46,((42,(12,5)),(18,(6,((((54,21),(37,15)),((36,29),(64,(38,11)))),((((69,58),(47,(24,(31,23)))),((25,((51,30),(26,22))),((53,(78,(17,16))),4))),(((65,(59,(60,41))),(20,(33,(32,19)))),(((67,(68,63)),((((74,(73,72)),((76,75),71)),((77,70),((45,44),43))),(52,((56,55),((((62,61),40),(39,((49,48),(28,27)))),(14,13)))))),(66,(34,((57,(50,35)),3))))))))))),1);
   tree tree_1737 [p = 0.000, P = 0.166] = [&W 0.000095] (((9,((10,8),7)),2),(((42,12),5),(46,(18,(6,((((54,21),(37,15)),((36,29),(64,(38,11)))),(((69,(58,(47,(24,(31,23))))),((25,((51,30),(26,22))),((53,(78,(17,16))),4))),(((65,((59,(60,41)),20)),(33,(32,19))),((67,63),(((((74,(73,72)),((76,75),71)),(70,(77,((45,44),43)))),((((62,61),40),(39,((49,48),(28,27)))),((56,55),(52,(14,13))))),(66,(68,(34,((57,(50,35)),3))))))))))))),1);
   tree tree_1738 [p = 0.000, P = 0.166] = [&W 0.000095] (((9,((10,8),7)),2),((46,(42,(12,5))),(18,(6,((((54,21),(37,15)),((36,29),(64,(38,11)))),(((((69,58),47),(24,(31,23))),((25,((51,30),(26,22))),((53,(78,(17,16))),4))),(((65,(59,(60,41))),(20,(33,(32,19)))),(((68,67),63),(((((74,(73,72)),((76,75),71)),((77,70),((45,44),43))),(52,((39,(((62,61),40),((49,48),(28,27)))),((56,55),(14,13))))),(66,(34,((57,(50,35)),3))))))))))),1);
   tree tree_1739 [p = 0.000, P = 0.166] = [&W 0.000095] (((9,((10,8),7)),2),(46,((42,(12,5)),(18,(6,((((54,21),(37,15)),((36,29),(64,(38,11)))),(((58,(47,(69,(24,(31,23))))),((25,((51,30),(26,22))),((53,(78,(17,16))),4))),((((65,(59,(60,41))),20),(33,(32,19))),((68,(67,63)),(((((76,75),((74,(73,72)),71)),((77,70),((45,44),43))),(((56,55),(((62,61),40),(39,((49,48),(28,27))))),(52,(14,13)))),(66,(34,((57,(50,35)),3)))))))))))),1);
   tree tree_1740 [p = 0.000, P = 0.166] = [&W 0.000095] (((9,((10,8),7)),2),((42,(12,5)),(46,(18,(6,((((37,(54,21)),15),((36,29),(64,(38,11)))),((((69,58),(47,(24,(31,23)))),((25,((51,30),(26,22))),((53,(78,(17,16))),4))),(((65,(59,(60,41))),(20,(33,(32,19)))),(63,(67,(((((74,(73,72)),((76,75),71)),(70,(77,((45,44),43)))),(((56,55),39),((((62,61),40),((49,48),(28,27))),(52,(14,13))))),(66,(68,(34,((57,(50,35)),3)))))))))))))),1);
   tree tree_1741 [p = 0.000, P = 0.166] = [&W 0.000095] (((9,((10,8),7)),2),((42,(12,5)),(46,(18,(6,((((54,21),(37,15)),((36,29),(64,(38,11)))),(((47,((69,58),(24,(31,23)))),((25,((51,30),(26,22))),((53,(78,(17,16))),4))),((((59,(60,41)),(65,20)),(33,(32,19))),((67,(68,63)),(((((74,(73,72)),((76,75),71)),((77,70),((45,44),43))),((56,55),((((62,61),40),(39,((49,48),(28,27)))),(52,(14,13))))),(66,(34,((57,(50,35)),3)))))))))))),1);
   tree tree_1742 [p = 0.000, P = 0.166] = [&W 0.000095] (((9,((10,8),7)),2),((46,(42,(12,5))),(18,(6,((((54,21),(37,15)),((36,29),(64,(38,11)))),((((69,58),(47,(24,(31,23)))),((25,((51,30),(26,22))),((53,(78,(17,16))),4))),((((59,(60,41)),(65,20)),(33,(32,19))),((67,(68,63)),(((((74,(73,72)),((76,75),71)),((77,70),((45,44),43))),((56,55),((((62,61),40),(39,((49,48),(28,27)))),(52,(14,13))))),(66,(34,((57,(50,35)),3))))))))))),1);
   tree tree_1743 [p = 0.000, P = 0.166] = [&W 0.000095] (((9,((10,8),7)),2),((42,(12,5)),(46,(18,(6,((((54,21),(37,15)),((36,29),(64,(38,11)))),(((69,58),(47,((24,(31,23)),((25,((51,30),(26,22))),((53,(78,(17,16))),4))))),((20,((65,(59,(60,41))),(33,(32,19)))),((67,63),(((((76,75),((74,(73,72)),71)),(70,(77,((45,44),43)))),(((56,55),(((62,61),40),(39,((49,48),(28,27))))),(52,(14,13)))),(68,(66,(34,((57,(50,35)),3))))))))))))),1);
   tree tree_1744 [p = 0.000, P = 0.166] = [&W 0.000095] (((9,((10,8),7)),2),((42,(12,5)),(46,(18,(6,((((54,21),(37,15)),((36,29),(64,(38,11)))),(((69,(58,(47,(24,(31,23))))),((25,((51,30),(26,22))),((53,(78,(17,16))),4))),(63,((20,((65,(59,(60,41))),(33,(32,19)))),((67,((((74,(73,72)),((76,75),71)),(70,(77,((45,44),43)))),((56,55),((((62,61),40),(39,((49,48),(28,27)))),(52,(14,13)))))),(68,(66,(34,((57,(50,35)),3))))))))))))),1);
   tree tree_1745 [p = 0.000, P = 0.166] = [&W 0.000095] (((9,((10,8),7)),2),((46,(42,(12,5))),(18,(6,(37,((((54,21),15),((36,29),(64,(38,11)))),((((69,58),(47,(24,(31,23)))),((25,((51,30),(26,22))),(53,((78,(17,16)),4)))),((((65,(59,(60,41))),20),(33,(32,19))),((67,(68,63)),(((((74,(73,72)),((76,75),71)),((77,70),((45,44),43))),((56,55),(((((62,61),40),39),((49,48),(28,27))),(52,(14,13))))),(66,(34,((57,(50,35)),3)))))))))))),1);
   tree tree_1746 [p = 0.000, P = 0.167] = [&W 0.000095] (((9,((10,8),7)),2),(46,((42,(12,5)),(18,(6,((37,(((54,21),15),((36,29),(64,(38,11))))),(((69,((58,47),(24,(31,23)))),((25,((51,30),(26,22))),((53,(78,(17,16))),4))),((((65,63),20),((59,(60,41)),(33,(32,19)))),(67,(((((74,(73,72)),((76,75),71)),((77,70),((45,44),43))),(((56,55),((((62,61),40),39),((49,48),(28,27)))),(52,(14,13)))),(68,(66,(34,((57,(50,35)),3))))))))))))),1);
   tree tree_1747 [p = 0.000, P = 0.167] = [&W 0.000095] (((9,((10,8),7)),2),(46,((42,(12,5)),(18,(6,((37,(((54,21),15),((36,29),(64,(38,11))))),((58,(69,((47,(24,(31,23))),((25,((51,30),(26,22))),((53,(78,(17,16))),4))))),(((65,20),((59,(60,41)),(33,(32,19)))),((67,((((74,(73,72)),((76,75),71)),((77,70),((45,44),43))),(((((62,61),40),((56,55),39)),((49,48),(28,27))),(52,(14,13))))),(63,(66,(68,(34,((57,(50,35)),3))))))))))))),1);
   tree tree_1748 [p = 0.000, P = 0.167] = [&W 0.000095] (((9,((10,8),7)),2),(46,((42,(12,5)),(18,(6,((37,(((54,21),15),((36,29),(64,(38,11))))),((((69,58),(47,(24,(31,23)))),((25,(51,(30,(26,22)))),((53,(78,(17,16))),4))),((((59,(60,41)),(65,20)),(33,(32,19))),(((68,(67,63)),((((74,(73,72)),((76,75),71)),((77,70),((45,44),43))),(52,(((((62,61),40),39),((49,48),(28,27))),((56,55),(14,13)))))),(66,(34,((57,(50,35)),3))))))))))),1);
   tree tree_1749 [p = 0.000, P = 0.167] = [&W 0.000095] (((9,((10,8),7)),2),(46,((42,(12,5)),(18,(6,((((37,(54,21)),15),((36,29),(64,(38,11)))),((((69,58),(47,(24,(31,23)))),((25,((51,30),(26,22))),((53,(78,(17,16))),4))),((((65,(59,(60,41))),20),(33,(32,19))),((67,63),(((((74,(73,72)),((76,75),71)),((77,70),((45,44),43))),(((((62,61),40),39),((49,48),(28,27))),((56,55),(52,(14,13))))),(66,(68,(34,((57,(50,35)),3))))))))))))),1);
   tree tree_1750 [p = 0.000, P = 0.167] = [&W 0.000095] (((9,((10,8),7)),2),((46,(42,(12,5))),(18,(6,((37,(((54,21),15),((36,29),(64,(38,11))))),(((((69,58),47),(24,(31,23))),((25,((51,30),(26,22))),((53,(78,(17,16))),4))),((((59,(60,41)),(65,20)),(33,(32,19))),((67,63),(((((74,(73,72)),((76,75),71)),(70,(77,((45,44),43)))),(((((62,61),40),((56,55),39)),((49,48),(28,27))),(52,(14,13)))),(68,(66,(34,((57,(50,35)),3)))))))))))),1);
   tree tree_1751 [p = 0.000, P = 0.167] = [&W 0.000095] (((9,((10,8),7)),2),(46,((42,(12,5)),(18,(6,((((54,21),(37,15)),((36,29),(64,(38,11)))),((((69,58),(47,(24,(31,23)))),((25,(51,(30,(26,22)))),((53,(78,(17,16))),4))),((((65,(59,(60,41))),20),(33,(32,19))),(63,(67,(((((74,(73,72)),((76,75),71)),((77,70),((45,44),43))),((56,55),((52,(39,(((62,61),40),((49,48),(28,27))))),(14,13)))),(68,(66,(34,((57,(50,35)),3)))))))))))))),1);
   tree tree_1752 [p = 0.000, P = 0.167] = [&W 0.000095] (((9,((10,8),7)),2),((46,(42,(12,5))),(18,(6,(((37,((54,21),15)),((36,29),(64,(38,11)))),(((69,58),((47,(24,(31,23))),((25,((51,30),(26,22))),((53,(78,(17,16))),4)))),(((65,(63,20)),((59,(60,41)),(33,(32,19)))),(67,(((((76,75),((74,(73,72)),71)),(77,(70,((45,44),43)))),(((49,48),(28,27)),((((62,61),40),((56,55),39)),(52,(14,13))))),((68,66),(34,((57,(50,35)),3))))))))))),1);
   tree tree_1753 [p = 0.000, P = 0.167] = [&W 0.000095] (((9,((10,8),7)),2),(46,((42,(12,5)),(18,(6,((37,(((54,21),15),((36,29),(64,(38,11))))),(((69,((58,47),(24,(31,23)))),((25,((51,30),(26,22))),((53,(78,(17,16))),4))),(((65,((59,(60,41)),20)),(33,(32,19))),((67,63),(68,(((((74,(73,72)),((76,75),71)),((77,70),((45,44),43))),(((((62,61),40),((56,55),39)),((49,48),(28,27))),(52,(14,13)))),(66,(34,((57,(50,35)),3))))))))))))),1);
   tree tree_1754 [p = 0.000, P = 0.167] = [&W 0.000095] (((9,((10,8),7)),2),((46,(42,(12,5))),(18,(6,((37,(((54,21),15),((36,29),(64,(38,11))))),((69,((47,(24,(31,23))),(58,((25,((51,30),(26,22))),((53,(78,(17,16))),4))))),(((59,(60,41)),((65,20),(33,(32,19)))),((67,63),(((((74,(73,72)),((76,75),71)),(70,(77,((45,44),43)))),(((((62,61),40),39),((49,48),(28,27))),((56,55),(52,(14,13))))),(66,(68,(34,((57,(50,35)),3)))))))))))),1);
   tree tree_1755 [p = 0.000, P = 0.167] = [&W 0.000095] (((9,((10,8),7)),2),(46,((42,(12,5)),(18,(6,((37,(((54,21),15),((36,29),(64,(38,11))))),((((69,58),(47,(24,(31,23)))),((25,((51,30),(26,22))),((53,(78,(17,16))),4))),((((59,(60,41)),(65,20)),(33,(32,19))),(((((74,(73,72)),((76,75),71)),((77,70),((45,44),43))),(52,(((((62,61),40),((56,55),39)),((49,48),(28,27))),(14,13)))),((67,63),(68,(66,(34,((57,(50,35)),3))))))))))))),1);
   tree tree_1756 [p = 0.000, P = 0.167] = [&W 0.000095] (((9,((10,8),7)),2),((46,(42,(12,5))),(18,(6,((((37,(54,21)),15),((36,29),(64,(38,11)))),(((47,((69,58),(24,(31,23)))),((25,((51,30),(26,22))),((53,(78,(17,16))),4))),((((59,(60,41)),(65,20)),(33,(32,19))),((67,63),(((((74,(73,72)),((76,75),71)),(70,(77,((45,44),43)))),(((((62,61),40),39),((49,48),(28,27))),((56,55),(52,(14,13))))),(66,(68,(34,((57,(50,35)),3)))))))))))),1);
   tree tree_1757 [p = 0.000, P = 0.168] = [&W 0.000095] (((9,((10,8),7)),2),(46,((42,(12,5)),(18,(6,(37,((((54,21),15),((36,29),(64,(38,11)))),((((69,58),(24,(31,23))),(47,((25,((51,30),(26,22))),((53,(78,(17,16))),4)))),((20,((65,(59,(60,41))),(33,(32,19)))),((67,63),(((((74,(73,72)),((76,75),71)),((77,70),((45,44),43))),((56,55),((((62,61),40),(39,((49,48),(28,27)))),(52,(14,13))))),(68,(66,(34,((57,(50,35)),3)))))))))))))),1);
   tree tree_1758 [p = 0.000, P = 0.168] = [&W 0.000095] (((9,((10,8),7)),2),(46,((42,(12,5)),(18,(6,((((37,(54,21)),15),((36,29),(64,(38,11)))),(((69,58),(47,((24,(31,23)),((25,((51,30),(26,22))),((53,(78,(17,16))),4))))),((((59,(60,41)),(65,20)),(33,(32,19))),(((67,(68,63)),((((74,(73,72)),((76,75),71)),((77,70),((45,44),43))),(((56,55),(39,(((62,61),40),((49,48),(28,27))))),(52,(14,13))))),(66,(34,((57,(50,35)),3))))))))))),1);
   tree tree_1759 [p = 0.000, P = 0.168] = [&W 0.000095] (((9,((10,8),7)),2),(46,((42,(12,5)),(18,(6,(37,((((54,21),15),((36,29),(64,(38,11)))),(((47,(24,(31,23))),(69,(58,((25,((51,30),(26,22))),((53,(78,(17,16))),4))))),((((59,(60,41)),(65,20)),(33,(32,19))),(((68,63),(67,(((((76,75),(74,(73,72))),71),(77,(70,((45,44),43)))),((((56,55),39),(((62,61),40),((49,48),(28,27)))),(52,(14,13)))))),(66,(34,((57,(50,35)),3)))))))))))),1);
   tree tree_1760 [p = 0.000, P = 0.168] = [&W 0.000095] (((9,((10,8),7)),2),(46,((42,(12,5)),(18,(6,((((54,21),15),((36,29),(64,(38,11)))),(37,(((58,(69,(47,(24,(31,23))))),((25,((51,30),(26,22))),((53,(78,(17,16))),4))),((((59,(60,41)),(65,20)),(33,(32,19))),((67,63),(((((76,75),((74,(73,72)),71)),((77,70),((45,44),43))),(((((62,61),40),((56,55),39)),((49,48),(28,27))),(52,(14,13)))),(68,(66,(34,((57,(50,35)),3)))))))))))))),1);
   tree tree_1761 [p = 0.000, P = 0.168] = [&W 0.000095] (((9,((10,8),7)),2),((46,(42,(12,5))),(18,(6,(37,((((54,21),15),((36,29),(64,(38,11)))),((((69,58),(47,(24,(31,23)))),((25,((51,30),(26,22))),((53,(78,(17,16))),4))),((((65,(59,(60,41))),20),(33,(32,19))),((67,63),(((((76,75),((74,(73,72)),71)),(77,(70,((45,44),43)))),(((56,55),(((62,61),40),(39,((49,48),(28,27))))),(52,(14,13)))),(66,(68,(34,((57,(50,35)),3))))))))))))),1);
   tree tree_1762 [p = 0.000, P = 0.168] = [&W 0.000095] (((9,((10,8),7)),2),(46,((42,(12,5)),(18,(6,(37,((((54,21),15),((36,29),(64,(38,11)))),(((69,((58,47),(24,(31,23)))),((25,(51,(30,(26,22)))),((53,(78,(17,16))),4))),((((65,(59,(60,41))),20),(33,(32,19))),((67,(68,63)),(((((74,(73,72)),((76,75),71)),((77,70),((45,44),43))),((((62,61),40),(39,((49,48),(28,27)))),((56,55),(52,(14,13))))),(66,(34,((57,(50,35)),3))))))))))))),1);
   tree tree_1763 [p = 0.000, P = 0.168] = [&W 0.000095] (((9,((10,8),7)),2),((46,(42,(12,5))),(18,(6,((37,(((54,21),15),((36,29),(64,(38,11))))),(((24,(31,23)),(47,(69,(58,((25,(51,(30,(26,22)))),((53,(78,(17,16))),4)))))),((((59,(60,41)),(65,20)),(33,(32,19))),((67,(68,63)),(((((74,(73,72)),((76,75),71)),((77,70),((45,44),43))),(((56,55),39),((((62,61),40),((49,48),(28,27))),(52,(14,13))))),(66,(34,((57,(50,35)),3))))))))))),1);
   tree tree_1764 [p = 0.000, P = 0.168] = [&W 0.000095] (((9,((10,8),7)),2),((46,(42,(12,5))),(18,(6,(37,((((54,21),15),((36,29),(64,(38,11)))),((((69,58),(47,(24,(31,23)))),((25,((51,30),(26,22))),((53,(78,(17,16))),4))),((20,((65,(59,(60,41))),(33,(32,19)))),((67,63),(((((74,(73,72)),((76,75),71)),((77,70),((45,44),43))),((((62,61),40),(39,((49,48),(28,27)))),((56,55),(52,(14,13))))),(68,(66,(34,((57,(50,35)),3))))))))))))),1);
   tree tree_1765 [p = 0.000, P = 0.168] = [&W 0.000095] (((9,((10,8),7)),2),(46,((42,(12,5)),(18,(6,((37,(((54,21),15),((36,29),(64,(38,11))))),(((69,58),((24,(31,23)),(47,((25,(51,(30,(26,22)))),((53,(78,(17,16))),4))))),((((59,(60,41)),(65,20)),(33,(32,19))),((67,(68,63)),(((((74,(73,72)),((76,75),71)),((77,70),((45,44),43))),((52,(((56,55),(((62,61),40),39)),((49,48),(28,27)))),(14,13))),(66,(34,((57,(50,35)),3)))))))))))),1);
   tree tree_1766 [p = 0.000, P = 0.168] = [&W 0.000095] (((9,((10,8),7)),2),((46,(42,(12,5))),(18,(6,(((37,((54,21),15)),((36,29),(64,(38,11)))),((((69,58),(47,(24,(31,23)))),((25,((51,30),(26,22))),(53,((78,(17,16)),4)))),((20,((65,(59,(60,41))),(32,(33,19)))),(((68,67),63),(((((74,(73,72)),((76,75),71)),((77,70),((45,44),43))),((((56,55),52),((((62,61),40),39),((49,48),(28,27)))),(14,13))),(66,(((57,(50,35)),34),3)))))))))),1);
   tree tree_1767 [p = 0.000, P = 0.169] = [&W 0.000095] (((9,((10,8),7)),2),(46,((42,(12,5)),(18,(6,((37,(((54,21),15),((36,29),(64,(38,11))))),(((69,58),((47,(24,(31,23))),((25,((51,30),(26,22))),((53,(78,(17,16))),4)))),((((59,(60,41)),(65,20)),((33,32),19)),((67,63),(((((74,(73,72)),((76,75),71)),(77,(70,((45,44),43)))),(((56,55),((((62,61),40),39),((49,48),(28,27)))),(52,(14,13)))),(66,(68,(34,((57,(50,35)),3))))))))))))),1);
   tree tree_1768 [p = 0.000, P = 0.169] = [&W 0.000095] (((9,((10,8),7)),2),((46,(42,(12,5))),(18,(6,(37,((((54,21),15),((36,29),(64,(38,11)))),((69,((47,(24,(31,23))),(58,((25,((51,30),(26,22))),((53,(78,(17,16))),4))))),((((59,(60,41)),(65,20)),((33,32),19)),((67,(68,63)),(((((74,(73,72)),((76,75),71)),((77,70),((45,44),43))),((56,55),((39,(((62,61),40),((49,48),(28,27)))),(52,(14,13))))),(66,(34,((57,(50,35)),3)))))))))))),1);
   tree tree_1769 [p = 0.000, P = 0.169] = [&W 0.000095] (((9,((10,8),7)),2),(46,((42,(12,5)),(18,(6,(((37,((54,21),15)),((36,29),(64,(38,11)))),((((69,58),(47,((31,24),23))),((25,(51,((30,26),22))),((53,(78,(17,16))),4))),((20,((65,(59,(60,41))),(33,(32,19)))),(((((74,(73,72)),((76,75),71)),((77,70),((45,44),43))),(((((62,61),40),39),((49,48),(28,27))),((56,55),(52,(14,13))))),((67,63),(66,(68,(34,((57,(50,35)),3))))))))))))),1);
   tree tree_1770 [p = 0.000, P = 0.169] = [&W 0.000095] (((9,((10,8),7)),2),(46,((42,(12,5)),(18,(6,(((37,((54,21),15)),((36,29),(64,(38,11)))),(((47,((69,58),(24,(31,23)))),((25,((51,30),(26,22))),((53,(78,(17,16))),4))),((((59,(60,41)),(65,20)),(32,(33,19))),((67,(68,63)),(((((74,(73,72)),((76,75),71)),(77,(70,((45,44),43)))),(((56,55),(39,(((62,61),40),((49,48),(28,27))))),(52,(14,13)))),(66,(34,((57,(50,35)),3)))))))))))),1);
   tree tree_1771 [p = 0.000, P = 0.169] = [&W 0.000095] (((9,((10,8),7)),2),(46,((42,(12,5)),(18,(6,(((37,((54,21),15)),((36,29),(64,(38,11)))),((((58,47),(69,(24,(31,23)))),((25,(51,(30,(26,22)))),((53,(78,(17,16))),4))),((((65,(59,(60,41))),20),((33,32),19)),((67,(68,63)),(((((74,(73,72)),((76,75),71)),((77,70),((45,44),43))),(((56,55),((((62,61),40),39),((49,48),(28,27)))),(52,(14,13)))),(66,(34,((57,(50,35)),3)))))))))))),1);
   tree tree_1772 [p = 0.000, P = 0.169] = [&W 0.000095] (((9,((10,8),7)),2),(46,((42,(12,5)),(18,(6,(((37,((54,21),15)),((36,29),(64,(38,11)))),(((47,(24,(31,23))),(69,(58,((25,((51,30),(26,22))),((53,(78,(17,16))),4))))),((((59,(60,41)),(65,20)),((33,32),19)),((68,(67,63)),(((((74,(73,72)),((76,75),71)),((77,70),((45,44),43))),(((((62,61),40),39),((49,48),(28,27))),((56,55),(52,(14,13))))),(66,(34,((57,(50,35)),3)))))))))))),1);
   tree tree_1773 [p = 0.000, P = 0.169] = [&W 0.000095] (((9,((10,8),7)),2),(46,((42,(12,5)),(18,(6,(((37,((54,21),15)),((36,29),(64,(38,11)))),((58,((47,(24,(31,23))),(69,((25,((51,30),(26,22))),((53,(78,(17,16))),4))))),((((59,(60,41)),(65,20)),((33,32),19)),(((68,(67,63)),((((74,(73,72)),((76,75),71)),((77,70),((45,44),43))),(((56,55),((((62,61),40),39),((49,48),(28,27)))),(52,(14,13))))),(66,(34,((57,(50,35)),3))))))))))),1);
   tree tree_1774 [p = 0.000, P = 0.169] = [&W 0.000095] (((9,((10,8),7)),2),((46,(42,(12,5))),(18,(6,(((37,((54,21),15)),((36,29),(64,(38,11)))),(((69,58),((47,(24,(31,23))),((25,((51,30),(26,22))),((53,(78,(17,16))),4)))),((20,((65,(59,(60,41))),(32,(33,19)))),(((68,67),63),(((((76,75),((74,(73,72)),71)),((77,70),((45,44),43))),(((56,55),(((62,61),40),(39,((49,48),(28,27))))),(52,(14,13)))),(66,(34,((57,(50,35)),3))))))))))),1);
   tree tree_1775 [p = 0.000, P = 0.169] = [&W 0.000095] (((9,((10,8),7)),2),((46,(42,(12,5))),(18,(6,(((37,((54,21),15)),((36,29),(64,(38,11)))),((((69,58),(47,(24,(31,23)))),((25,((51,30),(26,22))),((53,(78,(17,16))),4))),((((65,(60,(59,41))),20),(32,(33,19))),((67,63),(((((74,(73,72)),((76,75),71)),((77,70),((45,44),43))),((56,55),(((((62,61),40),39),((49,48),(28,27))),(52,(14,13))))),(68,(66,(34,((57,(50,35)),3)))))))))))),1);
   tree tree_1776 [p = 0.000, P = 0.169] = [&W 0.000095] (((9,((10,8),7)),2),(46,((42,(12,5)),(18,(6,((37,(((54,21),15),((36,29),(64,(38,11))))),(((69,(47,(24,(31,23)))),(58,((25,(51,(30,(26,22)))),((53,(78,(17,16))),4)))),((20,((65,(59,(60,41))),(32,(33,19)))),(((67,(68,63)),((((74,(73,72)),((76,75),71)),((77,70),((45,44),43))),((56,55),((((62,61),40),(39,((49,48),(28,27)))),(52,(14,13)))))),(66,(34,((57,(50,35)),3))))))))))),1);
   tree tree_1777 [p = 0.000, P = 0.169] = [&W 0.000095] (((9,((10,8),7)),2),(46,((42,(12,5)),(18,(6,(((37,((54,21),15)),((36,29),(64,(38,11)))),(((47,((69,58),(24,(31,23)))),((25,((51,30),(26,22))),((53,(78,(17,16))),4))),((((65,(59,(60,41))),20),(32,(33,19))),(63,((67,((((74,(73,72)),((76,75),71)),((77,70),((45,44),43))),(((56,55),((((62,61),40),39),((49,48),(28,27)))),(52,(14,13))))),(66,(68,(34,((57,(50,35)),3))))))))))))),1);
   tree tree_1778 [p = 0.000, P = 0.170] = [&W 0.000095] (((9,((10,8),7)),2),(46,((42,(12,5)),(18,(6,(37,((((54,21),15),((36,29),(64,(38,11)))),((((69,58),(47,(31,(24,23)))),((25,(((51,30),26),22)),((53,(78,(17,16))),4))),((((59,(60,41)),(65,20)),(33,(32,19))),((67,(68,63)),(((((74,(73,72)),((76,75),71)),((77,70),((45,44),43))),((56,55),(((((62,61),40),39),((49,48),(28,27))),(52,(14,13))))),(66,(34,((57,(50,35)),3))))))))))))),1);
   tree tree_1779 [p = 0.000, P = 0.170] = [&W 0.000095] (((9,((10,8),7)),2),(46,((42,(12,5)),(18,(6,((((37,(54,21)),15),((36,29),(64,(38,11)))),((((69,47),(24,(31,23))),(58,((25,((51,30),(26,22))),((53,(78,(17,16))),4)))),(((65,(59,(60,41))),(20,(32,(33,19)))),(((68,67),63),(((((74,(73,72)),((76,75),71)),((77,70),((45,44),43))),((56,55),(((((62,61),40),39),((49,48),(28,27))),(52,(14,13))))),(66,(34,((57,(50,35)),3)))))))))))),1);
   tree tree_1780 [p = 0.000, P = 0.170] = [&W 0.000095] (((9,((10,8),7)),2),(46,((42,(12,5)),(18,(6,(((37,((54,21),15)),((36,29),(64,(38,11)))),((((69,58),(47,(31,(24,23)))),((25,(((51,30),26),22)),((53,(78,(17,16))),4))),((((59,(60,41)),20),(65,(33,(32,19)))),((67,63),(((((74,(73,72)),((76,75),71)),(77,(70,((45,44),43)))),(52,((39,(((62,61),40),((49,48),(28,27)))),((56,55),(14,13))))),((68,66),(34,((57,(50,35)),3)))))))))))),1);
   tree tree_1781 [p = 0.000, P = 0.170] = [&W 0.000095] (((9,((10,8),7)),2),((46,(42,(12,5))),(18,(6,(((37,((54,21),15)),((36,29),(64,(38,11)))),((((69,58),(47,((31,24),23))),((25,(((51,30),26),22)),((53,(78,(17,16))),4))),((((59,(60,41)),(65,20)),(33,(32,19))),((67,63),(((((74,(73,72)),((76,75),71)),(77,(70,((45,44),43)))),(((((62,61),40),((56,55),39)),((49,48),(28,27))),(52,(14,13)))),((68,66),((57,(50,35)),(34,3))))))))))),1);
   tree tree_1782 [p = 0.000, P = 0.170] = [&W 0.000095] (((9,((10,8),7)),2),((46,(42,(12,5))),(18,(6,(((37,((54,21),15)),((36,29),(64,(38,11)))),(((47,((69,58),((31,24),23))),((25,(((51,30),26),22)),((53,(78,(17,16))),4))),((20,((65,(60,(59,41))),(33,(32,19)))),((((68,67),63),((((74,(73,72)),((76,75),71)),(70,(77,((45,44),43)))),((((62,61),40),(39,((49,48),(28,27)))),((56,55),(52,(14,13)))))),(66,(34,((57,(50,35)),3)))))))))),1);
   tree tree_1783 [p = 0.000, P = 0.170] = [&W 0.000095] (((9,((10,8),7)),2),(46,((42,(12,5)),(18,(6,(37,((((54,21),15),((36,29),(64,(38,11)))),((69,((47,(24,(31,23))),(58,((25,((51,30),(26,22))),((53,(78,(17,16))),4))))),((((65,(59,(60,41))),20),(32,(33,19))),((68,(67,63)),(((((74,(73,72)),((76,75),71)),((77,70),((45,44),43))),(((((62,61),40),39),((49,48),(28,27))),((56,55),(52,(14,13))))),(66,(34,((57,(50,35)),3))))))))))))),1);
   tree tree_1784 [p = 0.000, P = 0.170] = [&W 0.000095] (((9,((10,8),7)),2),(46,((42,(12,5)),(18,(6,(((37,((54,21),15)),((36,29),(64,(38,11)))),(((69,((58,47),(24,(31,23)))),((25,((51,30),(26,22))),((53,(78,(17,16))),4))),(((65,((59,(60,41)),20)),(32,(33,19))),(((68,67),63),(((((76,75),((74,(73,72)),71)),((77,70),((45,44),43))),(((56,55),((((62,61),40),39),((49,48),(28,27)))),(52,(14,13)))),(66,(34,((57,(50,35)),3)))))))))))),1);
   tree tree_1785 [p = 0.000, P = 0.170] = [&W 0.000095] (((9,((10,8),7)),2),((42,(12,5)),(46,(18,(6,(((37,((54,21),15)),((36,29),(64,(38,11)))),(((((69,58),47),(24,(31,23))),((25,((51,30),(26,22))),((53,(78,(17,16))),4))),((((60,(59,41)),(65,20)),(32,(33,19))),((67,(68,63)),(((((74,(73,72)),((76,75),71)),((77,70),((45,44),43))),((56,55),((52,((((62,61),40),39),((49,48),(28,27)))),(14,13)))),(66,(34,((57,(50,35)),3)))))))))))),1);
   tree tree_1786 [p = 0.000, P = 0.170] = [&W 0.000095] (((9,((10,8),7)),2),((46,(42,(12,5))),(18,(6,(((37,((54,21),15)),((36,29),(64,(38,11)))),((((69,58),(47,(24,(31,23)))),((25,((51,30),(26,22))),((53,(78,(17,16))),4))),((((59,(60,41)),(65,20)),((33,32),19)),((67,63),(((((74,(73,72)),((76,75),71)),((77,70),((45,44),43))),((52,((((62,61),40),((56,55),39)),((49,48),(28,27)))),(14,13))),(68,(66,(34,((57,(50,35)),3)))))))))))),1);
   tree tree_1787 [p = 0.000, P = 0.170] = [&W 0.000095] (((9,((10,8),7)),2),(46,((42,(12,5)),(18,(6,((((54,21),(37,15)),((36,29),(64,(38,11)))),((((69,58),(47,(24,(31,23)))),((25,((51,30),(26,22))),((53,(78,(17,16))),4))),(((63,(65,20)),((59,(60,41)),(33,(32,19)))),(67,(((((74,(73,72)),((76,75),71)),(70,(77,((45,44),43)))),(((((62,61),40),((56,55),39)),((49,48),(28,27))),(52,(14,13)))),(68,(66,(34,((57,(50,35)),3))))))))))))),1);
   tree tree_1788 [p = 0.000, P = 0.171] = [&W 0.000095] (((9,((10,8),7)),2),((46,(42,(12,5))),(18,(6,((((54,21),(37,15)),((36,29),(64,(38,11)))),((((69,58),(47,(24,(31,23)))),((25,((51,30),(26,22))),((53,(78,(17,16))),4))),((((59,(60,41)),(65,20)),(33,(32,19))),((67,(68,63)),(((((74,(73,72)),((76,75),71)),(70,(77,((45,44),43)))),(((((62,61),40),((56,55),39)),((49,48),(28,27))),(52,(14,13)))),(66,(34,((57,(50,35)),3))))))))))),1);
   tree tree_1789 [p = 0.000, P = 0.171] = [&W 0.000095] (((9,((10,8),7)),2),(46,((42,(12,5)),(18,(6,((((54,21),(37,15)),((36,29),(64,(38,11)))),(((47,((69,58),(24,(31,23)))),((25,((51,30),(26,22))),((53,(78,(17,16))),4))),(((63,(65,20)),((59,(60,41)),(33,(32,19)))),(67,(((((74,(73,72)),((76,75),71)),((77,70),((45,44),43))),(((56,55),((((62,61),40),39),((49,48),(28,27)))),(52,(14,13)))),(68,(66,(34,((57,(50,35)),3))))))))))))),1);
   tree tree_1790 [p = 0.000, P = 0.171] = [&W 0.000095] (((9,((10,8),7)),2),(46,((42,(12,5)),(18,(6,((((54,21),(37,15)),((36,29),(64,(38,11)))),((((69,58),(47,(24,(31,23)))),((25,((51,30),(26,22))),((53,(78,(17,16))),4))),((20,((65,(59,(60,41))),(33,(32,19)))),((68,63),((67,((((74,(73,72)),((76,75),71)),(77,(70,((45,44),43)))),(((((62,61),40),((56,55),39)),((49,48),(28,27))),(52,(14,13))))),(66,(34,((57,(50,35)),3)))))))))))),1);
   tree tree_1791 [p = 0.000, P = 0.171] = [&W 0.000095] (((9,((10,8),7)),2),(46,((42,(12,5)),(18,(6,((((54,21),(37,15)),((36,29),(64,(38,11)))),((((69,(58,47)),(24,(31,23))),((25,((51,30),(26,22))),((53,(78,(17,16))),4))),((((59,(60,41)),(65,20)),(33,(32,19))),((67,(68,63)),(((((74,(73,72)),((76,75),71)),(77,(70,((45,44),43)))),((56,55),((39,(((62,61),40),((49,48),(28,27)))),(52,(14,13))))),(66,(34,((57,(50,35)),3)))))))))))),1);
   tree tree_1792 [p = 0.000, P = 0.171] = [&W 0.000095] (((9,((10,8),7)),2),((46,(42,(12,5))),(18,(6,((((54,21),(37,15)),((36,29),(64,(38,11)))),((((69,58),(47,(24,(31,23)))),((25,((51,30),(26,22))),((53,(78,(17,16))),4))),((((59,(60,41)),(65,20)),(33,(32,19))),(((67,(68,63)),((((74,(73,72)),((76,75),71)),((77,70),((45,44),43))),(((56,55),(39,(((62,61),40),((49,48),(28,27))))),(52,(14,13))))),(66,(34,((57,(50,35)),3)))))))))),1);
   tree tree_1793 [p = 0.000, P = 0.171] = [&W 0.000095] (((9,((10,8),7)),2),(((42,12),5),(46,(18,(6,((((54,21),(37,15)),((36,29),(64,(38,11)))),((((69,47),(24,(31,23))),(58,((25,((51,30),(26,22))),((53,(78,(17,16))),4)))),(((60,(59,41)),(20,(65,(33,(32,19))))),(((67,(68,63)),((((74,(73,72)),((76,75),71)),(77,(70,((45,44),43)))),((((56,55),39),(((62,61),40),((49,48),(28,27)))),(52,(14,13))))),(66,(34,((57,(50,35)),3))))))))))),1);
   tree tree_1794 [p = 0.000, P = 0.171] = [&W 0.000095] (((9,((10,8),7)),2),((42,(12,5)),(46,(18,(6,((((54,21),(37,15)),((36,29),(64,(38,11)))),(((69,((58,47),(24,(31,23)))),((25,((51,30),(26,22))),((53,(78,(17,16))),4))),((((59,(60,41)),(65,20)),(33,(32,19))),(((67,(68,63)),((((74,(73,72)),((76,75),71)),((77,70),((45,44),43))),(52,(((((62,61),40),((56,55),39)),((49,48),(28,27))),(14,13))))),(66,(34,((57,(50,35)),3))))))))))),1);
   tree tree_1795 [p = 0.000, P = 0.171] = [&W 0.000095] (((9,((10,8),7)),2),(46,((42,(12,5)),(18,(6,((((54,21),(37,15)),((36,29),(64,(38,11)))),((((69,47),(58,(24,(31,23)))),((25,((51,30),(26,22))),((53,(78,(17,16))),4))),((((59,(60,41)),(65,20)),(33,(32,19))),((67,63),((((((76,75),(74,(73,72))),71),((77,70),((45,44),43))),((39,(((62,61),40),((49,48),(28,27)))),((56,55),(52,(14,13))))),(68,(66,(34,((57,(50,35)),3))))))))))))),1);
   tree tree_1796 [p = 0.000, P = 0.171] = [&W 0.000095] (((9,((10,8),7)),2),((46,(42,(12,5))),(18,(6,((((54,21),(37,15)),((36,29),(64,(38,11)))),(((47,(24,(31,23))),(69,(58,((25,((51,30),(26,22))),((53,(78,(17,16))),4))))),((((60,(59,41)),20),(65,(33,(32,19)))),(((68,67),63),(((((74,(73,72)),((76,75),71)),(70,(77,((45,44),43)))),(((((62,61),40),((56,55),39)),((49,48),(28,27))),(52,(14,13)))),(66,(34,((57,(50,35)),3))))))))))),1);
   tree tree_1797 [p = 0.000, P = 0.171] = [&W 0.000095] (((9,((10,8),7)),2),(46,((42,(12,5)),(18,(6,((((54,21),(37,15)),((36,29),(64,(38,11)))),((((69,58),(47,(24,(31,23)))),((25,((51,30),(26,22))),((53,(78,(17,16))),4))),((((59,(60,41)),(65,20)),(33,(32,19))),((68,(67,63)),(((((74,(73,72)),((76,75),71)),((77,70),((45,44),43))),(((((62,61),40),((56,55),39)),((49,48),(28,27))),(52,(14,13)))),(66,(34,((57,(50,35)),3)))))))))))),1);
   tree tree_1798 [p = 0.000, P = 0.171] = [&W 0.000095] (((9,((10,8),7)),2),(46,((42,(12,5)),(18,(6,((((54,21),(37,15)),((36,29),(64,(38,11)))),((((69,58),(47,(24,(31,23)))),((25,((51,30),(26,22))),((53,(78,(17,16))),4))),((((59,(60,41)),(65,20)),(33,(32,19))),((67,(68,63)),(((((74,(73,72)),((76,75),71)),(70,(77,((45,44),43)))),(((((62,61),40),39),((49,48),(28,27))),((56,55),(52,(14,13))))),(66,(34,((57,(50,35)),3)))))))))))),1);
   tree tree_1799 [p = 0.000, P = 0.172] = [&W 0.000095] (((9,((10,8),7)),2),(46,((42,(12,5)),(18,(6,((((54,21),(37,15)),((36,29),(64,(38,11)))),(((((69,58),47),(24,(31,23))),((25,((51,30),(26,22))),((53,(78,(17,16))),4))),((((59,(60,41)),(65,20)),(33,(32,19))),(((67,63),((((74,(73,72)),((76,75),71)),((77,70),((45,44),43))),((56,55),(((((62,61),40),39),((49,48),(28,27))),(52,(14,13)))))),(68,(66,(34,((57,(50,35)),3)))))))))))),1);
   tree tree_1800 [p = 0.000, P = 0.172] = [&W 0.000095] (((9,((10,8),7)),2),((46,(42,(12,5))),(18,(6,(((37,((54,21),15)),((36,29),(64,(38,11)))),((((69,58),(47,(24,(31,23)))),((25,((51,30),(26,22))),((53,(78,(17,16))),4))),((((59,(60,41)),(65,20)),((33,32),19)),(((((74,(73,72)),((76,75),71)),(77,(70,((45,44),43)))),((((56,55),(((62,61),40),39)),((49,48),(28,27))),(52,(14,13)))),((67,63),(68,(66,(34,((57,(50,35)),3)))))))))))),1);
   tree tree_1801 [p = 0.000, P = 0.172] = [&W 0.000095] (((9,((10,8),7)),2),(46,((42,(12,5)),(18,(6,(((37,((54,21),15)),((36,29),(64,(38,11)))),(((69,((58,47),(24,(31,23)))),((25,((51,30),(26,22))),((53,(78,(17,16))),4))),((((59,(60,41)),(65,20)),((33,32),19)),(((((74,(73,72)),((76,75),71)),((77,70),((45,44),43))),(((56,55),(39,((49,48),(28,27)))),(((62,61),40),(52,(14,13))))),((67,63),(66,(68,(34,((57,(50,35)),3))))))))))))),1);
   tree tree_1802 [p = 0.000, P = 0.172] = [&W 0.000095] (((9,((10,8),7)),2),((46,(42,(12,5))),(18,(6,((((54,21),(37,15)),((36,29),(64,(38,11)))),((((69,58),((47,24),(31,23))),((25,((51,30),(26,22))),((53,(78,(17,16))),4))),((((59,(60,41)),(65,20)),(33,(32,19))),((((68,67),63),((((74,(73,72)),((76,75),71)),((77,70),((45,44),43))),(((56,55),((((62,61),40),39),((49,48),(28,27)))),(52,(14,13))))),(66,(34,((57,(50,35)),3)))))))))),1);
   tree tree_1803 [p = 0.000, P = 0.172] = [&W 0.000095] (((9,((10,8),7)),2),((46,(42,(12,5))),(18,(6,((((54,21),(37,15)),((36,29),(64,(38,11)))),((((69,58),(47,(24,(31,23)))),((25,((51,30),(26,22))),((53,(78,(17,16))),4))),((((59,(60,41)),(65,20)),(33,(32,19))),((67,(68,63)),(((((76,75),((74,(73,72)),71)),(70,(77,((45,44),43)))),((56,55),(((((62,61),40),39),((49,48),(28,27))),(52,(14,13))))),(66,(34,((57,(50,35)),3))))))))))),1);
   tree tree_1804 [p = 0.000, P = 0.172] = [&W 0.000095] (((9,((10,8),7)),2),(46,((42,(12,5)),(18,(6,((((54,21),(37,15)),((36,29),(64,(38,11)))),(((69,((58,47),(24,(31,23)))),((25,((51,30),(26,22))),((53,(78,(17,16))),4))),((((65,(59,(60,41))),20),(33,(32,19))),((67,(68,63)),(((((74,(73,72)),((76,75),71)),((77,70),((45,44),43))),(((((62,61),40),((56,55),39)),((49,48),(28,27))),(52,(14,13)))),(66,(34,((57,(50,35)),3)))))))))))),1);
   tree tree_1805 [p = 0.000, P = 0.172] = [&W 0.000095] (((9,((10,8),7)),2),((42,(12,5)),(46,(18,(6,((((54,21),(37,15)),((36,29),(64,(38,11)))),(((((69,58),47),(24,(31,23))),((25,((51,30),(26,22))),((53,(78,(17,16))),4))),((((59,(60,41)),(65,20)),(33,(32,19))),((67,(68,63)),(((((74,(73,72)),((76,75),71)),((77,70),((45,44),43))),((56,55),(((((62,61),40),39),((49,48),(28,27))),(52,(14,13))))),(66,(34,((57,(50,35)),3)))))))))))),1);
   tree tree_1806 [p = 0.000, P = 0.172] = [&W 0.000095] (((9,((10,8),7)),2),(46,((42,(12,5)),(18,(6,((((54,21),(37,15)),((36,29),(64,(38,11)))),((((69,58),(47,(24,(31,23)))),((25,(51,(30,(26,22)))),((53,(78,(17,16))),4))),((((59,(60,41)),(65,20)),(33,(32,19))),((68,(67,63)),(((((74,(73,72)),((76,75),71)),((77,70),((45,44),43))),(((((62,61),40),39),((49,48),(28,27))),((56,55),(52,(14,13))))),(66,(34,((57,(50,35)),3)))))))))))),1);
   tree tree_1807 [p = 0.000, P = 0.172] = [&W 0.000095] (((9,((10,8),7)),2),(46,((42,(12,5)),(18,(6,((((37,20),((54,21),15)),((36,29),(64,(38,11)))),((((69,58),(47,((31,24),23))),((25,((51,30),(26,22))),((53,(78,(17,16))),4))),(((65,(59,(60,41))),(33,(32,19))),((67,(68,63)),(((((74,(73,72)),((76,75),71)),((77,70),((45,44),43))),(((((62,61),40),((56,55),39)),((49,48),(28,27))),(52,(14,13)))),(66,((57,(50,35)),(34,3)))))))))))),1);
   tree tree_1808 [p = 0.000, P = 0.172] = [&W 0.000095] (((9,((10,8),7)),2),(46,((42,(12,5)),(18,(6,(((20,(37,((54,21),15))),((36,29),(64,(38,11)))),((((69,(58,47)),(24,(31,23))),((25,(51,((30,26),22))),((53,(78,(17,16))),4))),(((65,(59,(60,41))),(33,(32,19))),(((67,(68,63)),((((76,75),((74,(73,72)),71)),((77,70),((45,44),43))),(52,(((56,55),(((62,61),40),(39,((49,48),(28,27))))),(14,13))))),(66,(34,((57,(50,35)),3))))))))))),1);
   tree tree_1809 [p = 0.000, P = 0.173] = [&W 0.000095] (((9,((10,8),7)),2),(46,((42,(12,5)),(18,(6,(((37,((54,21),(20,15))),((36,29),(64,(38,11)))),(((47,((69,58),(31,(24,23)))),((25,((51,30),(26,22))),((53,(78,(17,16))),4))),(((65,(59,(60,41))),(33,(32,19))),((67,(68,63)),(((((74,(73,72)),((76,75),71)),(77,(70,((45,44),43)))),(52,(((56,55),((((62,61),40),39),((49,48),(28,27)))),(14,13)))),(66,(34,((57,(50,35)),3)))))))))))),1);
   tree tree_1810 [p = 0.000, P = 0.173] = [&W 0.000095] (((9,((10,8),7)),2),((46,(42,(12,5))),(18,(6,(((37,((54,21),15)),((36,29),(64,(38,11)))),(((((69,58),47),(24,(31,23))),((53,(78,(17,16))),((25,((51,30),(26,22))),4))),((20,((65,(59,(60,41))),(33,(32,19)))),((67,(68,63)),(((((74,(73,72)),((76,75),71)),((77,70),((45,44),43))),(((((62,61),40),39),((49,48),(28,27))),((56,55),(52,(14,13))))),(66,(34,((57,(50,35)),3))))))))))),1);
   tree tree_1811 [p = 0.000, P = 0.173] = [&W 0.000095] (((9,((10,8),7)),2),(46,((42,(12,5)),(18,(6,(37,((((54,21),15),((36,29),(64,(38,11)))),((((69,58),(47,((31,24),23))),((53,(78,(17,16))),((25,(((51,30),26),22)),4))),((((65,(59,(60,41))),20),(33,(32,19))),(63,((67,((((74,(73,72)),((76,75),71)),(70,(77,((45,44),43)))),(((((62,61),40),39),((49,48),(28,27))),((56,55),(52,(14,13)))))),(66,(68,(34,((57,(50,35)),3)))))))))))))),1);
   tree tree_1812 [p = 0.000, P = 0.173] = [&W 0.000095] (((9,((10,8),7)),2),(46,((42,(12,5)),(18,(6,(((37,((54,21),15)),((36,29),(64,(38,11)))),(((47,((31,24),23)),(69,(58,((53,(78,(17,16))),((25,((51,30),(26,22))),4))))),((((59,(60,41)),(65,20)),(33,(32,19))),((67,(68,63)),((((((76,75),(74,(73,72))),71),((77,70),((45,44),43))),(52,(((56,55),((((62,61),40),39),((49,48),(28,27)))),(14,13)))),(66,(34,((57,(50,35)),3)))))))))))),1);
   tree tree_1813 [p = 0.000, P = 0.173] = [&W 0.000095] (((9,((10,8),7)),2),(46,((42,(12,5)),(18,(6,(((37,((54,21),15)),((36,29),(64,(38,11)))),((((69,58),(47,((31,24),23))),((53,(78,(17,16))),((25,((51,30),(26,22))),4))),((((59,(60,41)),(65,20)),(33,(32,19))),(((67,(68,63)),((((76,75),((74,(73,72)),71)),((77,70),((45,44),43))),(52,(((((62,61),40),((56,55),39)),((49,48),(28,27))),(14,13))))),(66,(34,((57,(50,35)),3))))))))))),1);
   tree tree_1814 [p = 0.000, P = 0.173] = [&W 0.000095] (((9,(8,(10,7))),2),((18,(46,(42,(12,5)))),(6,(((36,29),(64,(38,11))),((37,((54,21),15)),((((69,58),(47,(31,(24,23)))),((25,((51,30),(26,22))),((53,(78,(17,16))),4))),(((65,(59,(60,41))),(20,(33,(32,19)))),((67,63),(((((74,(73,72)),((76,75),71)),((77,70),((45,44),43))),((56,55),(((((62,61),40),39),((49,48),(28,27))),(52,(14,13))))),(68,(66,(34,((57,(50,35)),3)))))))))))),1);
   tree tree_1815 [p = 0.000, P = 0.173] = [&W 0.000095] (((9,((10,8),7)),2),(46,((42,(12,5)),(18,((20,6),((((54,21),(37,15)),((36,29),(64,(38,11)))),((((58,47),(69,((31,24),23))),((25,(51,(30,(26,22)))),((53,(78,(17,16))),4))),(((65,(59,(60,41))),(33,(32,19))),((67,(68,63)),(((((76,75),((74,(73,72)),71)),((77,70),((45,44),43))),((56,55),(((((62,61),40),39),((49,48),(28,27))),(52,(14,13))))),(66,(34,((57,(50,35)),3)))))))))))),1);
   tree tree_1816 [p = 0.000, P = 0.173] = [&W 0.000095] (((9,((10,8),7)),2),(46,(18,((42,(12,5)),(6,((((54,21),(37,15)),((36,29),(64,(38,11)))),((((58,47),(69,(24,(31,23)))),((25,((51,30),(26,22))),((53,(78,(17,16))),4))),((((59,(60,41)),(65,20)),(33,(32,19))),((67,(68,63)),(((((74,(73,72)),((76,75),71)),((77,70),((45,44),43))),(((56,55),(39,(((62,61),40),((49,48),(28,27))))),(52,(14,13)))),(66,((57,(50,35)),(34,3)))))))))))),1);
   tree tree_1817 [p = 0.000, P = 0.173] = [&W 0.000095] (((9,((10,8),7)),2),((46,(42,(12,5))),(18,(6,(((37,((54,21),15)),((36,29),(64,(38,11)))),(((47,((69,58),(24,(31,23)))),((53,(78,(17,16))),((25,((51,30),(26,22))),4))),(((59,(60,41)),((65,20),(33,(32,19)))),((67,(68,63)),(((((74,(73,72)),((76,75),71)),((77,70),((45,44),43))),(((56,55),((62,61),40)),((39,((49,48),(28,27))),(52,(14,13))))),(66,(34,((57,(50,35)),3))))))))))),1);
   tree tree_1818 [p = 0.000, P = 0.173] = [&W 0.000095] (((9,((10,8),7)),2),((42,(12,5)),(46,(18,(6,((37,(((54,21),15),((36,29),(64,(38,11))))),((((69,58),(47,((31,24),23))),((53,(78,(17,16))),((25,((51,30),(26,22))),4))),((((59,(60,41)),(65,20)),((33,32),19)),((67,63),(((((76,75),((74,(73,72)),71)),(77,(70,((45,44),43)))),(((((62,61),40),39),((49,48),(28,27))),((56,55),(52,(14,13))))),(68,(66,(34,((57,(50,35)),3))))))))))))),1);
   tree tree_1819 [p = 0.000, P = 0.173] = [&W 0.000095] (((9,((10,8),7)),2),((46,(42,(12,5))),(18,(6,(((37,((54,21),15)),((36,29),(64,(38,11)))),((((69,58),(47,(24,(31,23)))),((53,(78,(17,16))),((25,(51,(30,(26,22)))),4))),((20,((65,(59,(60,41))),(33,(32,19)))),((67,(68,63)),(((((74,(73,72)),((76,75),71)),((77,70),((45,44),43))),(((((56,55),((62,61),40)),39),((49,48),(28,27))),(52,(14,13)))),(66,(34,((57,(50,35)),3))))))))))),1);
   tree tree_1820 [p = 0.000, P = 0.174] = [&W 0.000095] (((9,((10,8),7)),2),((42,(12,5)),(46,(18,(6,((37,(((54,21),15),((36,29),(64,(38,11))))),((((69,58),(47,(24,(31,23)))),((53,(78,(17,16))),((25,((51,30),(26,22))),4))),((((59,(60,41)),(65,20)),(33,(32,19))),((((68,67),63),((((74,(73,72)),((76,75),71)),((77,70),((45,44),43))),(((((62,61),40),((56,55),39)),((49,48),(28,27))),(52,(14,13))))),(66,(34,((57,(50,35)),3))))))))))),1);
   tree tree_1821 [p = 0.000, P = 0.174] = [&W 0.000095] (((9,((10,8),7)),2),((46,(42,(12,5))),(18,(6,((((37,(54,21)),15),((36,29),(64,(38,11)))),((((69,58),(47,(31,(24,23)))),((53,(78,(17,16))),((25,(((51,30),26),22)),4))),(((65,20),((59,(60,41)),(33,(32,19)))),((67,(68,63)),(((((74,(73,72)),((76,75),71)),((77,70),((45,44),43))),((((62,61),40),(39,((49,48),(28,27)))),((56,55),(52,(14,13))))),(66,(34,((57,(50,35)),3))))))))))),1);
   tree tree_1822 [p = 0.000, P = 0.174] = [&W 0.000095] (((9,((10,8),7)),2),(46,((42,(12,5)),(18,(6,(37,((((54,21),15),((36,29),(64,(38,11)))),(((69,((58,47),((31,24),23))),((53,(78,(17,16))),(((51,25),(30,(26,22))),4))),((((59,(60,41)),(65,20)),(33,(32,19))),((67,(68,63)),(((((74,(73,72)),((76,75),71)),((77,70),((45,44),43))),((56,55),((39,((49,48),(28,27))),(52,(((62,61),40),(14,13)))))),(66,(34,((57,(50,35)),3))))))))))))),1);
   tree tree_1823 [p = 0.000, P = 0.174] = [&W 0.000095] (((9,((10,8),7)),2),((46,(42,(12,5))),(18,(6,((((37,(54,21)),15),((36,29),(64,(38,11)))),(((47,((31,24),23)),(58,(69,((53,(78,(17,16))),((25,((51,30),(26,22))),4))))),((((59,(60,41)),(65,20)),(33,(32,19))),(((67,(68,63)),((((74,(73,72)),((76,75),71)),(70,(77,((45,44),43)))),(((56,55),(39,((49,48),(28,27)))),(((62,61),40),(52,(14,13)))))),(66,(34,((57,(50,35)),3)))))))))),1);
   tree tree_1824 [p = 0.000, P = 0.174] = [&W 0.000095] (((9,((10,8),7)),2),((46,((42,12),5)),(18,(6,((37,(((54,21),15),((36,29),(64,(38,11))))),((((69,58),(47,((31,24),23))),((53,(78,(17,16))),((25,((51,30),(26,22))),4))),((20,((65,(59,(60,41))),(33,(32,19)))),(((67,(68,63)),((((74,(73,72)),((76,75),71)),((77,70),((45,44),43))),(((56,55),(52,(((62,61),40),(39,((49,48),(28,27)))))),(14,13)))),(66,(34,((57,(50,35)),3)))))))))),1);
   tree tree_1825 [p = 0.000, P = 0.174] = [&W 0.000095] (((9,((10,8),7)),2),((46,(42,(12,5))),(18,(6,(((37,((54,21),15)),((36,29),(64,(38,11)))),((((69,58),(47,((31,24),23))),((53,(78,(17,16))),((25,((51,30),(26,22))),4))),((20,((65,(59,(60,41))),((33,32),19))),(((67,(68,63)),((((76,75),((74,(73,72)),71)),((77,70),((45,44),43))),((39,(((62,61),40),((49,48),(28,27)))),((56,55),(52,(14,13)))))),(66,(34,((57,(50,35)),3)))))))))),1);
   tree tree_1826 [p = 0.000, P = 0.174] = [&W 0.000095] (((9,((10,8),7)),2),(46,((42,(12,5)),(18,(6,(((37,((54,21),15)),((36,29),(64,(38,11)))),(((47,((69,58),(24,(31,23)))),((53,(78,(17,16))),((25,((51,30),(26,22))),4))),((20,((65,(59,(60,41))),(33,(32,19)))),((67,63),(((((74,(73,72)),((76,75),71)),(70,(77,((45,44),43)))),((39,(((62,61),40),((49,48),(28,27)))),((56,55),(52,(14,13))))),(68,(66,(34,((57,(50,35)),3))))))))))))),1);
   tree tree_1827 [p = 0.000, P = 0.174] = [&W 0.000095] (((9,((10,8),7)),2),(46,((42,(12,5)),(18,(6,(((37,((54,21),15)),((36,29),(64,(38,11)))),((((69,58),(47,((31,24),23))),((53,(78,(17,16))),((25,((51,30),(26,22))),4))),((((59,(60,41)),(65,20)),(33,(32,19))),(63,(67,(((((74,(73,72)),((76,75),71)),(70,(77,((45,44),43)))),(((((62,61),40),39),((49,48),(28,27))),((56,55),(52,(14,13))))),(68,(66,(34,((57,(50,35)),3)))))))))))))),1);
   tree tree_1828 [p = 0.000, P = 0.174] = [&W 0.000095] (((9,((10,8),7)),2),((46,(42,(12,5))),(18,(6,(((37,((54,21),15)),((36,29),(64,(38,11)))),((((69,58),(47,(24,(31,23)))),((25,(51,(26,(30,22)))),((53,(78,(17,16))),4))),(((65,(59,(60,41))),(20,((33,32),19))),(((67,(68,63)),((((74,(73,72)),((76,75),71)),((77,70),((45,44),43))),(((56,55),(((62,61),40),(39,((49,48),(28,27))))),(52,(14,13))))),(66,(34,((57,(50,35)),3)))))))))),1);
   tree tree_1829 [p = 0.000, P = 0.174] = [&W 0.000095] (((9,((10,8),7)),2),((46,(42,(12,5))),(18,(6,((((54,21),(37,15)),((36,29),(64,(38,11)))),((((69,58),(47,(24,(31,23)))),((25,(26,((51,30),22))),((53,(78,(17,16))),4))),((20,((65,(59,(60,41))),(33,(32,19)))),((((68,67),63),((((74,(73,72)),((76,75),71)),(70,(77,((45,44),43)))),(((((62,61),40),((56,55),39)),((49,48),(28,27))),(52,(14,13))))),(66,(34,((57,(50,35)),3)))))))))),1);
   tree tree_1830 [p = 0.000, P = 0.175] = [&W 0.000095] (((9,((10,8),7)),2),((46,(42,(12,5))),(18,(6,(((37,(21,(54,15))),((36,29),(64,(38,11)))),(((((69,58),47),((31,24),23)),((53,(78,(17,16))),((25,((51,30),(26,22))),4))),((20,((65,(59,(60,41))),(33,(32,19)))),((67,(68,63)),(((((74,(73,72)),((76,75),71)),((77,70),((45,44),43))),(52,(((((62,61),40),39),((49,48),(28,27))),((56,55),(14,13))))),(66,((57,(50,35)),(34,3))))))))))),1);
   tree tree_1831 [p = 0.000, P = 0.175] = [&W 0.000095] (((9,((10,8),7)),2),(46,((42,(12,5)),(18,(6,(((37,((54,21),15)),((36,29),(64,(38,11)))),(((47,((69,58),(31,(24,23)))),((53,(78,(17,16))),((25,((51,30),(26,22))),4))),((((59,(60,41)),(65,20)),(33,(32,19))),((67,(68,63)),(((((76,75),((74,(73,72)),71)),((77,70),((45,44),43))),(((((62,61),40),((56,55),39)),((49,48),(28,27))),(52,(14,13)))),(66,(34,((57,(50,35)),3)))))))))))),1);
   tree tree_1832 [p = 0.000, P = 0.175] = [&W 0.000095] (((9,((10,8),7)),2),(46,((42,(12,5)),(18,(6,(((37,((54,21),15)),((36,29),(64,(38,11)))),(((69,((58,47),((31,24),23))),((53,(78,(17,16))),((26,(25,((51,30),22))),4))),(((65,(59,(60,41))),(20,(33,(32,19)))),(((67,(68,63)),((((74,(73,72)),((76,75),71)),(70,(77,((45,44),43)))),(52,(((((62,61),40),39),((49,48),(28,27))),((56,55),(14,13)))))),(66,(34,((57,(50,35)),3))))))))))),1);
   tree tree_1833 [p = 0.000, P = 0.175] = [&W 0.000095] (((9,((10,8),7)),2),(46,((42,(12,5)),(18,(6,(37,((((54,21),15),((36,29),(64,(38,11)))),((69,((47,(24,(31,23))),(58,((25,(51,(26,(30,22)))),((53,(78,(17,16))),4))))),(((59,(60,41)),((65,20),(33,(32,19)))),((((68,67),63),((((74,(73,72)),((76,75),71)),((77,70),((45,44),43))),(52,(((56,55),(39,(((62,61),40),((49,48),(28,27))))),(14,13))))),(66,(34,((57,(50,35)),3)))))))))))),1);
   tree tree_1834 [p = 0.000, P = 0.175] = [&W 0.000095] (((9,((10,8),7)),2),(46,(((42,12),5),(18,(6,((((37,(54,21)),15),((36,29),(64,(38,11)))),(((47,(24,(31,23))),(69,(58,((25,(26,((51,30),22))),((53,(78,(17,16))),4))))),((20,((65,(60,(59,41))),(33,(32,19)))),((68,(67,63)),(((((76,75),((74,(73,72)),71)),((77,70),((45,44),43))),((52,((((62,61),40),((56,55),39)),((49,48),(28,27)))),(14,13))),(66,(34,((57,(50,35)),3)))))))))))),1);
   tree tree_1835 [p = 0.000, P = 0.175] = [&W 0.000095] (((9,((10,8),7)),2),(46,((42,(12,5)),(18,(6,(37,((((54,21),15),((36,29),(64,(38,11)))),(((47,(24,(31,23))),(69,(58,((25,(51,(26,(30,22)))),((53,(78,(17,16))),4))))),(((65,20),((59,(60,41)),(33,(32,19)))),(63,(67,(((((74,(73,72)),((76,75),71)),((77,70),((45,44),43))),(((((62,61),40),((56,55),39)),((49,48),(28,27))),(52,(14,13)))),(68,(66,(34,((57,(50,35)),3))))))))))))))),1);
   tree tree_1836 [p = 0.000, P = 0.175] = [&W 0.000095] (((9,((10,8),7)),2),(46,((42,(12,5)),(18,(6,((((54,21),(37,15)),((36,29),(64,(38,11)))),((((69,47),(24,(31,23))),(58,((25,(26,((51,30),22))),((53,(78,(17,16))),4)))),(((59,(60,41)),((65,20),(33,(32,19)))),(((68,67),63),(((((74,(73,72)),((76,75),71)),((77,70),((45,44),43))),((56,55),(((((62,61),40),39),((49,48),(28,27))),(52,(14,13))))),(66,(34,((57,(50,35)),3)))))))))))),1);
   tree tree_1837 [p = 0.000, P = 0.175] = [&W 0.000095] (((9,((10,8),7)),2),(46,((42,(12,5)),(18,(6,((((37,(54,21)),15),((36,29),(64,(38,11)))),(((69,58),((24,(31,23)),(47,((25,(26,((51,30),22))),((53,(78,(17,16))),4))))),((((59,(60,41)),(65,20)),(33,(32,19))),((68,63),(67,(((((74,(73,72)),((76,75),71)),((77,70),((45,44),43))),(52,(((56,55),((((62,61),40),39),((49,48),(28,27)))),(14,13)))),(66,(34,((57,(50,35)),3))))))))))))),1);
   tree tree_1838 [p = 0.000, P = 0.175] = [&W 0.000095] (((9,((10,8),7)),2),(46,((42,(12,5)),(18,(6,(((37,((54,21),15)),((36,29),(64,(38,11)))),((((69,58),(47,((31,24),23))),((53,(78,(17,16))),((25,(51,(30,(26,22)))),4))),((((59,(60,41)),(65,20)),(33,(32,19))),(63,((67,((((74,(73,72)),((76,75),71)),(70,(77,((45,44),43)))),(((((62,61),40),((56,55),39)),((49,48),(28,27))),(52,(14,13))))),(68,(66,(34,((57,(50,35)),3))))))))))))),1);
   tree tree_1839 [p = 0.000, P = 0.175] = [&W 0.000095] (((9,((10,8),7)),2),(46,((42,(12,5)),(18,(6,(((37,((54,21),15)),((36,29),(64,(38,11)))),((69,((47,((31,24),23)),(58,((53,(78,(17,16))),((25,((51,30),(26,22))),4))))),((20,((65,(59,(60,41))),(33,(32,19)))),((67,(68,63)),(((((74,(73,72)),((76,75),71)),((77,70),((45,44),43))),((52,((56,55),(((62,61),40),(39,((49,48),(28,27)))))),(14,13))),(66,(34,((57,(50,35)),3)))))))))))),1);
   tree tree_1840 [p = 0.000, P = 0.175] = [&W 0.000095] (((9,((10,8),7)),2),((46,(42,(12,5))),(18,(6,(((37,((54,21),15)),((36,29),(64,(38,11)))),((58,((69,(47,((31,24),23))),((53,(78,(17,16))),((25,(30,(51,(26,22)))),4)))),((20,((65,(59,(60,41))),(33,(32,19)))),((67,(68,63)),(((((74,(73,72)),((76,75),71)),(77,(70,((45,44),43)))),(((((62,61),40),((56,55),39)),((49,48),(28,27))),(52,(14,13)))),(66,(34,((57,(50,35)),3))))))))))),1);
   tree tree_1841 [p = 0.000, P = 0.176] = [&W 0.000095] (((9,((10,8),7)),2),((46,(42,(12,5))),(18,(6,(((37,((54,21),15)),((36,29),(64,(38,11)))),((((58,47),((31,24),23)),(69,((53,(78,(17,16))),((25,((51,30),(26,22))),4)))),((((59,(60,41)),(65,20)),(33,(32,19))),((67,(68,63)),(((((74,(73,72)),((76,75),71)),((77,70),((45,44),43))),(((((62,61),40),((56,55),39)),((49,48),(28,27))),(52,(14,13)))),(66,(34,((57,(50,35)),3))))))))))),1);
   tree tree_1842 [p = 0.000, P = 0.176] = [&W 0.000095] (((9,((10,8),7)),2),(46,((42,(12,5)),(18,(6,(((37,((54,21),15)),((36,29),(64,(38,11)))),((((69,47),((31,24),23)),(58,((53,(78,(17,16))),((25,((51,30),(26,22))),4)))),((((59,(60,41)),(65,20)),(33,(32,19))),((68,(67,63)),(((((76,75),((74,(73,72)),71)),((77,70),((45,44),43))),((56,55),((39,((49,48),(28,27))),(((62,61),40),(52,(14,13)))))),(66,(34,((57,(50,35)),3)))))))))))),1);
   tree tree_1843 [p = 0.000, P = 0.176] = [&W 0.000095] (((9,((10,8),7)),2),(46,((42,(12,5)),(18,(6,((((54,21),15),((36,29),(64,(38,11)))),(37,(((69,(47,(31,(24,23)))),(58,((53,(78,(17,16))),((25,(30,(51,(26,22)))),4)))),((((59,(60,41)),(65,20)),(33,(32,19))),((((68,67),63),((((74,(73,72)),((76,75),71)),((77,70),((45,44),43))),(((((62,61),40),39),((49,48),(28,27))),((56,55),(52,(14,13)))))),(66,((57,(50,35)),(34,3)))))))))))),1);
   tree tree_1844 [p = 0.000, P = 0.176] = [&W 0.000095] (((9,((10,8),7)),2),(46,((42,(12,5)),(18,(6,((((54,21),(37,15)),(64,(38,11))),((36,29),((((69,58),(47,((31,24),23))),((53,(78,(17,16))),((25,((51,30),(26,22))),4))),(((65,20),((59,(60,41)),(33,(32,19)))),((67,63),((((((76,75),(74,(73,72))),71),(70,(77,((45,44),43)))),((56,55),((((62,61),40),(39,((49,48),(28,27)))),(52,(14,13))))),(66,(68,(34,((57,(50,35)),3)))))))))))))),1);
   tree tree_1845 [p = 0.000, P = 0.176] = [&W 0.000095] (((9,((10,8),7)),2),(46,((42,(12,5)),(18,(6,(((37,((54,21),15)),((36,29),(64,(38,11)))),((((69,58),(47,(31,(24,23)))),((53,(78,(17,16))),((25,((51,30),(26,22))),4))),((((59,(60,41)),(65,20)),(33,(32,19))),(((68,63),(67,((((74,(73,72)),((76,75),71)),((77,70),((45,44),43))),(((((62,61),40),((56,55),39)),((49,48),(28,27))),(52,(14,13)))))),(66,(34,((57,(50,35)),3))))))))))),1);
   tree tree_1846 [p = 0.000, P = 0.176] = [&W 0.000095] (((9,((10,8),7)),2),(46,((12,(42,5)),(18,(6,((((54,21),(37,15)),((36,29),(64,(38,11)))),(((47,(31,(24,23))),(58,(69,((53,(78,(17,16))),((25,((51,30),(26,22))),4))))),((((59,(60,41)),(65,20)),(33,(32,19))),((67,63),(((((74,(73,72)),((76,75),71)),(70,(77,((45,44),43)))),(((((62,61),40),39),((49,48),(28,27))),((56,55),(52,(14,13))))),(66,(68,(34,((57,(50,35)),3))))))))))))),1);
   tree tree_1847 [p = 0.000, P = 0.176] = [&W 0.000095] (((9,((10,8),7)),2),((46,(42,(12,5))),(18,(6,((((37,(54,21)),15),((36,29),(64,(38,11)))),((((69,58),(47,(31,(24,23)))),((53,(78,(17,16))),((25,(51,(30,(26,22)))),4))),((((65,(59,(60,41))),20),(33,(32,19))),((68,(67,63)),(((((74,(73,72)),((76,75),71)),((77,70),((45,44),43))),((52,((((56,55),((62,61),40)),39),((49,48),(28,27)))),(14,13))),(66,(34,((57,(50,35)),3))))))))))),1);
   tree tree_1848 [p = 0.000, P = 0.176] = [&W 0.000095] (((9,((10,8),7)),2),(46,((42,(12,5)),(18,(6,(((20,(37,((54,21),15))),((36,29),(64,(38,11)))),((((69,58),(47,(24,(31,23)))),((25,((51,30),(26,22))),((53,(78,(17,16))),4))),(((65,(59,(60,41))),(33,(32,19))),((((68,67),63),((((74,(73,72)),((76,75),71)),((77,70),((45,44),43))),((56,55),(((((62,61),40),39),((49,48),(28,27))),(52,(14,13)))))),(66,(34,((57,(50,35)),3))))))))))),1);
   tree tree_1849 [p = 0.000, P = 0.176] = [&W 0.000095] (((9,((10,8),7)),2),(46,((42,(12,5)),(18,(6,((((37,20),((54,21),15)),((36,29),(64,(38,11)))),(((47,((69,58),(24,(31,23)))),((25,((51,30),(26,22))),((53,(78,(17,16))),4))),(((65,(59,(60,41))),(33,(32,19))),(((67,(68,63)),((((76,75),((74,(73,72)),71)),((77,70),((45,44),43))),((56,55),(((((62,61),40),39),((49,48),(28,27))),(52,(14,13)))))),(66,(34,((57,(50,35)),3))))))))))),1);
   tree tree_1850 [p = 0.000, P = 0.176] = [&W 0.000095] (((9,((10,8),7)),2),(46,((42,(12,5)),(18,(6,(((20,((37,(54,21)),15)),((36,29),(64,(38,11)))),(((69,((58,47),(24,(31,23)))),((25,((51,30),(26,22))),((53,(78,(17,16))),4))),(((65,(59,(60,41))),(33,(32,19))),((67,(68,63)),(((((74,(73,72)),((76,75),71)),((77,70),((45,44),43))),(52,(((56,55),((((62,61),40),39),((49,48),(28,27)))),(14,13)))),(66,(34,((57,(50,35)),3)))))))))))),1);
   tree tree_1851 [p = 0.000, P = 0.177] = [&W 0.000095] (((9,((10,8),7)),2),(46,((42,(12,5)),(18,(6,((((37,(54,21)),15),((36,29),(20,(64,(38,11))))),((((69,58),(47,(31,(24,23)))),((53,(78,(17,16))),((25,((51,30),(26,22))),4))),(((65,(59,(60,41))),(33,(32,19))),((67,(68,63)),(((((74,(73,72)),((76,75),71)),((77,70),((45,44),43))),((56,55),(((((62,61),40),39),((49,48),(28,27))),(52,(14,13))))),(66,((57,(50,35)),(34,3)))))))))))),1);
   tree tree_1852 [p = 0.000, P = 0.177] = [&W 0.000095] (((9,((10,8),7)),2),(46,((42,(12,5)),(18,(6,(37,(((20,((54,21),15)),((36,29),(64,(38,11)))),((69,(58,((47,(24,(31,23))),((25,(51,((30,26),22))),((53,(78,(17,16))),4))))),(((65,(59,(60,41))),(33,(32,19))),((67,(68,63)),(((((76,75),((74,(73,72)),71)),((77,70),((45,44),43))),((52,((56,55),(((62,61),40),(39,((49,48),(28,27)))))),(14,13))),(66,((57,(50,35)),(34,3))))))))))))),1);
   tree tree_1853 [p = 0.000, P = 0.177] = [&W 0.000095] (((9,((10,8),7)),2),((42,(12,5)),(46,(18,(6,(37,(((20,((54,21),15)),((36,29),(64,(38,11)))),((69,(((58,47),((31,24),23)),((25,((51,30),(26,22))),((53,(78,(17,16))),4)))),(((65,(59,(60,41))),(33,(32,19))),((67,63),(((((74,(73,72)),((76,75),71)),((77,70),((45,44),43))),((56,55),((39,(((62,61),40),((49,48),(28,27)))),(52,(14,13))))),(66,(68,(34,((57,(50,35)),3)))))))))))))),1);
   tree tree_1854 [p = 0.000, P = 0.177] = [&W 0.000095] (((9,((10,8),7)),2),((46,(42,(12,5))),(18,(6,(((20,((37,(54,21)),15)),((36,29),(64,(38,11)))),(((69,(47,((31,24),23))),(58,((25,((51,30),(26,22))),((53,(78,(17,16))),4)))),(((65,(59,(60,41))),(33,(32,19))),((67,63),((((((76,75),(74,(73,72))),71),((77,70),((45,44),43))),((((62,61),40),(39,((49,48),(28,27)))),((56,55),(52,(14,13))))),(68,(66,(34,((57,(50,35)),3)))))))))))),1);
   tree tree_1855 [p = 0.000, P = 0.177] = [&W 0.000095] (((9,((10,8),7)),2),(46,((42,(12,5)),(18,(6,((((37,20),(54,(21,15))),((36,29),(64,(38,11)))),(((58,(69,(47,((31,24),23)))),((25,((51,30),(26,22))),(53,((78,(17,16)),4)))),(((65,(59,(60,41))),(32,(33,19))),((67,(68,63)),(((((76,75),((74,(73,72)),71)),((77,70),((45,44),43))),(52,((((56,55),39),(((62,61),40),((49,48),(28,27)))),(14,13)))),(66,(34,((57,(50,35)),3)))))))))))),1);
   tree tree_1856 [p = 0.000, P = 0.177] = [&W 0.000095] (((9,((10,8),7)),2),(46,((42,(12,5)),(18,(6,(((20,((54,21),(37,15))),((36,29),(64,(38,11)))),(((69,((58,47),((31,24),23))),((25,((51,30),(26,22))),((53,(78,(17,16))),4))),(((65,(59,(60,41))),(33,(32,19))),(67,(((((74,(73,72)),((76,75),71)),((77,70),((45,44),43))),((((62,61),40),(39,((49,48),(28,27)))),((56,55),(52,(14,13))))),(63,(68,(66,(34,((57,(50,35)),3)))))))))))))),1);
   tree tree_1857 [p = 0.000, P = 0.177] = [&W 0.000095] (((9,((10,8),7)),2),((46,(42,(12,5))),(18,(6,(((20,((54,21),(37,15))),((36,29),(64,(38,11)))),(((69,(58,(47,((31,24),23)))),((25,((51,30),(26,22))),((53,(78,(17,16))),4))),(((65,(59,(60,41))),(33,(32,19))),((67,(68,63)),(((((74,(73,72)),((76,75),71)),((77,70),((45,44),43))),(((56,55),(((62,61),40),(39,((49,48),(28,27))))),(52,(14,13)))),(66,(34,((57,(50,35)),3))))))))))),1);
   tree tree_1858 [p = 0.000, P = 0.177] = [&W 0.000095] (((9,((10,8),7)),2),(46,((42,(12,5)),(18,((37,6),(((20,((54,21),15)),((36,29),(64,(38,11)))),((69,((47,((31,24),23)),(58,((25,(51,(26,(30,22)))),((53,(78,(17,16))),4))))),(((65,(60,(59,41))),(33,(32,19))),((66,(67,(68,63))),(((((74,(73,72)),((76,75),71)),((77,70),((45,44),43))),(((((62,61),40),((56,55),39)),((49,48),(28,27))),(52,(14,13)))),(34,((57,(50,35)),3))))))))))),1);
   tree tree_1859 [p = 0.000, P = 0.177] = [&W 0.000095] (((9,((10,8),7)),2),(46,((42,(12,5)),(18,(6,(((20,((54,21),(37,15))),((36,29),(64,(38,11)))),(((47,((69,58),(24,(31,23)))),((25,(26,((51,30),22))),((53,(78,(17,16))),4))),(((65,(59,(60,41))),(33,(32,19))),((((68,67),63),((((74,(73,72)),((76,75),71)),((77,70),((45,44),43))),((56,55),((((62,61),40),(39,((49,48),(28,27)))),(52,(14,13)))))),(66,(34,((57,(50,35)),3))))))))))),1);
   tree tree_1860 [p = 0.000, P = 0.177] = [&W 0.000095] (((9,((10,8),7)),2),((46,(42,(12,5))),(18,(6,(((37,(54,21)),(15,((36,29),(20,(64,(38,11)))))),((((69,58),(47,(24,(31,23)))),((25,((51,30),(26,22))),((53,(78,(17,16))),4))),(((65,(59,(60,41))),(32,(33,19))),((67,(68,63)),(((((76,75),((74,(73,72)),71)),((77,70),((45,44),43))),(((((62,61),40),((56,55),39)),((49,48),(28,27))),(52,(14,13)))),(66,(34,((57,(50,35)),3))))))))))),1);
   tree tree_1861 [p = 0.000, P = 0.177] = [&W 0.000095] (((9,((10,8),7)),2),(46,((42,(12,5)),(18,(6,((((54,21),(37,15)),((36,29),(20,(64,(38,11))))),(((58,(69,(47,((31,24),23)))),((25,((51,30),(26,22))),((53,(78,(17,16))),4))),(((65,(59,(60,41))),((33,32),19)),((67,(68,63)),(((((76,75),((74,(73,72)),71)),(77,(70,((45,44),43)))),(((56,55),(((62,61),40),(39,((49,48),(28,27))))),(52,(14,13)))),(66,(34,((57,(50,35)),3)))))))))))),1);
   tree tree_1862 [p = 0.000, P = 0.178] = [&W 0.000095] (((9,((10,8),7)),2),((46,(42,(12,5))),(18,(6,(((37,((54,21),15)),(((36,29),20),(64,(38,11)))),((((69,58),(47,(31,(24,23)))),((25,((51,30),(26,22))),((53,(78,(17,16))),4))),(((65,(59,(60,41))),(33,(32,19))),(((67,(68,63)),((((74,(73,72)),((76,75),71)),((77,70),((45,44),43))),((56,55),((((62,61),40),(39,((49,48),(28,27)))),(52,(14,13)))))),(66,((57,(50,35)),(34,3)))))))))),1);
   tree tree_1863 [p = 0.000, P = 0.178] = [&W 0.000095] (((9,((10,8),7)),2),(46,((42,(12,5)),(18,(6,(((37,((54,21),15)),(((36,29),20),(64,(38,11)))),(((47,((69,58),((31,24),23))),((25,((51,30),(26,22))),((53,(78,(17,16))),4))),(((65,(59,(60,41))),(33,(32,19))),((((68,67),63),((((74,(73,72)),((76,75),71)),((77,70),((45,44),43))),(((56,55),(((62,61),40),(39,((49,48),(28,27))))),(52,(14,13))))),(66,(34,((57,(50,35)),3))))))))))),1);
   tree tree_1864 [p = 0.000, P = 0.178] = [&W 0.000095] (((9,((10,8),7)),2),((46,(42,(12,5))),(18,(6,((((37,(54,21)),15),(20,((36,29),(64,(38,11))))),((((69,58),(47,((31,24),23))),((25,((51,30),(26,22))),((53,(78,(17,16))),4))),(((65,(59,(60,41))),(33,(32,19))),((67,(68,63)),(((((74,(73,72)),((76,75),71)),((77,70),((45,44),43))),(((((62,61),40),((56,55),39)),((49,48),(28,27))),(52,(14,13)))),(66,(34,((57,(50,35)),3))))))))))),1);
   tree tree_1865 [p = 0.000, P = 0.178] = [&W 0.000095] (((9,((10,8),7)),2),(46,((42,(12,5)),(18,(6,(((37,((54,21),15)),(((36,29),20),(64,(38,11)))),(((47,((69,58),(31,(24,23)))),(((25,(51,(30,(26,22)))),(53,(78,(17,16)))),4)),(((65,(59,(60,41))),(33,(32,19))),((67,(68,63)),(((((74,(73,72)),((76,75),71)),(70,(77,((45,44),43)))),((((56,55),39),(((62,61),40),(((49,48),28),27))),(52,(14,13)))),(66,(34,((57,(50,35)),3)))))))))))),1);
   tree tree_1866 [p = 0.000, P = 0.178] = [&W 0.000095] (((9,((10,8),7)),2),((46,(42,(12,5))),(18,(6,(((20,(37,((54,21),15))),((36,29),(64,(38,11)))),((((58,47),(69,(31,(24,23)))),((25,(26,((51,30),22))),((53,(78,(17,16))),4))),(((65,(59,(60,41))),(33,(32,19))),((67,(68,63)),(((((74,(73,72)),((76,75),71)),((77,70),((45,44),43))),(((((62,61),40),((56,55),39)),((49,48),(28,27))),(52,(14,13)))),(66,(34,((57,(50,35)),3))))))))))),1);
   tree tree_1867 [p = 0.000, P = 0.178] = [&W 0.000095] (((9,((10,8),7)),2),((46,(42,(12,5))),(18,(6,(((20,(37,((54,21),15))),((36,29),(64,(38,11)))),((((58,(69,47)),(31,(24,23))),((25,(26,(30,(51,22)))),((53,(78,(17,16))),4))),(((65,(59,(60,41))),(32,(33,19))),((67,63),(((((74,(73,72)),((76,75),71)),(77,(70,((45,44),43)))),((56,55),(((((62,61),40),39),((49,48),(28,27))),(52,(14,13))))),((68,66),(34,((57,(50,35)),3))))))))))),1);
   tree tree_1868 [p = 0.000, P = 0.178] = [&W 0.000095] (((9,((10,8),7)),2),(46,((12,(42,5)),(18,(6,(((20,(37,((54,21),15))),((36,29),(64,(38,11)))),(((58,((69,47),((31,24),23))),((25,((51,30),(26,22))),((53,(78,(17,16))),4))),(((65,(59,(60,41))),(33,(32,19))),((((68,67),63),((((73,72),(74,((76,75),71))),(77,(70,((45,44),43)))),(52,(((56,55),((((62,61),40),39),((49,48),(28,27)))),(14,13))))),(66,(34,((57,(50,35)),3))))))))))),1);
   tree tree_1869 [p = 0.000, P = 0.178] = [&W 0.000095] (((9,((10,8),7)),2),((46,(42,(12,5))),(18,(6,(((((54,21),20),(37,15)),((36,29),(64,(38,11)))),((((69,58),(47,(31,(24,23)))),((25,((51,30),(26,22))),((53,(78,(17,16))),4))),(((59,(60,41)),(65,(33,(32,19)))),((67,(68,63)),(((((74,(73,72)),((76,75),71)),((77,70),((45,44),43))),(52,(((56,55),((((62,61),40),39),((49,48),(28,27)))),(14,13)))),(66,(34,((57,(50,35)),3))))))))))),1);
   tree tree_1870 [p = 0.000, P = 0.178] = [&W 0.000095] (((9,((10,8),7)),2),((46,(42,(12,5))),(18,(6,((((54,21),(37,15)),((36,29),(64,(38,11)))),((((69,58),(47,((31,24),23))),((53,(78,(17,16))),((25,(51,(26,(30,22)))),4))),((((59,(60,41)),(65,20)),(33,(32,19))),((67,63),((((((76,75),(74,(73,72))),71),((77,70),((45,44),43))),(52,(((56,55),((((62,61),40),39),((49,48),(28,27)))),(14,13)))),(66,(68,(34,((57,(50,35)),3)))))))))))),1);
   tree tree_1871 [p = 0.000, P = 0.178] = [&W 0.000095] (((9,((10,8),7)),2),((46,(42,(12,5))),(18,(6,((37,(54,21)),(((20,15),((36,29),(64,(38,11)))),(((69,(47,((31,24),23))),(58,((25,((51,30),(26,22))),((53,(78,(17,16))),4)))),(((65,(59,(60,41))),(33,(32,19))),((67,63),(((((74,(73,72)),((76,75),71)),(70,(77,((45,44),43)))),((52,((((62,61),40),39),((49,48),(28,27)))),((56,55),(14,13)))),(68,(66,(34,((57,(50,35)),3))))))))))))),1);
   tree tree_1872 [p = 0.000, P = 0.179] = [&W 0.000095] (((9,((10,8),7)),2),((46,(42,(12,5))),(18,(6,((((54,21),((37,20),15)),((36,29),(64,(38,11)))),(((58,47),(((31,24),23),(69,((25,((51,30),(26,22))),((53,(78,(17,16))),4))))),(((65,(60,(59,41))),(33,(32,19))),((67,(68,63)),(((((74,(73,72)),((76,75),71)),((77,70),((45,44),43))),((((56,55),39),((49,48),(28,27))),((52,((62,61),40)),(14,13)))),(66,(34,((57,(50,35)),3))))))))))),1);
   tree tree_1873 [p = 0.000, P = 0.179] = [&W 0.000095] (((9,((10,8),7)),2),(46,((42,(12,5)),(18,(6,((((54,21),((37,20),15)),((36,29),(64,(38,11)))),((58,(((69,47),((31,24),23)),((25,((51,30),(26,22))),((53,(78,(17,16))),4)))),(((65,(59,(60,41))),(32,(33,19))),(66,((67,(68,63)),(((((74,(73,72)),((76,75),71)),((77,70),((45,44),43))),(((((62,61),40),((56,55),39)),((49,48),(28,27))),(52,(14,13)))),((57,(50,35)),(34,3)))))))))))),1);
   tree tree_1874 [p = 0.000, P = 0.179] = [&W 0.000095] (((9,((10,8),7)),2),(46,((42,(12,5)),(18,(6,((37,(((54,21),15),((36,29),(64,(38,11))))),((((69,58),(47,(24,(31,23)))),((53,(78,(17,16))),((25,((51,30),(26,22))),4))),(((65,(59,(60,41))),(20,(33,(32,19)))),((67,(68,63)),(((((74,(73,72)),((76,75),71)),((77,70),((45,44),43))),((((56,55),39),(((62,61),40),((49,48),(28,27)))),(52,(14,13)))),(66,(34,((57,(50,35)),3)))))))))))),1);
   tree tree_1875 [p = 0.000, P = 0.179] = [&W 0.000095] (((9,((10,8),7)),2),((42,(12,5)),(46,(18,(6,(((37,((54,21),15)),((36,29),(64,(38,11)))),((58,((47,(24,(31,23))),(69,((53,(78,(17,16))),((25,((51,30),(26,22))),4))))),((((59,(60,41)),(65,20)),(33,(32,19))),((((68,67),63),((((74,(73,72)),((76,75),71)),((77,70),((45,44),43))),(52,(((((62,61),40),((56,55),39)),((49,48),(28,27))),(14,13))))),(66,(34,((57,(50,35)),3))))))))))),1);
   tree tree_1876 [p = 0.000, P = 0.179] = [&W 0.000095] (((9,((10,8),7)),2),((46,(42,(12,5))),(18,(6,(((37,((54,21),15)),((36,29),(64,(38,11)))),((((69,58),(47,(24,(31,23)))),((53,(78,(17,16))),((25,(51,(30,(26,22)))),4))),((((59,(60,41)),(65,20)),(33,(32,19))),(((67,(68,63)),((((74,(73,72)),((76,75),71)),((77,70),((45,44),43))),((((62,61),40),((49,48),(28,27))),(((56,55),39),(52,(14,13)))))),(66,(34,((57,(50,35)),3)))))))))),1);
   tree tree_1877 [p = 0.000, P = 0.179] = [&W 0.000095] (((9,((10,8),7)),2),((46,(42,(12,5))),(18,(6,((((54,21),(37,15)),((36,29),(64,(38,11)))),(((((69,58),47),(24,(31,23))),((53,(78,(17,16))),((25,((51,30),(26,22))),4))),(63,(((59,(60,41)),((65,20),(33,(32,19)))),(67,(((((74,(73,72)),((76,75),71)),((77,70),((45,44),43))),(((((62,61),40),39),((49,48),(28,27))),((56,55),(52,(14,13))))),((68,66),(34,((57,(50,35)),3)))))))))))),1);
   tree tree_1878 [p = 0.000, P = 0.179] = [&W 0.000095] (((9,((10,8),7)),2),((42,(12,5)),(46,(18,(6,((((37,(54,21)),15),((36,29),(64,(38,11)))),((((69,58),(47,(24,(31,23)))),((53,(78,(17,16))),((25,((51,30),(26,22))),4))),((((59,(60,41)),(65,20)),(33,(32,19))),(66,(((67,(68,63)),((((74,(73,72)),((76,75),71)),((77,70),((45,44),43))),(((56,55),(((62,61),40),(39,((49,48),(28,27))))),(52,(14,13))))),(34,((57,(50,35)),3))))))))))),1);
   tree tree_1879 [p = 0.000, P = 0.179] = [&W 0.000095] (((9,((10,8),7)),2),(46,((42,(12,5)),(18,(6,((((37,20),((54,21),15)),((36,29),(64,(38,11)))),((((69,58),(47,((31,24),23))),((25,((51,30),(26,22))),(53,((78,(17,16)),4)))),(((65,(59,(60,41))),(33,(32,19))),((68,63),((67,((((74,(73,72)),((76,75),71)),(77,(70,((45,44),43)))),(((((62,61),40),((56,55),39)),((49,48),(28,27))),(52,(14,13))))),(66,(34,((57,(50,35)),3)))))))))))),1);
   tree tree_1880 [p = 0.000, P = 0.179] = [&W 0.000095] (((9,((10,8),7)),2),(46,((42,(12,5)),(18,(6,((((37,20),((54,21),15)),((36,29),(64,(38,11)))),((((69,58),(47,(31,(24,23)))),((25,((51,30),(26,22))),((53,(78,(17,16))),4))),(((65,(60,(59,41))),(32,(33,19))),(((((74,(73,72)),((76,75),71)),(70,(77,((45,44),43)))),(52,(((((62,61),40),((56,55),39)),((49,48),(28,27))),(14,13)))),(67,(63,(68,(66,(34,((57,(50,35)),3)))))))))))))),1);
   tree tree_1881 [p = 0.000, P = 0.179] = [&W 0.000095] (((9,((10,8),7)),2),((46,(42,(12,5))),(18,(6,(((20,(37,((54,21),15))),((36,29),(64,(38,11)))),((((69,58),(47,((31,24),23))),((25,((51,30),(26,22))),((53,(78,(17,16))),4))),(((59,(60,41)),(65,(33,(32,19)))),((67,(68,63)),(((((74,(73,72)),((76,75),71)),((77,70),((45,44),43))),(((((62,61),40),39),((49,48),(28,27))),((56,55),(52,(14,13))))),(66,(34,((57,(50,35)),3))))))))))),1);
   tree tree_1882 [p = 0.000, P = 0.179] = [&W 0.000095] (((9,((10,8),7)),2),(46,((42,(12,5)),(18,(6,(((20,(37,((54,21),15))),((36,29),(64,(38,11)))),((((69,58),(47,((31,24),23))),((25,((51,30),(26,22))),((53,(78,(17,16))),4))),(((65,(59,(60,41))),(33,(32,19))),((68,(67,63)),(((((74,(73,72)),((76,75),71)),(77,(70,((45,44),43)))),((52,((56,55),((((62,61),40),39),((49,48),(28,27))))),(14,13))),(66,(34,((57,(50,35)),3)))))))))))),1);
   tree tree_1883 [p = 0.000, P = 0.180] = [&W 0.000095] (((9,((10,8),7)),2),(46,((42,(12,5)),(18,(6,(((20,(37,((54,21),15))),((36,29),(64,(38,11)))),(((((69,58),47),((31,24),23)),((25,((51,30),(26,22))),((53,(78,(17,16))),4))),(((65,(59,(60,41))),(33,(32,19))),((67,(68,63)),(((((74,(73,72)),((76,75),71)),(77,(70,((45,44),43)))),((((56,55),39),(((62,61),40),((49,48),(28,27)))),(52,(14,13)))),(66,(34,((57,(50,35)),3)))))))))))),1);
   tree tree_1884 [p = 0.000, P = 0.180] = [&W 0.000095] (((9,((10,8),7)),2),(46,((42,(12,5)),(18,(6,(((20,((54,21),(37,15))),((36,29),(64,(38,11)))),((((69,58),(47,(31,(24,23)))),((25,((51,30),(26,22))),((53,(78,(17,16))),4))),(((65,(59,(60,41))),(33,(32,19))),((((68,67),63),((((74,(73,72)),((76,75),71)),((77,70),((45,44),43))),(((56,55),((((62,61),40),39),((49,48),(28,27)))),(52,(14,13))))),(66,(34,((57,(50,35)),3))))))))))),1);
   tree tree_1885 [p = 0.000, P = 0.180] = [&W 0.000095] (((9,((10,8),7)),2),(46,((42,(12,5)),(18,(6,((((37,20),((54,21),15)),((36,29),(64,(38,11)))),((((69,58),(47,((31,24),23))),((25,((51,30),(26,22))),((53,(78,(17,16))),4))),(((65,(59,(60,41))),(33,(32,19))),(((68,67),63),(((((74,(73,72)),((76,75),71)),((77,70),((45,44),43))),(52,(((56,55),(((62,61),40),(39,((49,48),(28,27))))),(14,13)))),(66,((57,(50,35)),(34,3)))))))))))),1);
   tree tree_1886 [p = 0.000, P = 0.180] = [&W 0.000095] (((9,((10,8),7)),2),(46,((42,(12,5)),(18,(6,(((20,(37,((54,21),15))),((36,29),(64,(38,11)))),((((69,58),(47,(24,(31,23)))),(((25,((51,30),(26,22))),(53,(78,(17,16)))),4)),(((65,(59,(60,41))),(33,(32,19))),(((68,67),63),(((((74,(73,72)),((76,75),71)),((77,70),((45,44),43))),(((((62,61),40),((56,55),39)),((49,48),(28,27))),(52,(14,13)))),(66,(34,((57,(50,35)),3)))))))))))),1);
   tree tree_1887 [p = 0.000, P = 0.180] = [&W 0.000095] (((9,((10,8),7)),2),(46,((42,(12,5)),(18,(6,(((20,((54,21),(37,15))),((36,29),(64,(38,11)))),((((69,58),(47,(31,(24,23)))),((25,((51,30),(26,22))),(53,((78,(17,16)),4)))),(((65,(60,(59,41))),(33,(32,19))),((67,(68,63)),(((((74,(73,72)),((76,75),71)),((77,70),((45,44),43))),((56,55),(((((62,61),40),39),((49,48),(28,27))),(52,(14,13))))),(66,(34,((57,(50,35)),3)))))))))))),1);
   tree tree_1888 [p = 0.000, P = 0.180] = [&W 0.000095] (((9,((10,8),7)),2),(46,((42,(12,5)),(18,(6,(((20,((37,(54,21)),15)),((36,29),(64,(38,11)))),((((58,47),(69,(31,(24,23)))),((25,((51,30),(26,22))),((53,(78,(17,16))),4))),(((65,(59,(60,41))),(33,(32,19))),((67,(68,63)),(((((74,(73,72)),((76,75),71)),((77,70),((45,44),43))),((52,((((62,61),40),((56,55),39)),((49,48),(28,27)))),(14,13))),(66,(34,((57,(50,35)),3)))))))))))),1);
   tree tree_1889 [p = 0.000, P = 0.180] = [&W 0.000095] (((9,((10,8),7)),2),((46,(42,(12,5))),(18,(6,(((37,((54,21),15)),((36,29),(64,(38,11)))),((((69,58),(47,((31,24),23))),((25,(51,(26,(30,22)))),((53,(78,(17,16))),4))),(((59,(60,41)),((65,20),(33,(32,19)))),((67,63),(((((74,(73,72)),((76,75),71)),((77,70),((45,44),43))),(((56,55),((((62,61),40),39),((49,48),(28,27)))),(52,(14,13)))),(66,(68,(34,((57,(50,35)),3)))))))))))),1);
   tree tree_1890 [p = 0.000, P = 0.180] = [&W 0.000095] (((9,((10,8),7)),2),(46,((42,(12,5)),(18,(6,(((37,((54,21),15)),((36,29),(64,(38,11)))),(((58,(47,((31,24),23))),(69,((25,(51,(26,(30,22)))),((53,(78,(17,16))),4)))),(((65,(59,(60,41))),(20,(33,(32,19)))),(((((74,(73,72)),((76,75),71)),(77,(70,((45,44),43)))),(((((62,61),40),39),((49,48),(28,27))),((56,55),(52,(14,13))))),((68,63),(67,(66,(34,((57,(50,35)),3))))))))))))),1);
   tree tree_1891 [p = 0.000, P = 0.180] = [&W 0.000095] (((9,((10,8),7)),2),((46,(42,(12,5))),(18,(6,(((37,((54,21),15)),((36,29),(64,(38,11)))),(((69,(47,((31,24),23))),(58,((25,(26,((51,30),22))),((53,(78,(17,16))),4)))),(((65,(59,(60,41))),(20,(33,(32,19)))),(63,(67,(((((74,(73,72)),((76,75),71)),(70,(77,((45,44),43)))),((((56,55),39),((49,48),(28,27))),((52,((62,61),40)),(14,13)))),(68,(66,(34,((57,(50,35)),3))))))))))))),1);
   tree tree_1892 [p = 0.000, P = 0.180] = [&W 0.000095] (((9,((10,8),7)),2),(46,((42,(12,5)),(18,(6,(((37,((54,21),15)),((36,29),(64,(38,11)))),(((69,(47,(58,((31,24),23)))),((25,(26,((51,30),22))),((53,(78,(17,16))),4))),((((59,(60,41)),(65,20)),(33,(32,19))),((67,(68,63)),(((((74,(73,72)),((76,75),71)),((77,70),((45,44),43))),(((56,55),(39,((49,48),(28,27)))),((52,((62,61),40)),(14,13)))),(66,(34,((57,(50,35)),3)))))))))))),1);
   tree tree_1893 [p = 0.000, P = 0.181] = [&W 0.000095] (((9,((10,8),7)),2),(46,((42,(12,5)),(18,(6,(((37,((54,21),15)),((36,29),(64,(38,11)))),(((((69,58),47),((31,24),23)),((25,(26,((51,30),22))),((53,(78,(17,16))),4))),((((59,(60,41)),(65,20)),(33,(32,19))),((68,(67,63)),(((((74,(73,72)),((76,75),71)),((77,70),((45,44),43))),(52,((((56,55),39),(((62,61),40),((49,48),(28,27)))),(14,13)))),(66,(34,((57,(50,35)),3)))))))))))),1);
   tree tree_1894 [p = 0.000, P = 0.181] = [&W 0.000095] (((9,((10,8),7)),2),((46,(42,(12,5))),(18,(6,(((37,((54,21),15)),((36,29),(64,(38,11)))),((((69,58),(47,((31,24),23))),((25,(51,(26,(30,22)))),((53,(78,(17,16))),4))),((((59,(60,41)),(65,20)),(33,(32,19))),((67,63),(((((74,(73,72)),((76,75),71)),((77,70),((45,44),43))),(((((62,61),40),39),((49,48),(28,27))),((56,55),(52,(14,13))))),(68,(66,(34,((57,(50,35)),3)))))))))))),1);
   tree tree_1895 [p = 0.000, P = 0.181] = [&W 0.000095] (((9,((10,8),7)),2),((46,(42,(12,5))),(18,(6,((37,(((54,21),15),((36,29),(64,(38,11))))),((((69,58),(47,((31,24),23))),((25,((51,26),(30,22))),((53,(78,(17,16))),4))),((((59,(60,41)),(65,20)),(33,(32,19))),(63,(67,(((((74,(73,72)),((76,75),71)),((77,70),((45,44),43))),(((56,55),((((62,61),40),39),((49,48),(28,27)))),(52,(14,13)))),(68,(66,(34,((57,(50,35)),3))))))))))))),1);
   tree tree_1896 [p = 0.000, P = 0.181] = [&W 0.000095] (((9,((10,8),7)),2),(46,((42,(12,5)),(18,(6,(((37,((54,21),15)),((36,29),(64,(38,11)))),((((69,58),(47,((31,24),23))),((25,(51,(26,(30,22)))),((53,(78,(17,16))),4))),((((59,(60,41)),(65,20)),(33,(32,19))),((67,(68,63)),(((((74,(73,72)),((76,75),71)),((77,70),((45,44),43))),((((56,55),39),(((62,61),40),((49,48),(28,27)))),(52,(14,13)))),(66,(34,((57,(50,35)),3)))))))))))),1);
   tree tree_1897 [p = 0.000, P = 0.181] = [&W 0.000095] (((9,((10,8),7)),2),(46,((42,(12,5)),(18,(6,(((37,((54,21),15)),((36,29),(64,(38,11)))),(((69,(58,(47,((31,24),23)))),((25,(26,(51,(30,22)))),((53,(78,(17,16))),4))),((((59,(60,41)),(65,20)),(33,(32,19))),((67,63),(((((76,75),((74,(73,72)),71)),((77,70),((45,44),43))),((56,55),((((62,61),40),(39,((49,48),(28,27)))),(52,(14,13))))),(68,(66,(34,((57,(50,35)),3))))))))))))),1);
   tree tree_1898 [p = 0.000, P = 0.181] = [&W 0.000095] (((9,((10,8),7)),2),(46,((42,(12,5)),(18,(6,(((37,((54,21),15)),((36,29),(64,(38,11)))),((((69,58),(47,((31,24),23))),((25,(26,((51,30),22))),((53,(78,(17,16))),4))),((((59,(60,41)),(65,20)),(33,(32,19))),(63,(67,(((((74,(73,72)),((76,75),71)),((77,70),((45,44),43))),(((56,55),(((62,61),40),(39,((49,48),(28,27))))),(52,(14,13)))),((68,66),(34,((57,(50,35)),3))))))))))))),1);
   tree tree_1899 [p = 0.000, P = 0.181] = [&W 0.000095] (((9,((10,8),7)),2),((46,(42,(12,5))),(18,(6,(((37,((54,21),15)),((36,29),(64,(38,11)))),(((69,(47,((31,24),23))),(58,((25,((51,26),(30,22))),((53,(78,(17,16))),4)))),((((59,(60,41)),(65,20)),(33,(32,19))),((67,(68,63)),(((((74,(73,72)),((76,75),71)),((77,70),((45,44),43))),(((((62,61),40),((56,55),39)),((49,48),(28,27))),(52,(14,13)))),(66,(34,((57,(50,35)),3))))))))))),1);
   tree tree_1900 [p = 0.000, P = 0.181] = [&W 0.000095] (((9,((10,8),7)),2),((46,(42,(12,5))),(18,(6,(((37,((54,21),15)),((36,29),(64,(38,11)))),(((47,((69,58),((31,24),23))),((25,(51,(26,(30,22)))),((53,(78,(17,16))),4))),((((59,(60,41)),(65,20)),(33,(32,19))),(((67,(68,63)),((((76,75),((74,(73,72)),71)),(70,(77,((45,44),43)))),(((((62,61),40),((56,55),39)),((49,48),(28,27))),(52,(14,13))))),(66,(34,((57,(50,35)),3)))))))))),1);
   tree tree_1901 [p = 0.000, P = 0.181] = [&W 0.000095] (((9,((10,8),7)),2),(46,((42,(12,5)),(18,(6,(((37,((54,21),15)),((36,29),(64,(38,11)))),(((69,(58,(47,((31,24),23)))),((25,(26,((51,30),22))),((53,(78,(17,16))),4))),((((59,(60,41)),(65,20)),(33,(32,19))),((67,(68,63)),((((((76,75),(74,(73,72))),71),(77,(70,((45,44),43)))),(((((62,61),40),39),((49,48),(28,27))),((56,55),(52,(14,13))))),(66,(34,((57,(50,35)),3)))))))))))),1);
   tree tree_1902 [p = 0.000, P = 0.181] = [&W 0.000095] (((9,((10,8),7)),2),(46,((42,(12,5)),(18,(6,(((37,((54,21),15)),((36,29),(64,(38,11)))),((((58,47),((31,24),23)),(69,((25,(26,((51,30),22))),((53,(78,(17,16))),4)))),((((59,(60,41)),(65,20)),(33,(32,19))),((68,63),(67,(((((74,(73,72)),((76,75),71)),((77,70),((45,44),43))),(((56,55),((((62,61),40),39),((49,48),(28,27)))),(52,(14,13)))),(66,(34,((57,(50,35)),3))))))))))))),1);
   tree tree_1903 [p = 0.000, P = 0.181] = [&W 0.000095] (((9,((10,8),7)),2),(46,((42,(12,5)),(18,(6,(((37,((54,21),15)),((36,29),(64,(38,11)))),((((69,58),(47,((31,24),23))),((25,(26,((51,30),22))),((53,(78,(17,16))),4))),((((59,(60,41)),(65,20)),(33,(32,19))),(((67,(68,63)),((((74,(73,72)),((76,75),71)),((77,70),((45,44),43))),(52,(((((62,61),40),39),((49,48),(28,27))),((56,55),(14,13)))))),(66,(34,((57,(50,35)),3))))))))))),1);
   tree tree_1904 [p = 0.000, P = 0.182] = [&W 0.000095] (((9,((10,8),7)),2),(46,((42,(12,5)),(18,(6,(((37,((54,21),15)),((36,29),(64,(38,11)))),((((69,58),(47,((31,24),23))),((25,(51,(26,(30,22)))),((53,(78,(17,16))),4))),((((59,(60,41)),(65,20)),(33,(32,19))),((67,(68,63)),(((((74,(73,72)),((76,75),71)),((77,70),((45,44),43))),(((((62,61),40),((56,55),39)),((49,48),(28,27))),(52,(14,13)))),(66,(34,((57,(50,35)),3)))))))))))),1);
   tree tree_1905 [p = 0.000, P = 0.182] = [&W 0.000095] (((9,((10,8),7)),2),(46,((42,(12,5)),(18,(6,(((37,((54,21),15)),((36,29),(64,(38,11)))),((69,((47,((31,24),23)),(58,((25,(26,((51,30),22))),((53,(78,(17,16))),4))))),(((65,(59,(60,41))),(20,(33,(32,19)))),(((67,(68,63)),((((74,(73,72)),((76,75),71)),((77,70),((45,44),43))),(52,(((((62,61),40),((56,55),39)),((49,48),(28,27))),(14,13))))),(66,(34,((57,(50,35)),3))))))))))),1);
   tree tree_1906 [p = 0.000, P = 0.182] = [&W 0.000095] (((9,((10,8),7)),2),((46,(42,(12,5))),(18,(6,(((37,((54,21),15)),((36,29),(64,(38,11)))),(((47,((69,58),((31,24),23))),((25,(26,((51,30),22))),((53,(78,(17,16))),4))),((((59,(60,41)),(65,20)),(33,(32,19))),((67,(68,63)),(((((74,(73,72)),((76,75),71)),((77,70),((45,44),43))),(((((62,61),40),((56,55),39)),((49,48),(28,27))),(52,(14,13)))),(66,(34,((57,(50,35)),3))))))))))),1);
   tree tree_1907 [p = 0.000, P = 0.182] = [&W 0.000095] (((9,((10,8),7)),2),((46,(42,(12,5))),(18,(6,(((37,((54,21),15)),((36,29),(64,(38,11)))),((58,((47,((31,24),23)),(69,((25,(26,((51,30),22))),((53,(78,(17,16))),4))))),((((59,(60,41)),(65,20)),(33,(32,19))),((((68,67),63),((((74,(73,72)),((76,75),71)),(70,(77,((45,44),43)))),((56,55),(((((62,61),40),39),((49,48),(28,27))),(52,(14,13)))))),(66,(34,((57,(50,35)),3)))))))))),1);
   tree tree_1908 [p = 0.000, P = 0.182] = [&W 0.000095] (((9,((10,8),7)),2),((46,(42,(12,5))),(18,(6,(((37,((54,21),15)),((36,29),(64,(38,11)))),((((69,58),(47,((31,24),23))),((25,(51,(26,(30,22)))),((53,(78,(17,16))),4))),((((59,(60,41)),(65,20)),(33,(32,19))),(((67,(68,63)),((((74,(73,72)),((76,75),71)),((77,70),((45,44),43))),(((((62,61),40),((56,55),39)),((49,48),(28,27))),(52,(14,13))))),(66,(34,((57,(50,35)),3)))))))))),1);
   tree tree_1909 [p = 0.000, P = 0.182] = [&W 0.000095] (((9,((10,8),7)),2),((46,(42,(12,5))),(18,(6,(((37,((54,21),15)),((36,29),(64,(38,11)))),(((69,(47,((31,24),23))),(58,((53,(78,(17,16))),((25,((51,30),(26,22))),4)))),((((59,(60,41)),(65,20)),(33,(32,19))),(((67,(68,63)),((((74,(73,72)),((76,75),71)),((77,70),((45,44),43))),((56,55),((((62,61),40),(39,((49,48),(28,27)))),(52,(14,13)))))),(66,(34,((57,(50,35)),3)))))))))),1);
   tree tree_1910 [p = 0.000, P = 0.182] = [&W 0.000095] (((9,((10,8),7)),2),(46,((42,(12,5)),(18,(6,((((54,21),(37,15)),((36,29),(64,(38,11)))),(((69,(58,(47,(31,(24,23))))),((25,(26,((51,30),22))),((53,(78,(17,16))),4))),(((65,(59,(60,41))),(20,(33,(32,19)))),(((68,67),63),(((((74,(73,72)),((76,75),71)),((77,70),((45,44),43))),((52,((((62,61),40),39),((49,48),(28,27)))),((56,55),(14,13)))),(66,(34,((57,(50,35)),3)))))))))))),1);
   tree tree_1911 [p = 0.000, P = 0.182] = [&W 0.000095] (((9,((10,8),7)),2),(46,((42,(12,5)),(18,(6,((37,(((54,21),15),((36,29),(64,(38,11))))),(((69,(58,(47,(31,(24,23))))),((25,(26,((51,30),22))),((53,(78,(17,16))),4))),((((59,(60,41)),(65,20)),(33,(32,19))),(63,((67,((((74,(73,72)),((76,75),71)),((77,70),((45,44),43))),(((((62,61),40),((56,55),39)),((49,48),(28,27))),(52,(14,13))))),(68,(66,(34,((57,(50,35)),3))))))))))))),1);
   tree tree_1912 [p = 0.000, P = 0.182] = [&W 0.000095] (((9,((10,8),7)),2),(46,((42,(12,5)),(18,(6,((((54,21),(37,15)),((36,29),(64,(38,11)))),(((((69,58),47),(31,(24,23))),((25,(26,((51,30),22))),((53,(78,(17,16))),4))),(((65,20),((59,(60,41)),(33,(32,19)))),((((68,67),63),((((74,(73,72)),((76,75),71)),((77,70),((45,44),43))),((((56,55),39),((49,48),(28,27))),((52,((62,61),40)),(14,13))))),(66,(34,((57,(50,35)),3))))))))))),1);
   tree tree_1913 [p = 0.000, P = 0.182] = [&W 0.000095] (((9,((10,8),7)),2),((46,(42,(12,5))),(18,(6,((((54,21),(37,15)),((36,29),(64,(38,11)))),((((69,58),(47,(31,(24,23)))),((25,(51,(26,(30,22)))),((53,(78,(17,16))),4))),((20,((65,(59,(60,41))),((33,32),19))),(((((74,(73,72)),((76,75),71)),((77,70),((45,44),43))),(((((62,61),40),39),((49,48),(28,27))),((56,55),(52,(14,13))))),(67,(63,(68,(66,(34,((57,(50,35)),3))))))))))))),1);
   tree tree_1914 [p = 0.000, P = 0.183] = [&W 0.000095] (((9,((10,8),7)),2),((46,(42,(12,5))),(18,(6,(((37,((54,21),15)),((36,29),(64,(38,11)))),(((69,58),((47,(31,(24,23))),((25,(26,((51,30),22))),((53,(78,(17,16))),4)))),((((59,(60,41)),(65,20)),(32,(33,19))),((67,(68,63)),(((((74,(73,72)),((76,75),71)),((77,70),((45,44),43))),(((56,55),((((62,61),40),39),((49,48),(28,27)))),(52,(14,13)))),(66,(34,((57,(50,35)),3))))))))))),1);
   tree tree_1915 [p = 0.000, P = 0.183] = [&W 0.000095] (((9,((10,8),7)),2),((42,(12,5)),(46,(18,(6,((((54,21),(37,15)),((36,29),(64,(38,11)))),((((69,58),(47,(31,(24,23)))),((25,(26,((51,30),22))),((53,(78,(17,16))),4))),((((65,(59,(60,41))),20),(33,(32,19))),(63,(67,(((((74,(73,72)),((76,75),71)),((77,70),((45,44),43))),(((62,61),40),((((56,55),39),((49,48),(28,27))),(52,(14,13))))),(66,(68,(34,((57,(50,35)),3)))))))))))))),1);
   tree tree_1916 [p = 0.000, P = 0.183] = [&W 0.000095] (((9,((10,8),7)),2),(46,((42,(12,5)),(18,(6,(((37,((54,21),15)),((36,29),(64,(38,11)))),(((47,(31,(24,23))),((69,58),(((51,25),(26,(30,22))),((53,(78,(17,16))),4)))),(((65,(59,(60,41))),(20,((33,32),19))),((67,(68,63)),(((((74,(73,72)),((76,75),71)),(70,(77,((45,44),43)))),(((((62,61),40),((56,55),39)),((49,48),(28,27))),(52,(14,13)))),(66,(34,((57,(50,35)),3)))))))))))),1);
   tree tree_1917 [p = 0.000, P = 0.183] = [&W 0.000095] (((9,((10,8),7)),2),(46,((12,(42,5)),(18,(6,((37,(((54,21),15),((36,29),(64,(38,11))))),((((69,58),(47,(31,(24,23)))),((25,(51,(26,(30,22)))),((53,(78,(17,16))),4))),(((65,(59,(60,41))),(20,(33,(32,19)))),(((67,(68,63)),((((74,(73,72)),((76,75),71)),((77,70),((45,44),43))),(((((62,61),40),39),((49,48),(28,27))),((56,55),(52,(14,13)))))),(66,(34,((57,(50,35)),3))))))))))),1);
   tree tree_1918 [p = 0.000, P = 0.183] = [&W 0.000095] (((9,((10,8),7)),2),((46,(42,(12,5))),(18,(6,((((37,(54,21)),15),((36,29),(64,(38,11)))),(((69,(58,(47,(31,(24,23))))),((25,(26,((51,30),22))),((53,(78,(17,16))),4))),((((59,(60,41)),(65,20)),(33,(32,19))),((67,(68,63)),(((((74,(73,72)),((76,75),71)),((77,70),((45,44),43))),(((((62,61),40),39),((49,48),(28,27))),((56,55),(52,(14,13))))),(66,(34,((57,(50,35)),3))))))))))),1);
   tree tree_1919 [p = 0.000, P = 0.183] = [&W 0.000095] (((9,((10,8),7)),2),((46,(42,(12,5))),(18,(6,((37,(((54,21),15),((36,29),(64,(38,11))))),(((69,(47,(58,(31,(24,23))))),((25,(26,((51,30),22))),((53,(78,(17,16))),4))),((20,((65,(59,(60,41))),(33,(32,19)))),((67,(68,63)),(((((74,(73,72)),((76,75),71)),((77,70),((45,44),43))),((56,55),(((((62,61),40),39),((49,48),(28,27))),(52,(14,13))))),(66,(34,((57,(50,35)),3))))))))))),1);
   tree tree_1920 [p = 0.000, P = 0.183] = [&W 0.000095] (((9,((10,8),7)),2),(46,((42,(12,5)),(18,(6,(((37,((54,21),15)),((36,29),(64,(38,11)))),(((69,((58,47),((31,24),23))),((25,(26,((51,30),22))),((53,(78,(17,16))),4))),((((59,(60,41)),(65,20)),(33,(32,19))),(((68,67),63),(((((74,(73,72)),((76,75),71)),(77,(70,((45,44),43)))),(((((62,61),40),39),((49,48),(28,27))),((56,55),(52,(14,13))))),(66,((57,(50,35)),(34,3)))))))))))),1);
   tree tree_1921 [p = 0.000, P = 0.183] = [&W 0.000095] (((9,((10,8),7)),2),(46,((42,(12,5)),(18,(6,(((37,((54,21),15)),((36,29),(64,(38,11)))),(((47,((69,58),((31,24),23))),((25,(51,(26,(30,22)))),((53,(78,(17,16))),4))),((20,((65,(59,(60,41))),(33,(32,19)))),(((67,(68,63)),((((74,(73,72)),((76,75),71)),(70,(77,((45,44),43)))),((56,55),((((62,61),40),(39,((49,48),(28,27)))),(52,(14,13)))))),(66,(34,((57,(50,35)),3))))))))))),1);
   tree tree_1922 [p = 0.000, P = 0.183] = [&W 0.000095] (((9,((10,8),7)),2),(46,((42,(12,5)),(18,(6,(((37,((54,21),15)),((36,29),(64,(38,11)))),(((69,(47,((31,24),23))),(58,((25,(51,(26,(30,22)))),((53,(78,(17,16))),4)))),((20,((65,(59,(60,41))),(33,(32,19)))),(((67,(68,63)),((((74,(73,72)),((76,75),71)),(70,(77,((45,44),43)))),(((56,55),(((62,61),40),(39,((49,48),(28,27))))),(52,(14,13))))),(66,(34,((57,(50,35)),3))))))))))),1);
   tree tree_1923 [p = 0.000, P = 0.183] = [&W 0.000095] (((9,((10,8),7)),2),(46,((42,(12,5)),(18,(6,((37,(((54,21),15),((36,29),(64,(38,11))))),(((((69,58),47),((31,24),23)),((25,(26,((51,30),22))),((53,(78,(17,16))),4))),((((59,(60,41)),(65,20)),(33,(32,19))),(63,(67,(((((74,(73,72)),((76,75),71)),((77,70),((45,44),43))),(((56,55),(((62,61),40),(39,((49,48),(28,27))))),(52,(14,13)))),(68,(66,((57,(50,35)),(34,3)))))))))))))),1);
   tree tree_1924 [p = 0.000, P = 0.183] = [&W 0.000095] (((9,((10,8),7)),2),((42,(12,5)),(46,(18,(6,(((37,((54,21),15)),((36,29),(64,(38,11)))),((((69,58),(47,((31,24),23))),((25,(51,(26,(30,22)))),((53,(78,(17,16))),4))),((20,((65,(59,(60,41))),(33,(32,19)))),(((67,(68,63)),((((74,(73,72)),((76,75),71)),((77,70),((45,44),43))),((56,55),((((62,61),40),(39,((49,48),(28,27)))),(52,(14,13)))))),(66,(34,((57,(50,35)),3))))))))))),1);
   tree tree_1925 [p = 0.000, P = 0.184] = [&W 0.000095] (((9,((10,8),7)),2),(46,((42,(12,5)),(18,(6,(((37,((54,21),15)),((36,29),(64,(38,11)))),(((47,((31,24),23)),((69,58),((25,(51,(26,(30,22)))),((53,(78,(17,16))),4)))),((((59,(60,41)),(65,20)),(33,(32,19))),(((((74,(73,72)),((76,75),71)),((77,70),((45,44),43))),((56,55),(52,(((((62,61),40),39),((49,48),(28,27))),(14,13))))),(((68,67),63),(66,((57,(50,35)),(34,3)))))))))))),1);
   tree tree_1926 [p = 0.000, P = 0.184] = [&W 0.000095] (((9,((10,8),7)),2),(46,((42,(12,5)),(18,(6,(((37,((54,21),15)),((36,29),(64,(38,11)))),((((69,58),(47,((31,24),23))),((25,(26,((51,30),22))),((53,(78,(17,16))),4))),((((59,(60,41)),(65,20)),(33,(32,19))),(((67,(68,63)),((((74,(73,72)),((76,75),71)),((77,70),((45,44),43))),((56,55),((39,(28,((49,48),27))),((52,((62,61),40)),(14,13)))))),(66,((57,(50,35)),(34,3))))))))))),1);
   tree tree_1927 [p = 0.000, P = 0.184] = [&W 0.000095] (((9,((10,8),7)),2),((46,(42,(12,5))),(18,(6,(((37,((54,21),15)),((36,29),(64,(38,11)))),((58,((47,((31,24),23)),(69,((25,(51,(26,(30,22)))),((53,(78,(17,16))),4))))),((((59,(60,41)),(65,20)),(33,(32,19))),(((67,(68,63)),((((74,(73,72)),((76,75),71)),((77,70),((45,44),43))),(52,(((((62,61),40),((56,55),39)),((49,48),(28,27))),(14,13))))),(66,((57,(50,35)),(34,3)))))))))),1);
   tree tree_1928 [p = 0.000, P = 0.184] = [&W 0.000095] (((9,((10,8),7)),2),(46,((42,(12,5)),(18,(6,(((37,((54,21),15)),((36,29),(64,(38,11)))),((((69,58),(47,((31,24),23))),((25,(26,((51,30),22))),((53,(78,(17,16))),4))),(((65,20),((59,(60,41)),(33,(32,19)))),(67,(63,(((((76,75),((74,(73,72)),71)),((77,70),((45,44),43))),((56,55),((((62,61),40),(39,((49,48),(28,27)))),(52,(14,13))))),(66,(68,(34,((57,(50,35)),3)))))))))))))),1);
   tree tree_1929 [p = 0.000, P = 0.184] = [&W 0.000095] (((9,((10,8),7)),2),((46,(42,(12,5))),(18,(6,(((37,(54,(21,15))),((36,29),(64,(38,11)))),((58,((69,(47,((31,24),23))),((25,(26,((51,30),22))),((53,(78,(17,16))),4)))),(((63,20),((65,(59,(60,41))),(33,(32,19)))),(((((74,(73,72)),((76,75),71)),(77,(70,((45,44),43)))),(((56,55),((((62,61),40),39),((49,48),(28,27)))),(52,(14,13)))),(67,(68,(66,((57,(50,35)),(34,3)))))))))))),1);
   tree tree_1930 [p = 0.000, P = 0.184] = [&W 0.000095] (((9,((10,8),7)),2),(46,((42,(12,5)),(18,(6,(((37,((54,21),15)),((36,29),(64,(38,11)))),((((69,58),(47,(24,(31,23)))),((25,(26,((51,30),22))),((53,(78,(17,16))),4))),(((65,20),((59,(60,41)),(33,(32,19)))),(((68,(67,63)),((((74,(73,72)),((76,75),71)),(77,(70,((45,44),43)))),((56,55),((39,(((62,61),40),((49,48),(28,27)))),(52,(14,13)))))),(66,(34,((57,(50,35)),3))))))))))),1);
   tree tree_1931 [p = 0.000, P = 0.184] = [&W 0.000095] (((9,((10,8),7)),2),(46,((42,(12,5)),(18,(6,(((37,((54,21),15)),((36,29),(64,(38,11)))),(((69,58),((47,(24,(31,23))),((25,(26,((51,30),22))),((53,(78,(17,16))),4)))),((((65,(59,(60,41))),20),(33,(32,19))),(((67,(68,63)),((((73,72),(74,((76,75),71))),((77,70),((45,44),43))),(((56,55),(((62,61),40),(39,((49,48),(28,27))))),(52,(14,13))))),(66,(34,((57,(50,35)),3))))))))))),1);
   tree tree_1932 [p = 0.000, P = 0.184] = [&W 0.000095] (((9,((10,8),7)),2),((42,(12,5)),(46,(18,(6,((((54,21),(37,15)),((36,29),(64,(38,11)))),(((69,((58,47),(24,(31,23)))),((25,(51,(26,(30,22)))),((53,(78,(17,16))),4))),((((59,(60,41)),(65,20)),(33,(32,19))),(((67,(68,63)),((((74,(73,72)),((76,75),71)),((77,70),((45,44),43))),(((((62,61),40),((56,55),39)),((49,48),(28,27))),(52,(14,13))))),(66,(34,((57,(50,35)),3))))))))))),1);
   tree tree_1933 [p = 0.000, P = 0.184] = [&W 0.000095] (((9,((10,8),7)),2),(46,((42,(12,5)),(18,(6,(((37,((54,21),15)),((36,29),(64,(38,11)))),((((58,47),(24,(31,23))),(69,((25,((51,26),(30,22))),((53,(78,(17,16))),4)))),(((65,20),((59,(60,41)),(33,(32,19)))),(((67,(68,63)),((((74,(73,72)),((76,75),71)),((77,70),((45,44),43))),(((56,55),(39,((49,48),(28,27)))),(((62,61),40),(52,(14,13)))))),(66,(34,((57,(50,35)),3))))))))))),1);
   tree tree_1934 [p = 0.000, P = 0.184] = [&W 0.000095] (((9,((10,8),7)),2),((42,(12,5)),(46,(18,(6,(((37,((54,21),15)),((36,29),(64,(38,11)))),(((47,(24,(31,23))),(69,(58,((25,(26,(51,(30,22)))),((53,(78,(17,16))),4))))),((20,((65,(59,(60,41))),(33,(32,19)))),(63,(67,(((((74,(73,72)),((76,75),71)),((77,70),((45,44),43))),((56,55),(((((62,61),40),39),((49,48),(28,27))),(52,(14,13))))),(66,(68,(34,((57,(50,35)),3)))))))))))))),1);
   tree tree_1935 [p = 0.000, P = 0.185] = [&W 0.000095] (((9,((10,8),7)),2),(46,((42,(12,5)),(18,(6,((((54,21),(37,15)),((36,29),(64,(38,11)))),((((69,58),(47,((31,24),23))),((25,(51,(26,(30,22)))),((53,(78,(17,16))),4))),(((65,(59,(60,41))),(20,(32,(33,19)))),(((67,(68,63)),((((74,(73,72)),((76,75),71)),((77,70),((45,44),43))),((56,55),((39,(((62,61),40),((49,48),(28,27)))),(52,(14,13)))))),(66,(34,((57,(50,35)),3))))))))))),1);
   tree tree_1936 [p = 0.000, P = 0.185] = [&W 0.000095] (((9,((10,8),7)),2),(46,((42,(12,5)),(18,(6,(((37,((54,21),15)),((36,29),(64,(38,11)))),(((47,((69,58),(24,(31,23)))),((25,(51,(26,(30,22)))),((53,(78,(17,16))),4))),((20,((65,(59,(60,41))),(33,(32,19)))),((67,(68,63)),(((((74,(73,72)),((76,75),71)),((77,70),((45,44),43))),((56,55),((((62,61),40),(39,((49,48),(28,27)))),(52,(14,13))))),(66,(34,((57,(50,35)),3)))))))))))),1);
   tree tree_1937 [p = 0.000, P = 0.185] = [&W 0.000095] (((9,((10,8),7)),2),((46,(42,(12,5))),(18,(6,((((54,21),(37,15)),((36,29),(64,(38,11)))),((((69,58),(47,((31,24),23))),((25,(26,((51,30),22))),((53,(78,(17,16))),4))),((((59,(60,41)),(65,20)),(32,(33,19))),(((68,67),63),(((((76,75),((74,(73,72)),71)),(77,(70,((45,44),43)))),((((56,55),39),(((62,61),40),((49,48),(28,27)))),(52,(14,13)))),(66,(34,((57,(50,35)),3))))))))))),1);
   tree tree_1938 [p = 0.000, P = 0.185] = [&W 0.000095] (((9,((10,8),7)),2),((46,(42,(12,5))),(18,(6,(((37,((54,21),15)),((36,29),(64,(38,11)))),(((47,(24,(31,23))),((69,58),((25,(26,((51,30),22))),((53,(78,(17,16))),4)))),(((65,(59,(60,41))),(20,(33,(32,19)))),(((67,(68,63)),((((74,(73,72)),((76,75),71)),((77,70),((45,44),43))),((((56,55),39),(((62,61),40),((49,48),(28,27)))),(52,(14,13))))),(66,(34,((57,(50,35)),3)))))))))),1);
   tree tree_1939 [p = 0.000, P = 0.185] = [&W 0.000095] (((9,((10,8),7)),2),(46,((42,(12,5)),(18,(6,(((37,((54,21),15)),((36,29),(64,(38,11)))),(((((69,58),47),(24,(31,23))),((25,(26,((51,30),22))),((53,(78,(17,16))),4))),(((65,(59,(60,41))),(20,(33,(32,19)))),((67,(68,63)),(((((76,75),((74,(73,72)),71)),((77,70),((45,44),43))),((((62,61),40),(39,((49,48),(28,27)))),((56,55),(52,(14,13))))),(66,(34,((57,(50,35)),3)))))))))))),1);
   tree tree_1940 [p = 0.000, P = 0.185] = [&W 0.000095] (((9,((10,8),7)),2),((46,(42,(12,5))),(18,(6,(((37,((54,21),15)),((36,29),(64,(38,11)))),(((69,(47,(24,(31,23)))),(58,((25,(51,(26,(30,22)))),((53,(78,(17,16))),4)))),((((60,(59,41)),(65,20)),(33,(32,19))),((67,(68,63)),(((((74,(73,72)),((76,75),71)),((77,70),((45,44),43))),(52,(((56,55),((((62,61),40),39),((49,48),(28,27)))),(14,13)))),(66,(34,((57,(50,35)),3))))))))))),1);
   tree tree_1941 [p = 0.000, P = 0.185] = [&W 0.000095] (((9,((10,8),7)),2),(46,((42,(12,5)),(18,(6,(((37,((54,21),15)),((36,29),(64,(38,11)))),(((((69,58),47),(24,(31,23))),((25,(51,(26,(30,22)))),((53,(78,(17,16))),4))),((20,((65,(59,(60,41))),(33,(32,19)))),(((67,(68,63)),((((74,(73,72)),((76,75),71)),((77,70),((45,44),43))),(((((62,61),40),39),((49,48),(28,27))),((56,55),(52,(14,13)))))),(66,(34,((57,(50,35)),3))))))))))),1);
   tree tree_1942 [p = 0.000, P = 0.185] = [&W 0.000095] (((9,((10,8),7)),2),(46,((42,(12,5)),(18,(6,((37,(((54,21),15),((36,29),(64,(38,11))))),(((69,(58,(47,(24,(31,23))))),((25,(26,((51,30),22))),((53,(78,(17,16))),4))),((((59,(60,41)),(65,20)),(33,(32,19))),((67,63),(((((74,(73,72)),((76,75),71)),((77,70),((45,44),43))),((56,55),((((62,61),40),(39,((49,48),(28,27)))),(52,(14,13))))),(66,(68,(34,((57,(50,35)),3))))))))))))),1);
   tree tree_1943 [p = 0.000, P = 0.185] = [&W 0.000095] (((9,((10,8),7)),2),(46,((42,(12,5)),(18,(6,((((54,21),(37,15)),((36,29),(64,(38,11)))),(((69,(58,(47,(24,(31,23))))),((25,(26,((51,30),22))),((53,(78,(17,16))),4))),((((59,(60,41)),(65,20)),(33,(32,19))),(((67,(68,63)),((((74,(73,72)),((76,75),71)),((77,70),((45,44),43))),((((56,55),39),(((62,61),40),((49,48),(28,27)))),(52,(14,13))))),(66,(34,((57,(50,35)),3))))))))))),1);
   tree tree_1944 [p = 0.000, P = 0.185] = [&W 0.000095] (((9,((10,8),7)),2),((46,(42,(12,5))),(18,(6,((((54,21),(37,15)),((36,29),(64,(38,11)))),((((69,58),(47,(24,(31,23)))),((25,(26,((51,30),22))),((53,(78,(17,16))),4))),((((59,(60,41)),(65,20)),(33,(32,19))),((((68,67),63),((((76,75),((74,(73,72)),71)),(70,(77,((45,44),43)))),(((((62,61),40),((56,55),39)),((49,48),(28,27))),(52,(14,13))))),(66,(34,((57,(50,35)),3)))))))))),1);
   tree tree_1945 [p = 0.000, P = 0.185] = [&W 0.000095] (((9,((10,8),7)),2),(46,((42,(12,5)),(18,(6,((37,(((54,21),15),((36,29),(64,(38,11))))),(((69,58),((47,(24,(31,23))),((25,(26,((51,30),22))),((53,(78,(17,16))),4)))),((((65,(59,(60,41))),20),(33,(32,19))),(((68,67),63),(((((74,(73,72)),((76,75),71)),((77,70),((45,44),43))),(((((62,61),40),((56,55),39)),((49,48),(28,27))),(52,(14,13)))),(66,(34,((57,(50,35)),3)))))))))))),1);
   tree tree_1946 [p = 0.000, P = 0.186] = [&W 0.000095] (((9,((10,8),7)),2),((46,(42,(12,5))),(18,(6,(((37,((54,21),15)),((36,29),(64,(38,11)))),((((69,58),(47,(24,(31,23)))),((25,(26,((51,30),22))),((53,(78,(17,16))),4))),(((65,20),((59,(60,41)),(33,(32,19)))),(((68,(67,63)),((((74,(73,72)),((76,75),71)),((77,70),((45,44),43))),(52,(((56,55),((((62,61),40),39),((49,48),(28,27)))),(14,13))))),(66,(34,((57,(50,35)),3)))))))))),1);
   tree tree_1947 [p = 0.000, P = 0.186] = [&W 0.000095] (((9,((10,8),7)),2),(46,((42,(12,5)),(18,(6,(((37,((54,21),15)),((36,29),(64,(38,11)))),(((69,((58,47),(24,(31,23)))),((25,(26,((51,30),22))),((53,(78,(17,16))),4))),((((59,(60,41)),(65,20)),(33,(32,19))),((68,63),((67,((((76,75),((74,(73,72)),71)),((77,70),((45,44),43))),(((56,55),((((62,61),40),39),(((49,48),28),27))),(52,(14,13))))),(66,(34,((57,(50,35)),3)))))))))))),1);
   tree tree_1948 [p = 0.000, P = 0.186] = [&W 0.000095] (((9,((10,8),7)),2),(46,((42,(12,5)),(18,(6,(((37,((54,21),15)),((36,29),(64,(38,11)))),((((69,58),(47,(24,(31,23)))),((25,(51,(26,(30,22)))),((53,(78,(17,16))),4))),((((59,(60,41)),(65,20)),(33,(32,19))),((68,(67,63)),((((((76,75),(74,(73,72))),71),((77,70),((45,44),43))),(((((56,55),((62,61),40)),39),((49,48),(28,27))),(52,(14,13)))),(66,(34,((57,(50,35)),3)))))))))))),1);
   tree tree_1949 [p = 0.000, P = 0.186] = [&W 0.000095] (((9,((10,8),7)),2),((42,(12,5)),(46,(18,(6,(((37,((54,21),15)),((36,29),(64,(38,11)))),((((69,58),(47,(24,(31,23)))),((25,(26,((51,30),22))),((53,(78,(17,16))),4))),(((65,20),((59,(60,41)),(33,(32,19)))),((67,(68,63)),(((((74,(73,72)),((76,75),71)),(77,(70,((45,44),43)))),(((((62,61),40),39),((49,48),(28,27))),((56,55),(52,(14,13))))),(66,(34,((57,(50,35)),3)))))))))))),1);
   tree tree_1950 [p = 0.000, P = 0.186] = [&W 0.000095] (((9,((10,8),7)),2),(46,((42,(12,5)),(18,(6,((37,(((54,21),15),((36,29),(64,(38,11))))),((((69,58),(47,((31,24),23))),((25,(26,((51,30),22))),((53,(78,(17,16))),4))),((20,((65,(59,(60,41))),(32,(33,19)))),(((67,63),((((74,(73,72)),((76,75),71)),(70,(77,((45,44),43)))),(52,(((56,55),((((62,61),40),39),((49,48),(28,27)))),(14,13))))),(66,(68,((57,(50,35)),(34,3)))))))))))),1);
   tree tree_1951 [p = 0.000, P = 0.186] = [&W 0.000095] (((9,((10,8),7)),2),((46,(42,(12,5))),(18,(6,(37,((((54,21),15),((36,29),(64,(38,11)))),(((69,((31,24),23)),(47,(58,((25,(51,(26,(30,22)))),((53,(78,(17,16))),4))))),((((65,(59,(60,41))),20),(33,(32,19))),((((68,67),63),((((76,75),((74,(73,72)),71)),((77,70),((45,44),43))),(((56,55),((((62,61),40),39),((49,48),(28,27)))),(52,(14,13))))),(66,(34,((57,(50,35)),3))))))))))),1);
   tree tree_1952 [p = 0.000, P = 0.186] = [&W 0.000095] (((9,((10,8),7)),2),(46,((12,(42,5)),(18,(6,(37,((((54,21),15),((36,29),(64,(38,11)))),(((69,((31,24),23)),((58,47),((25,(26,((51,30),22))),((53,(78,(17,16))),4)))),((((59,(60,41)),(65,20)),(32,(33,19))),((67,(68,63)),(((((74,(73,72)),((76,75),71)),(77,(70,((45,44),43)))),((52,((((62,61),40),39),((49,48),(28,27)))),((56,55),(14,13)))),(66,(34,((57,(50,35)),3))))))))))))),1);
   tree tree_1953 [p = 0.000, P = 0.186] = [&W 0.000095] (((9,((10,8),7)),2),((46,(42,(12,5))),(18,(6,(37,((((54,21),15),((36,29),(64,(38,11)))),(((47,((69,58),((31,24),23))),((25,(26,((51,30),22))),((53,(78,(17,16))),4))),((((59,(60,41)),(65,20)),(33,(32,19))),((67,(68,63)),(((((74,(73,72)),((76,75),71)),((77,70),((45,44),43))),(52,(((56,55),((((62,61),40),39),((49,48),(28,27)))),(14,13)))),(66,(34,((57,(50,35)),3)))))))))))),1);
   tree tree_1954 [p = 0.000, P = 0.186] = [&W 0.000095] (((9,((10,8),7)),2),(46,((42,(12,5)),(18,(6,((((54,21),(37,15)),((36,29),(64,(38,11)))),(((69,((58,47),((31,24),23))),((25,(26,((51,30),22))),((53,(78,(17,16))),4))),(((65,20),((59,(60,41)),(33,(32,19)))),(((68,67),63),(((((74,(73,72)),((76,75),71)),((77,70),((45,44),43))),((((62,61),40),(39,((49,48),(28,27)))),((56,55),(52,(14,13))))),(66,(34,((57,(50,35)),3)))))))))))),1);
   tree tree_1955 [p = 0.000, P = 0.186] = [&W 0.000095] (((9,((10,8),7)),2),((46,(42,(12,5))),(18,(6,(37,((((54,21),15),((36,29),(64,(38,11)))),((((69,58),(47,((31,24),23))),((25,(51,(26,(30,22)))),((53,(78,(17,16))),4))),((20,((65,(59,(60,41))),(33,(32,19)))),((67,(68,63)),(((((74,(73,72)),((76,75),71)),((77,70),((45,44),43))),((((62,61),40),(39,((49,48),(28,27)))),((56,55),(52,(14,13))))),(66,(34,((57,(50,35)),3)))))))))))),1);
   tree tree_1956 [p = 0.000, P = 0.187] = [&W 0.000095] (((9,((10,8),7)),2),(46,((42,(12,5)),(18,(6,(((37,((54,21),15)),((36,29),(64,(38,11)))),(((47,((69,58),((31,24),23))),((25,(26,((51,30),22))),((53,(78,(17,16))),4))),((((59,(60,41)),(65,20)),(33,(32,19))),(((67,(68,63)),((((74,(73,72)),((76,75),71)),((77,70),((45,44),43))),((56,55),(((((62,61),40),39),((49,48),(28,27))),(52,(14,13)))))),(66,(34,((57,(50,35)),3))))))))))),1);
   tree tree_1957 [p = 0.000, P = 0.187] = [&W 0.000095] (((9,((10,8),7)),2),(46,((42,(12,5)),(18,(6,(((37,((54,21),15)),((36,29),(64,(38,11)))),((((69,58),(47,((31,24),23))),((25,(26,((51,30),22))),((53,(78,(17,16))),4))),((((65,(59,(60,41))),20),(33,(32,19))),(63,(67,(((((74,(73,72)),((76,75),71)),((77,70),((45,44),43))),((56,55),(((((62,61),40),39),((49,48),(28,27))),(52,(14,13))))),(68,(66,(34,((57,(50,35)),3)))))))))))))),1);
   tree tree_1958 [p = 0.000, P = 0.187] = [&W 0.000095] (((9,((10,8),7)),2),((46,(42,(12,5))),(18,(6,(((37,((54,21),15)),((36,29),(64,(38,11)))),(((((69,58),47),((31,24),23)),((25,((51,26),(30,22))),((53,(78,(17,16))),4))),(((65,((59,(60,41)),20)),(33,(32,19))),((67,(68,63)),(((((74,(73,72)),((76,75),71)),(70,(77,((45,44),43)))),((((62,61),40),((56,55),39)),(((49,48),(28,27)),(52,(14,13))))),(66,(34,((57,(50,35)),3))))))))))),1);
   tree tree_1959 [p = 0.000, P = 0.187] = [&W 0.000095] (((9,((10,8),7)),2),((46,(42,(12,5))),(18,(6,(((37,((54,21),15)),((36,29),(64,(38,11)))),((((69,58),(47,(24,(31,23)))),((25,(51,(26,(30,22)))),((53,(78,(17,16))),4))),((((59,(60,41)),(65,20)),(33,(32,19))),(((67,(68,63)),((((74,(73,72)),((76,75),71)),((77,70),((45,44),43))),((56,55),((((62,61),40),(39,((49,48),(28,27)))),(52,(14,13)))))),(66,(34,((57,(50,35)),3)))))))))),1);
   tree tree_1960 [p = 0.000, P = 0.187] = [&W 0.000095] (((9,((10,8),7)),2),((46,(42,(12,5))),(18,(6,(((37,((54,21),15)),((36,29),(64,(38,11)))),((((69,(58,47)),((31,24),23)),((25,(26,((51,30),22))),((53,(78,(17,16))),4))),((((59,(60,41)),(65,20)),(33,(32,19))),(((67,(68,63)),((((74,(73,72)),((76,75),71)),(70,(77,((45,44),43)))),(((56,55),39),(((49,48),(28,27)),(((62,61),40),(52,(14,13))))))),(66,(34,((57,(50,35)),3)))))))))),1);
   tree tree_1961 [p = 0.000, P = 0.187] = [&W 0.000095] (((9,((10,8),7)),2),(46,((42,(12,5)),(18,(6,((((54,21),(37,15)),((36,29),(64,(38,11)))),((((69,58),(47,((31,24),23))),((25,(51,(26,(30,22)))),((53,(78,(17,16))),4))),((20,((65,(59,(60,41))),(33,(32,19)))),(((67,(68,63)),((((76,75),((74,(73,72)),71)),(77,(70,((45,44),43)))),(((((62,61),40),((56,55),39)),((49,48),(28,27))),(52,(14,13))))),(66,(34,((57,(50,35)),3))))))))))),1);
   tree tree_1962 [p = 0.000, P = 0.187] = [&W 0.000095] (((9,((10,8),7)),2),(46,((42,(12,5)),(18,(6,((((54,21),(37,15)),((36,29),(64,(38,11)))),(((47,((31,24),23)),(58,(69,((25,(51,(26,(30,22)))),((53,(78,(17,16))),4))))),((20,((65,(59,(60,41))),(33,(32,19)))),(63,(67,(((((74,(73,72)),((76,75),71)),((77,70),((45,44),43))),(((((62,61),40),((56,55),39)),((49,48),(28,27))),(52,(14,13)))),(68,(66,(34,((57,(50,35)),3)))))))))))))),1);
   tree tree_1963 [p = 0.000, P = 0.187] = [&W 0.000095] (((9,((10,8),7)),2),(46,((42,(12,5)),(18,(6,(((37,((54,21),15)),((36,29),(64,(38,11)))),(((58,(69,(47,((31,24),23)))),((25,(51,(26,(30,22)))),((78,(17,16)),(53,4)))),(((65,20),((59,(60,41)),(32,(33,19)))),(((67,(68,63)),((((74,(73,72)),((76,75),71)),(70,(77,((45,44),43)))),((56,55),(((((62,61),40),39),((49,48),(28,27))),(52,(14,13)))))),(66,((57,(50,35)),(34,3))))))))))),1);
   tree tree_1964 [p = 0.000, P = 0.187] = [&W 0.000095] (((9,((10,8),7)),2),(46,((42,(12,5)),(18,(6,((((37,(54,21)),15),((36,29),(64,(38,11)))),(((69,(47,(58,((31,24),23)))),((25,(51,(26,(30,22)))),((53,(78,(17,16))),4))),((((59,(60,41)),(65,20)),(32,(33,19))),((((68,67),63),((((76,75),((74,(73,72)),71)),((77,70),((45,44),43))),((39,(((62,61),40),((49,48),(28,27)))),((56,55),(52,(14,13)))))),(66,((57,(50,35)),(34,3))))))))))),1);
   tree tree_1965 [p = 0.000, P = 0.187] = [&W 0.000095] (((9,((10,8),7)),2),(46,((12,(42,5)),(18,(6,(((37,((54,21),15)),((36,29),(64,(38,11)))),((((69,58),(47,((31,24),23))),((25,(51,(26,(30,22)))),((53,(78,(17,16))),4))),((20,((65,(59,(60,41))),((33,32),19))),((67,63),(((((74,(73,72)),((76,75),71)),(70,(77,((45,44),43)))),(((((62,61),40),((56,55),39)),((49,48),(28,27))),(52,(14,13)))),(68,(66,(34,((57,(50,35)),3))))))))))))),1);
   tree tree_1966 [p = 0.000, P = 0.187] = [&W 0.000095] (((9,((10,8),7)),2),((46,(42,(12,5))),(18,(6,((((37,(54,21)),15),((36,29),(64,(38,11)))),((((69,58),(47,((31,24),23))),((25,(51,(26,(30,22)))),((53,(78,(17,16))),4))),(((59,(60,41)),((65,20),(33,(32,19)))),(((67,(68,63)),((((74,(73,72)),((76,75),71)),((77,70),((45,44),43))),((56,55),((39,(((62,61),40),((49,48),(28,27)))),(52,(14,13)))))),(66,(34,((57,(50,35)),3)))))))))),1);
   tree tree_1967 [p = 0.000, P = 0.188] = [&W 0.000095] (((9,((10,8),7)),2),(46,(((42,12),5),(18,(6,((((37,(54,21)),15),((36,29),(64,(38,11)))),(((47,((31,24),23)),((69,58),((25,(26,((51,30),22))),((53,(78,(17,16))),4)))),((((59,(60,41)),(65,20)),(33,(32,19))),(((68,63),(67,((((74,(73,72)),((76,75),71)),(77,(70,((45,44),43)))),(((((62,61),40),39),((49,48),(28,27))),((56,55),(52,(14,13))))))),(66,(34,((57,(50,35)),3))))))))))),1);
   tree tree_1968 [p = 0.000, P = 0.188] = [&W 0.000095] (((9,((10,8),7)),2),(46,((42,(12,5)),(18,(6,(37,((((54,21),15),((36,29),(64,(38,11)))),((((69,58),(47,((31,24),23))),((25,(26,((51,30),22))),((53,(78,(17,16))),4))),((20,((65,(59,(60,41))),(33,(32,19)))),(63,(67,(((((74,(73,72)),((76,75),71)),((77,70),((45,44),43))),((((62,61),40),((49,48),(28,27))),(((56,55),39),(52,(14,13))))),(68,(66,(34,((57,(50,35)),3))))))))))))))),1);
   tree tree_1969 [p = 0.000, P = 0.188] = [&W 0.000095] (((9,((10,8),7)),2),(46,((42,(12,5)),(18,(6,((((54,21),(37,15)),((36,29),(64,(38,11)))),((((69,58),(47,((31,24),23))),((25,(26,((51,30),22))),((53,(78,(17,16))),4))),((((65,(59,(60,41))),20),(33,(32,19))),((67,63),(((((74,(73,72)),((76,75),71)),((77,70),((45,44),43))),(((((62,61),40),39),((49,48),(28,27))),((56,55),(52,(14,13))))),(68,(66,(34,((57,(50,35)),3))))))))))))),1);
   tree tree_1970 [p = 0.000, P = 0.188] = [&W 0.000095] (((9,((10,8),7)),2),(46,((42,(12,5)),(18,(6,((((37,(54,21)),15),((36,29),(64,(38,11)))),(((47,((69,58),((31,24),23))),((25,(26,((51,30),22))),((53,(78,(17,16))),4))),((63,(20,((65,(59,(60,41))),(33,(32,19))))),(67,(((((74,(73,72)),((76,75),71)),((77,70),((45,44),43))),((56,55),((52,((((62,61),40),39),((49,48),(28,27)))),(14,13)))),(66,(68,(34,((57,(50,35)),3))))))))))))),1);
   tree tree_1971 [p = 0.000, P = 0.188] = [&W 0.000095] (((9,(8,(10,7))),2),((18,(46,(42,(12,5)))),((64,(38,11)),(((37,((54,21),15)),((36,29),6)),((((69,58),(47,((31,24),23))),(((25,((51,30),(26,22))),(53,(78,(17,16)))),4)),((((59,(60,41)),(65,20)),(33,(32,19))),(((67,(68,63)),((((74,(73,72)),((76,75),71)),((77,70),((45,44),43))),((52,((56,55),(((62,61),40),(39,((49,48),(28,27)))))),(14,13)))),(66,(34,((57,(50,35)),3))))))))),1);
   tree tree_1972 [p = 0.000, P = 0.188] = [&W 0.000095] (((9,(8,(10,7))),2),(46,((42,(12,5)),(18,(6,((37,((54,21),15)),(((36,29),(64,(38,11))),((20,((47,(69,(31,(24,23)))),(58,((25,((51,30),(26,22))),((53,(78,(17,16))),4))))),(((65,(59,(60,41))),(33,(32,19))),(((68,67),63),(((((74,(73,72)),((76,75),71)),(70,(77,((45,44),43)))),(((56,55),(52,((((62,61),40),39),((49,48),(28,27))))),(14,13))),(66,((57,(50,35)),(34,3))))))))))))),1);
   tree tree_1973 [p = 0.000, P = 0.188] = [&W 0.000095] (((9,(8,(10,7))),2),(46,((42,(12,5)),(18,(6,((37,((54,21),15)),(((36,29),(64,(38,11))),((20,(((69,58),(47,(31,(24,23)))),((25,((51,30),(26,22))),((53,(78,(17,16))),4)))),(((65,(59,(60,41))),(33,(32,19))),((((68,67),63),((((76,75),((74,(73,72)),71)),((77,70),((45,44),43))),(52,(((((62,61),40),((56,55),39)),((49,48),(28,27))),(14,13))))),(66,(34,((57,(50,35)),3)))))))))))),1);
   tree tree_1974 [p = 0.000, P = 0.188] = [&W 0.000095] (((9,(8,(10,7))),2),((46,(42,(12,5))),(18,(6,((37,((54,21),15)),(((36,29),(64,(38,11))),((20,(((69,58),(47,((31,24),23))),((25,((51,30),(26,22))),((53,(78,(17,16))),4)))),(((65,(59,(60,41))),(33,(32,19))),((68,(67,63)),(((((74,(73,72)),((76,75),71)),((77,70),((45,44),43))),((56,55),((39,(((62,61),40),((49,48),(28,27)))),(52,(14,13))))),(66,(34,((57,(50,35)),3)))))))))))),1);
   tree tree_1975 [p = 0.000, P = 0.188] = [&W 0.000095] (((9,(8,(10,7))),2),((46,(42,(12,5))),(18,(6,(((54,21),(37,15)),(((36,29),(64,(38,11))),((20,(((69,58),(47,((31,24),23))),((25,((51,30),(26,22))),((53,(78,(17,16))),4)))),(((59,(60,41)),(65,(33,(32,19)))),(63,(67,(((((74,(73,72)),((76,75),71)),((77,70),((45,44),43))),(((56,55),(((62,61),40),(39,((49,48),(28,27))))),(52,(14,13)))),(68,(66,(34,((57,(50,35)),3)))))))))))))),1);
   tree tree_1976 [p = 0.000, P = 0.188] = [&W 0.000095] (((9,(8,(10,7))),2),(46,((42,(12,5)),(18,(6,(((37,(54,21)),15),(((36,29),(64,(38,11))),((20,(((69,58),(47,((31,24),23))),((25,((51,30),(26,22))),((53,(78,(17,16))),4)))),(((65,(59,(60,41))),(33,(32,19))),((67,(68,63)),(((((74,(73,72)),((76,75),71)),((77,70),((45,44),43))),((((62,61),40),(39,((49,48),(28,27)))),(52,((56,55),(14,13))))),(66,((57,(50,35)),(34,3))))))))))))),1);
   tree tree_1977 [p = 0.000, P = 0.188] = [&W 0.000095] (((9,(8,(10,7))),2),(46,((42,(12,5)),(18,(6,(((54,21),(37,15)),(((36,29),(64,(38,11))),((20,(69,((47,(24,(31,23))),(58,((25,((51,30),(26,22))),(53,((78,(17,16)),4))))))),(((65,(59,(60,41))),(33,(32,19))),(((((74,(73,72)),((76,75),71)),(70,(77,((45,44),43)))),(((56,55),(((62,61),40),(39,((49,48),(28,27))))),(52,(14,13)))),(((68,67),63),(66,(34,((57,(50,35)),3))))))))))))),1);
   tree tree_1978 [p = 0.000, P = 0.189] = [&W 0.000095] (((9,(8,(10,7))),2),((46,(42,(12,5))),(18,(6,((37,((54,21),15)),(((36,29),(64,(38,11))),(((47,((69,58),(24,(31,23)))),((25,((51,30),(26,22))),((53,(78,(17,16))),4))),(20,(((65,(59,(60,41))),(33,(32,19))),(((67,(68,63)),((((74,(73,72)),((76,75),71)),((77,70),((45,44),43))),(((56,55),(((62,61),40),(39,((49,48),(28,27))))),(52,(14,13))))),(66,(34,((57,(50,35)),3)))))))))))),1);
   tree tree_1979 [p = 0.000, P = 0.189] = [&W 0.000095] (((9,(8,(10,7))),2),((46,(42,(12,5))),(18,(6,(((54,21),(37,15)),(((36,29),(64,(38,11))),((20,(((69,58),(47,(24,(31,23)))),((25,((51,30),(26,22))),((53,(78,(17,16))),4)))),(((65,(59,(60,41))),(33,(32,19))),(63,((67,((((74,(73,72)),((76,75),71)),((77,70),((45,44),43))),((((56,55),39),(((62,61),40),((49,48),(28,27)))),(52,(14,13))))),(68,(66,((57,(50,35)),(34,3))))))))))))),1);
   tree tree_1980 [p = 0.000, P = 0.189] = [&W 0.000095] (((9,(8,(10,7))),2),((42,(12,5)),(46,(18,(6,((37,((54,21),15)),(((36,29),(64,(38,11))),(((69,20),(((31,24),23),(47,(58,((25,((51,30),(26,22))),((53,(78,(17,16))),4)))))),(((65,(59,(60,41))),(33,(32,19))),((67,(68,63)),(((((74,(73,72)),((76,75),71)),((77,70),((45,44),43))),(((((56,55),((62,61),40)),39),((49,48),(28,27))),(52,(14,13)))),(66,(34,((57,(50,35)),3))))))))))))),1);
   tree tree_1981 [p = 0.000, P = 0.189] = [&W 0.000095] (((9,(8,(10,7))),2),(46,((42,(12,5)),(18,(6,((37,((54,21),15)),(((36,29),(64,(38,11))),((20,(((69,58),(47,((31,24),23))),((25,((51,30),(26,22))),((53,(78,(17,16))),4)))),(((65,(59,(60,41))),(33,(32,19))),(67,(63,(((((74,(73,72)),((76,75),71)),(77,(70,((45,44),43)))),(((((62,61),40),((56,55),39)),((49,48),(28,27))),(52,(14,13)))),((68,66),(34,((57,(50,35)),3)))))))))))))),1);
   tree tree_1982 [p = 0.000, P = 0.189] = [&W 0.000095] (((9,(8,(10,7))),2),((46,(42,(12,5))),(18,(6,((37,((54,21),15)),(((36,29),(64,(38,11))),((((47,((31,24),23)),(58,(69,20))),((25,((51,30),(26,22))),((53,(78,(17,16))),4))),(((65,(60,(59,41))),(33,(32,19))),(((((74,(73,72)),((76,75),71)),((77,70),((45,44),43))),(52,(((56,55),((((62,61),40),39),((49,48),(28,27)))),(14,13)))),(63,(67,(68,(66,((57,(50,35)),(34,3)))))))))))))),1);
   tree tree_1983 [p = 0.000, P = 0.189] = [&W 0.000095] (((9,(8,(10,7))),2),((46,(42,(12,5))),(18,(6,((37,((54,21),15)),(((36,29),(64,(38,11))),((((47,((31,24),23)),(58,(69,20))),((25,((51,30),(26,22))),((53,(78,(17,16))),4))),(((65,(59,(60,41))),(33,(32,19))),(((67,(68,63)),((((74,(73,72)),((76,75),71)),((77,70),((45,44),43))),(52,((((62,61),40),(39,((49,48),(28,27)))),((56,55),(14,13)))))),(66,(34,((57,(50,35)),3))))))))))),1);
   tree tree_1984 [p = 0.000, P = 0.189] = [&W 0.000095] (((9,(8,(10,7))),2),((46,(42,(12,5))),(18,(6,(((54,21),(37,15)),(((36,29),(64,(38,11))),((((31,(24,23)),(47,(58,(69,20)))),((25,((51,30),(26,22))),((53,(78,(17,16))),4))),(((65,(59,(60,41))),(33,(32,19))),(((67,(68,63)),((((74,(73,72)),((76,75),71)),((77,70),((45,44),43))),(((((62,61),40),((56,55),39)),((49,48),(28,27))),(52,(14,13))))),(66,(34,((57,(50,35)),3))))))))))),1);
   tree tree_1985 [p = 0.000, P = 0.189] = [&W 0.000095] (((9,(8,(10,7))),2),(46,((42,(12,5)),(18,(6,(((37,(54,21)),15),(((36,29),(64,(38,11))),((((24,(31,23)),(47,(58,(69,20)))),((25,(51,(30,(26,22)))),((53,(78,(17,16))),4))),(((65,(59,(60,41))),(33,(32,19))),((67,(68,63)),(((((74,(73,72)),((76,75),71)),((77,70),((45,44),43))),(((((62,61),40),39),((49,48),(28,27))),((56,55),(52,(14,13))))),(66,(34,((57,(50,35)),3))))))))))))),1);
   tree tree_1986 [p = 0.000, P = 0.189] = [&W 0.000095] (((9,(8,(10,7))),2),((46,(42,(12,5))),(18,(6,((37,((54,21),15)),(((36,29),(64,(38,11))),((((47,((31,24),23)),(58,(69,20))),((25,((51,30),(26,22))),((53,(78,(17,16))),4))),(((65,(59,(60,41))),(33,(32,19))),(((((74,(73,72)),((76,75),71)),((77,70),((45,44),43))),(((56,55),(((62,61),40),(39,((49,48),(28,27))))),(52,(14,13)))),((67,(68,63)),(66,(34,((57,(50,35)),3)))))))))))),1);
   tree tree_1987 [p = 0.000, P = 0.189] = [&W 0.000095] (((9,(8,(10,7))),2),(46,((42,(12,5)),(18,(6,((37,((54,21),15)),(((36,29),(64,(38,11))),(20,((((69,58),(47,((31,24),23))),((25,((51,30),(26,22))),((53,(78,(17,16))),4))),(((65,(59,(60,41))),(32,(33,19))),((67,(68,63)),((((((76,75),(74,(73,72))),71),((77,70),((45,44),43))),((56,55),(((((62,61),40),39),((49,48),(28,27))),(52,(14,13))))),(66,(34,((57,(50,35)),3)))))))))))))),1);
   tree tree_1988 [p = 0.000, P = 0.190] = [&W 0.000095] (((9,(8,(10,7))),2),(46,((42,(12,5)),(18,(6,((37,((54,21),15)),(((36,29),(64,(38,11))),((((69,58),(47,(24,(31,23)))),(((25,((51,30),(26,22))),(53,(78,(17,16)))),4)),((((59,(60,41)),(65,20)),(33,(32,19))),((67,(68,63)),(((((74,(73,72)),((76,75),71)),((77,70),((45,44),43))),((56,55),((52,((((62,61),40),39),((49,48),(28,27)))),(14,13)))),(66,(34,((57,(50,35)),3))))))))))))),1);
   tree tree_1989 [p = 0.000, P = 0.190] = [&W 0.000095] (((9,(8,(10,7))),2),(46,((42,(12,5)),(18,(6,(((54,21),(37,15)),(((36,29),(64,(38,11))),((((47,(31,(24,23))),(58,(69,20))),((25,((51,30),(26,22))),((53,(78,(17,16))),4))),(((59,(60,41)),(65,(33,(32,19)))),(((68,(67,63)),((((74,(73,72)),((76,75),71)),((77,70),((45,44),43))),((52,(((62,61),40),(39,((49,48),(28,27))))),((56,55),(14,13))))),(66,(34,((57,(50,35)),3)))))))))))),1);
   tree tree_1990 [p = 0.000, P = 0.190] = [&W 0.000095] (((9,(8,(10,7))),2),((46,(42,(12,5))),(18,(6,(((54,21),(37,15)),(((36,29),(64,(38,11))),(((47,((31,(24,23)),(69,(58,20)))),((25,(((51,30),26),22)),((53,(78,(17,16))),4))),(((65,(59,(60,41))),(33,(32,19))),(63,(67,(((((74,(73,72)),((76,75),71)),((77,70),((45,44),43))),((((62,61),40),(39,((49,48),(28,27)))),((56,55),(52,(14,13))))),(68,(66,(34,((57,(50,35)),3)))))))))))))),1);
   tree tree_1991 [p = 0.000, P = 0.190] = [&W 0.000095] (((9,(8,(10,7))),2),((46,(42,(12,5))),(18,(6,((37,((54,21),15)),(((36,29),(64,(38,11))),((((47,(31,(24,23))),(58,(69,20))),((25,((51,30),(26,22))),((53,(78,(17,16))),4))),(((65,(59,(60,41))),(33,(32,19))),((67,63),(((((74,(73,72)),((76,75),71)),(77,(70,((45,44),43)))),(((((62,61),40),39),((49,48),(28,27))),((56,55),(52,(14,13))))),(68,(66,(34,((57,(50,35)),3))))))))))))),1);
   tree tree_1992 [p = 0.000, P = 0.190] = [&W 0.000095] (((9,(8,(10,7))),2),(46,((42,(12,5)),(18,(6,(((54,21),(37,15)),(((36,29),(64,(38,11))),((((69,(58,47)),((31,24),23)),((25,((51,30),(26,22))),((53,(78,(17,16))),4))),(20,(((65,(59,(60,41))),(33,(32,19))),(((68,67),63),(((((74,(73,72)),((76,75),71)),((77,70),((45,44),43))),(52,(((56,55),((((62,61),40),39),((49,48),(28,27)))),(14,13)))),(66,(34,((57,(50,35)),3)))))))))))))),1);
   tree tree_1993 [p = 0.000, P = 0.190] = [&W 0.000095] (((9,(8,(10,7))),2),((18,(46,(42,(12,5)))),(6,((37,((54,21),15)),(((36,29),(64,(38,11))),((((47,(31,(24,23))),(69,(58,20))),((25,((51,30),(26,22))),((53,(78,(17,16))),4))),(((65,(59,(60,41))),(33,(32,19))),(((67,(68,63)),((((74,(73,72)),((76,75),71)),((77,70),((45,44),43))),((((56,55),52),((((62,61),40),39),((49,48),(28,27)))),(14,13)))),(66,(34,((57,(50,35)),3)))))))))),1);
   tree tree_1994 [p = 0.000, P = 0.190] = [&W 0.000095] (((9,(8,(10,7))),2),((18,(46,(42,(12,5)))),(6,(((36,29),(37,((54,21),15))),((64,(38,11)),((((47,(24,(31,23))),(58,(69,20))),((25,(51,(30,(26,22)))),((53,(78,(17,16))),4))),(((65,(59,(60,41))),(33,(32,19))),((67,(68,63)),(((((74,(73,72)),((76,75),71)),((77,70),((45,44),43))),(((((62,61),40),((56,55),39)),((49,48),(28,27))),(52,(14,13)))),(66,(34,((57,(50,35)),3))))))))))),1);
   tree tree_1995 [p = 0.000, P = 0.190] = [&W 0.000095] (((9,(8,(10,7))),2),((18,(46,(42,(12,5)))),(6,((37,((54,21),15)),(((36,29),(64,(38,11))),(20,(((((69,58),47),(24,(31,23))),((25,((51,30),(26,22))),((53,(78,(17,16))),4))),(((59,(60,41)),(65,(33,(32,19)))),((((68,67),63),((((74,(73,72)),((76,75),71)),((77,70),((45,44),43))),((((62,61),40),((49,48),(28,27))),(((56,55),39),(52,(14,13)))))),(66,(34,((57,(50,35)),3))))))))))),1);
   tree tree_1996 [p = 0.000, P = 0.190] = [&W 0.000095] (((9,(8,(10,7))),2),((18,(46,(42,(12,5)))),(6,(((54,21),(37,15)),(((36,29),(64,(38,11))),((((69,58),(47,(31,(24,23)))),((25,((51,30),(26,22))),((53,(78,(17,16))),4))),((20,((65,(59,(60,41))),(33,(32,19)))),((67,(68,63)),(((((74,(73,72)),((76,75),71)),(70,(77,((45,44),43)))),((((62,61),40),(39,((49,48),(28,27)))),((56,55),(52,(14,13))))),(66,(34,((57,(50,35)),3))))))))))),1);
   tree tree_1997 [p = 0.000, P = 0.190] = [&W 0.000095] (((9,(8,(10,7))),2),(46,((18,(42,(12,5))),(6,((37,((54,21),15)),(((36,29),(64,(38,11))),(((47,(69,((31,24),23))),(58,((25,((51,30),(26,22))),((53,(78,(17,16))),4)))),(((65,(59,(60,41))),(33,(32,19))),(20,((67,63),(((((74,(73,72)),((76,75),71)),((77,70),((45,44),43))),(((((62,61),40),39),((49,48),(28,27))),((56,55),(52,(14,13))))),(68,(66,(34,((57,(50,35)),3)))))))))))))),1);
   tree tree_1998 [p = 0.000, P = 0.190] = [&W 0.000095] (((9,(8,(10,7))),2),(18,((46,(42,(12,5))),((64,(38,11)),((37,(((36,29),15),((54,21),(20,6)))),(((47,(24,(31,23))),(69,(58,((25,((51,30),(26,22))),(53,((78,(17,16)),4)))))),(((65,(60,(59,41))),(33,(32,19))),((67,63),((((((76,75),(74,(73,72))),71),(77,(70,((45,44),43)))),((((62,61),40),(39,((49,48),(28,27)))),((56,55),(52,(14,13))))),(66,(68,(34,((57,(50,35)),3)))))))))))),1);
   tree tree_1999 [p = 0.000, P = 0.191] = [&W 0.000095] (((9,(8,(10,7))),2),((18,(46,(42,(12,5)))),(6,((37,((54,21),15)),(((36,29),(64,(38,11))),((20,(((69,58),(47,(31,(24,23)))),((25,((51,30),(26,22))),((53,(78,(17,16))),4)))),(((65,(59,(60,41))),(33,(32,19))),((67,(68,63)),(((((74,(73,72)),((76,75),71)),((77,70),((45,44),43))),((56,55),(((((62,61),40),39),((49,48),(28,27))),(52,(14,13))))),(66,(34,((57,(50,35)),3))))))))))),1);
   tree tree_2000 [p = 0.000, P = 0.191] = [&W 0.000095] (((9,(8,(10,7))),2),(18,((46,(42,(12,5))),((64,(38,11)),(((37,((54,21),15)),((36,29),(20,6))),((((69,58),(47,((31,24),23))),((25,(51,(26,(30,22)))),((53,(78,(17,16))),4))),(((65,(59,(60,41))),(33,(32,19))),(((67,(68,63)),((((74,(73,72)),((76,75),71)),((77,70),((45,44),43))),(52,(((((62,61),40),((56,55),39)),((49,48),(28,27))),(14,13))))),(66,(34,((57,(50,35)),3)))))))))),1);
   tree tree_2001 [p = 0.000, P = 0.191] = [&W 0.000095] (((9,(8,(10,7))),2),(46,((18,(42,(12,5))),(6,((37,((54,21),15)),(((36,29),(64,(38,11))),((((69,58),(47,((31,24),23))),((25,((51,30),(26,22))),((53,(78,(17,16))),4))),(20,(((65,(60,(59,41))),(33,(32,19))),(((67,63),((((74,(73,72)),((76,75),71)),(((77,70),(45,44)),43)),((56,55),((39,((49,48),(28,27))),((52,((62,61),40)),(14,13)))))),(68,(66,(34,((57,(50,35)),3))))))))))))),1);
   tree tree_2002 [p = 0.000, P = 0.191] = [&W 0.000095] (((9,(8,(10,7))),2),(18,((46,(42,(12,5))),((64,(38,11)),((((37,(54,21)),15),(20,((36,29),6))),(((69,((58,47),((31,24),23))),((25,((51,30),(26,22))),((53,(78,(17,16))),4))),(((65,(60,(59,41))),(33,(32,19))),((67,(68,63)),(((((74,(73,72)),((76,75),71)),(70,(77,((45,44),43)))),(((((62,61),40),39),((49,48),(28,27))),((56,55),(52,(14,13))))),(66,(34,((57,(50,35)),3))))))))))),1);
   tree tree_2003 [p = 0.000, P = 0.191] = [&W 0.000095] (((9,(8,(10,7))),2),(46,((18,(42,(12,5))),(6,((37,((54,21),15)),((20,((36,29),(64,(38,11)))),(((69,(58,((31,24),23))),(47,((25,((51,30),(26,22))),((53,(78,(17,16))),4)))),(((65,(59,(60,41))),(33,(32,19))),((((((76,75),(74,(73,72))),71),((77,70),((45,44),43))),((((62,61),40),(39,((49,48),(28,27)))),((56,55),(52,(14,13))))),(67,(63,((68,66),(34,((57,(50,35)),3))))))))))))),1);
   tree tree_2004 [p = 0.000, P = 0.191] = [&W 0.000095] (((9,(8,(10,7))),2),((18,(46,(42,(12,5)))),(6,(((54,21),(37,15)),((20,((36,29),(64,(38,11)))),((((69,58),(47,((31,24),23))),((25,((51,30),(26,22))),((53,(78,(17,16))),4))),(((65,(59,(60,41))),(33,(32,19))),((67,63),(((((74,(73,72)),((76,75),71)),(70,(77,((45,44),43)))),(((((62,61),40),39),((49,48),(28,27))),(52,((56,55),(14,13))))),(68,(66,(34,((57,(50,35)),3)))))))))))),1);
   tree tree_2005 [p = 0.000, P = 0.191] = [&W 0.000095] (((9,(8,(10,7))),2),(46,((42,(12,5)),(18,(6,((37,((54,21),15)),(((36,29),(64,(38,11))),((20,((69,(47,(58,((31,24),23)))),((25,(51,(26,(30,22)))),((53,(78,(17,16))),4)))),(((65,(59,(60,41))),(33,(32,19))),((67,(68,63)),(((((74,(73,72)),((76,75),71)),((77,70),((45,44),43))),(((((62,61),40),((56,55),39)),((49,48),(28,27))),(52,(14,13)))),(66,(34,((57,(50,35)),3))))))))))))),1);
   tree tree_2006 [p = 0.000, P = 0.191] = [&W 0.000095] (((9,(8,(10,7))),2),(46,((42,(12,5)),(18,(6,((37,((54,21),15)),(((36,29),(64,(38,11))),((58,((47,(24,(31,23))),(69,((25,(51,(26,(30,22)))),((53,(78,(17,16))),4))))),(20,(((65,(59,(60,41))),(33,(32,19))),((67,((((74,(73,72)),((76,75),71)),(70,(77,((45,44),43)))),((((62,61),40),(39,((49,48),(28,27)))),((56,55),(52,(14,13)))))),((68,63),(66,(34,((57,(50,35)),3)))))))))))))),1);
   tree tree_2007 [p = 0.000, P = 0.191] = [&W 0.000095] (((9,(8,(10,7))),2),((42,(12,5)),(46,(18,(6,((37,((54,21),15)),(((36,29),(64,(38,11))),((20,(((69,58),(47,((31,24),23))),((25,(26,(51,(30,22)))),((53,(78,(17,16))),4)))),(((65,(59,(60,41))),(33,(32,19))),((67,(68,63)),(((((76,75),((74,(73,72)),71)),((77,70),((45,44),43))),((56,55),(((((62,61),40),39),((49,48),(28,27))),(52,(14,13))))),(66,(34,((57,(50,35)),3))))))))))))),1);
   tree tree_2008 [p = 0.000, P = 0.191] = [&W 0.000095] (((9,(8,(10,7))),2),(46,((18,(42,(12,5))),(6,((37,((54,21),15)),(((36,29),(20,(64,(38,11)))),((((69,58),(47,((31,24),23))),((25,(26,((51,30),22))),((53,(78,(17,16))),4))),(((60,(59,41)),(65,(33,(32,19)))),(((67,(68,63)),((((74,(73,72)),((76,75),71)),((77,70),((45,44),43))),((((56,55),39),((49,48),(28,27))),((52,((62,61),40)),(14,13))))),(66,(34,((57,(50,35)),3))))))))))),1);
   tree tree_2009 [p = 0.000, P = 0.192] = [&W 0.000095] (((9,(8,(10,7))),2),(46,((18,(42,(12,5))),(6,((37,((54,21),15)),((20,((36,29),(64,(38,11)))),(((69,58),(47,((31,(24,23)),((25,((51,30),(26,22))),((53,(78,(17,16))),4))))),(((65,(59,(60,41))),(33,(32,19))),((67,(68,63)),(((((74,(73,72)),((76,75),71)),((77,70),((45,44),43))),(((((62,61),40),39),((49,48),(28,27))),((56,55),(52,(14,13))))),(66,(34,((57,(50,35)),3)))))))))))),1);
   tree tree_2010 [p = 0.000, P = 0.192] = [&W 0.000095] (((9,(8,(10,7))),2),(46,((18,(42,(12,5))),(6,(((37,(54,21)),15),(((36,29),(64,(38,11))),((((69,58),(47,(24,(31,23)))),((53,(78,(17,16))),((25,((51,30),(26,22))),4))),((((59,(60,41)),(65,20)),(33,(32,19))),((67,(68,63)),(((((74,(73,72)),((76,75),71)),((77,70),((45,44),43))),((56,55),(((((62,61),40),39),((49,48),(28,27))),(52,(14,13))))),(66,(34,((57,(50,35)),3)))))))))))),1);
   tree tree_2011 [p = 0.000, P = 0.192] = [&W 0.000095] (((9,(8,(10,7))),2),((18,(46,(42,(12,5)))),(6,((37,((54,21),15)),(((36,29),(64,(38,11))),((((69,58),(47,((31,24),23))),((25,((51,30),(26,22))),((53,(78,(17,16))),4))),((((59,(60,41)),(65,20)),(33,(32,19))),((67,(68,63)),(((((74,(73,72)),((76,75),71)),(77,(70,((45,44),43)))),(((((62,61),40),((56,55),39)),((49,48),(28,27))),(52,(14,13)))),(66,(34,((57,(50,35)),3))))))))))),1);
   tree tree_2012 [p = 0.000, P = 0.192] = [&W 0.000095] (((9,(8,(10,7))),2),((18,(46,(42,(12,5)))),(6,((37,((54,21),15)),(((36,29),(64,(38,11))),(((47,(31,(24,23))),(69,(58,((25,(((51,30),26),22)),((53,(78,(17,16))),4))))),(((65,(59,(60,41))),(20,(33,(32,19)))),(63,((67,((((74,(73,72)),((76,75),71)),(70,(77,((45,44),43)))),(((((62,61),40),39),((49,48),(28,27))),((56,55),(52,(14,13)))))),(66,(68,(34,((57,(50,35)),3)))))))))))),1);
   tree tree_2013 [p = 0.000, P = 0.192] = [&W 0.000095] (((9,(8,(10,7))),2),(46,((42,(12,5)),(18,(6,((37,((54,21),15)),(((36,29),(64,(38,11))),(20,(((69,((58,47),(24,(31,23)))),((25,((51,30),(26,22))),((53,(78,(17,16))),4))),(((65,(59,(60,41))),(33,(32,19))),((67,63),(((((74,(73,72)),((76,75),71)),((77,70),((45,44),43))),((56,55),((39,(((62,61),40),((49,48),(28,27)))),(52,(14,13))))),(68,(66,(34,((57,(50,35)),3))))))))))))))),1);
   tree tree_2014 [p = 0.000, P = 0.192] = [&W 0.000095] (((9,(8,(10,7))),2),((46,(42,(12,5))),(18,(6,((37,((54,21),15)),(((36,29),(64,(38,11))),(20,((((69,58),(47,(24,(31,23)))),(((25,(51,(26,(30,22)))),(53,(78,(17,16)))),4)),(((65,(60,(59,41))),(33,(32,19))),(((67,(68,63)),((((74,(73,72)),((76,75),71)),((77,70),((45,44),43))),(((((62,61),40),((56,55),39)),((49,48),(28,27))),(52,(14,13))))),(66,((57,(50,35)),(34,3)))))))))))),1);
   tree tree_2015 [p = 0.000, P = 0.192] = [&W 0.000095] (((9,(8,(10,7))),2),((46,(42,(12,5))),(18,(6,((37,((54,21),15)),(((36,29),(64,(38,11))),(20,((((69,58),(47,(24,(31,23)))),((25,((51,30),(26,22))),((53,(78,(17,16))),4))),(((65,(59,(60,41))),(33,(32,19))),((67,(68,63)),(((((74,(73,72)),((76,75),71)),(70,(77,((45,44),43)))),((((56,55),39),(((62,61),40),((49,48),(28,27)))),(52,(14,13)))),(66,(34,((57,(50,35)),3))))))))))))),1);
   tree tree_2016 [p = 0.000, P = 0.192] = [&W 0.000095] (((9,(8,(10,7))),2),(46,((42,(12,5)),(18,(6,((37,((54,21),15)),(((36,29),(64,(38,11))),((((69,58),(47,((31,24),23))),((25,((51,30),(26,22))),((53,(78,(17,16))),4))),((((59,(60,41)),(65,20)),(33,(32,19))),(((68,67),63),(((((76,75),((74,(73,72)),71)),((77,70),((45,44),43))),(((((62,61),40),((56,55),39)),((49,48),(28,27))),(52,(14,13)))),(66,(34,((57,(50,35)),3))))))))))))),1);
   tree tree_2017 [p = 0.000, P = 0.192] = [&W 0.000095] (((9,(8,(10,7))),2),((46,(42,(12,5))),(18,(6,(((54,21),(37,15)),(((36,29),(64,(38,11))),(20,((((69,58),(47,(24,(31,23)))),((25,(26,((51,30),22))),((53,(78,(17,16))),4))),(((65,(59,(60,41))),(33,(32,19))),(((67,(68,63)),((((74,(73,72)),((76,75),71)),(77,(70,((45,44),43)))),((56,55),((((62,61),40),(39,((49,48),(28,27)))),(52,(14,13)))))),(66,(34,((57,(50,35)),3)))))))))))),1);
   tree tree_2018 [p = 0.000, P = 0.192] = [&W 0.000095] (((9,(8,(10,7))),2),(46,(((42,12),5),(18,(6,((37,((54,21),15)),(((36,29),(64,(38,11))),(20,((((69,58),(47,((31,24),23))),((25,((51,30),(26,22))),((53,(78,(17,16))),4))),(((59,(60,41)),(65,(33,(32,19)))),((67,63),(((((74,(73,72)),((76,75),71)),((77,70),((45,44),43))),(((((62,61),40),((56,55),39)),((49,48),(28,27))),(52,(14,13)))),(68,(66,(34,((57,(50,35)),3))))))))))))))),1);
   tree tree_2019 [p = 0.000, P = 0.192] = [&W 0.000095] (((9,(8,(10,7))),2),((42,(12,5)),(46,(18,(6,(((54,21),(37,15)),(((36,29),(64,(38,11))),(20,(((69,(47,(58,((31,24),23)))),((25,((51,30),(26,22))),((53,(78,(17,16))),4))),((63,((65,(59,(60,41))),(33,(32,19)))),(67,(((((74,(73,72)),((76,75),71)),((77,70),((45,44),43))),(((((62,61),40),((56,55),39)),((49,48),(28,27))),(52,(14,13)))),(68,(66,(34,((57,(50,35)),3))))))))))))))),1);
   tree tree_2020 [p = 0.000, P = 0.193] = [&W 0.000095] (((9,(8,(10,7))),2),((46,(42,(12,5))),(18,(6,((37,((54,21),15)),(((36,29),(64,(38,11))),(20,((((69,58),(47,((31,24),23))),((25,((51,30),(26,22))),((53,(78,(17,16))),4))),(((65,(59,(60,41))),(33,(32,19))),((((68,67),63),((((74,(73,72)),((76,75),71)),((77,70),((45,44),43))),(((56,55),((((62,61),40),39),((49,48),(28,27)))),(52,(14,13))))),(66,((57,(50,35)),(34,3)))))))))))),1);
   tree tree_2021 [p = 0.000, P = 0.193] = [&W 0.000095] (((9,(8,(10,7))),2),((46,(42,(12,5))),(18,(20,(6,((37,((54,21),15)),(((36,29),(64,(38,11))),(((47,(24,(31,23))),(58,(69,((25,((51,30),(26,22))),((53,(78,(17,16))),4))))),(((65,(59,(60,41))),(33,(32,19))),(((67,(68,63)),((((74,(73,72)),((76,75),71)),((77,70),((45,44),43))),((((62,61),40),(39,((49,48),(28,27)))),((56,55),(52,(14,13)))))),(66,(34,((57,(50,35)),3)))))))))))),1);
   tree tree_2022 [p = 0.000, P = 0.193] = [&W 0.000095] (((9,(8,(10,7))),2),(46,((42,(12,5)),(18,(20,(6,((37,((54,21),15)),(((36,29),(64,(38,11))),(((69,(47,((31,24),23))),(58,((25,(((51,30),26),22)),((53,(78,(17,16))),4)))),(((65,(59,(60,41))),(33,(32,19))),(((67,(68,63)),((((74,(73,72)),((76,75),71)),(70,(77,((45,44),43)))),((56,55),(((((62,61),40),39),((49,48),(28,27))),(52,(14,13)))))),(66,(34,((57,(50,35)),3))))))))))))),1);
   tree tree_2023 [p = 0.000, P = 0.193] = [&W 0.000095] (((9,(8,(10,7))),2),(46,((42,(12,5)),(18,(6,((37,((54,21),15)),(((36,29),(64,(38,11))),((((69,(58,47)),(31,(24,23))),((51,(25,(30,(26,22)))),((53,(78,(17,16))),4))),((((59,(60,41)),(65,20)),(33,(32,19))),((67,63),(((((74,(73,72)),((76,75),71)),((77,70),((45,44),43))),(((((56,55),((62,61),40)),39),((49,48),(28,27))),(52,(14,13)))),(68,(66,(34,((57,(50,35)),3)))))))))))))),1);
   tree tree_2024 [p = 0.000, P = 0.193] = [&W 0.000095] (((9,(8,(10,7))),2),(46,((42,(12,5)),(18,(6,((37,((54,21),15)),(((36,29),(64,(38,11))),((((69,58),(47,(31,(24,23)))),((25,((51,30),(26,22))),((53,(78,(17,16))),4))),((((59,(60,41)),(65,20)),(33,(32,19))),((67,(68,63)),(((((74,(73,72)),((76,75),71)),((77,70),((45,44),43))),((((62,61),40),(39,((49,48),(28,27)))),((56,55),(52,(14,13))))),(66,(34,((57,(50,35)),3))))))))))))),1);
   tree tree_2025 [p = 0.000, P = 0.193] = [&W 0.000095] (((9,(8,(10,7))),2),(46,((42,(12,5)),(18,(6,((37,((54,21),15)),(((36,29),(64,(38,11))),(((((69,58),47),(31,(24,23))),((25,((51,30),(26,22))),((53,(78,(17,16))),4))),((((59,(60,41)),(65,20)),(33,(32,19))),((67,(68,63)),(((((74,(73,72)),((76,75),71)),(((77,70),(45,44)),43)),((56,55),(((((62,61),40),39),((49,48),(28,27))),(52,(14,13))))),(66,(34,((57,(50,35)),3))))))))))))),1);
   tree tree_2026 [p = 0.000, P = 0.193] = [&W 0.000095] (((9,(8,(10,7))),2),(46,((42,(12,5)),(18,(6,(((54,21),(37,15)),(((36,29),(64,(38,11))),(((47,((69,58),((31,24),23))),((25,((51,30),(26,22))),((53,(78,(17,16))),4))),((((59,(60,41)),(65,20)),(33,(32,19))),((67,(68,63)),(((((74,(73,72)),((76,75),71)),((77,70),((45,44),43))),((56,55),(((((62,61),40),39),((49,48),(28,27))),(52,(14,13))))),(66,((57,(50,35)),(34,3))))))))))))),1);
   tree tree_2027 [p = 0.000, P = 0.193] = [&W 0.000095] (((9,(8,(10,7))),2),(46,((42,(12,5)),(18,(6,((37,((54,21),15)),(((36,29),(64,(38,11))),((((69,58),(47,(31,(24,23)))),((25,((51,30),(26,22))),((53,(78,(17,16))),4))),((((59,(60,41)),(65,20)),(33,(32,19))),((67,(68,63)),(((((74,(73,72)),((76,75),71)),((77,70),((45,44),43))),(52,(((56,55),((((62,61),40),39),((49,48),(28,27)))),(14,13)))),(66,(34,((57,(50,35)),3))))))))))))),1);
   tree tree_2028 [p = 0.000, P = 0.193] = [&W 0.000095] (((9,(8,(10,7))),2),((46,(42,(12,5))),(18,(6,(((37,(54,21)),15),(((36,29),(64,(38,11))),(((69,((58,47),(31,(24,23)))),((25,(51,(30,(26,22)))),((53,(78,(17,16))),4))),((20,((65,(59,(60,41))),(33,(32,19)))),(((68,67),63),(((((74,(73,72)),((76,75),71)),(70,(77,((45,44),43)))),(((56,55),(((62,61),40),(39,((49,48),(28,27))))),(52,(14,13)))),(66,(34,((57,(50,35)),3)))))))))))),1);
   tree tree_2029 [p = 0.000, P = 0.193] = [&W 0.000095] (((9,(8,(10,7))),2),((46,(42,(12,5))),(18,(6,((37,((54,21),15)),(((36,29),(64,(38,11))),(((69,(47,(58,((31,24),23)))),((25,((51,30),(26,22))),((53,(78,(17,16))),4))),(((65,(59,(60,41))),(20,(33,(32,19)))),((67,(68,63)),(((((74,(73,72)),((76,75),71)),((77,70),((45,44),43))),(((56,55),(((62,61),40),(39,((49,48),(28,27))))),(52,(14,13)))),(66,(34,((57,(50,35)),3)))))))))))),1);
   tree tree_2030 [p = 0.000, P = 0.194] = [&W 0.000095] (((9,(8,(10,7))),2),((46,(42,(12,5))),(18,(6,((37,((54,21),15)),(((36,29),(64,(38,11))),((((69,58),(47,(31,(24,23)))),((25,((51,30),(26,22))),((53,(78,(17,16))),4))),(((65,(59,(60,41))),(20,(33,(32,19)))),((68,(67,63)),(((((74,(73,72)),((76,75),71)),((77,70),((45,44),43))),(52,(((((62,61),40),((56,55),39)),((49,48),(28,27))),(14,13)))),(66,(34,((57,(50,35)),3)))))))))))),1);
   tree tree_2031 [p = 0.000, P = 0.194] = [&W 0.000095] (((9,(8,(10,7))),2),((46,(42,(12,5))),(18,(6,(((54,21),(37,15)),(((36,29),(64,(38,11))),((((69,58),(47,(24,(31,23)))),(((25,(26,((51,30),22))),(53,(78,(17,16)))),4)),(((65,(59,(60,41))),(20,(33,(32,19)))),((67,63),(((((76,75),((74,(73,72)),71)),((77,70),((45,44),43))),((39,(((62,61),40),((49,48),(28,27)))),((56,55),(52,(14,13))))),(68,(66,(34,((57,(50,35)),3))))))))))))),1);
   tree tree_2032 [p = 0.000, P = 0.194] = [&W 0.000095] (((9,(8,(10,7))),2),(46,((42,(12,5)),(18,(6,((37,((54,21),15)),(((36,29),(64,(38,11))),((((69,58),(47,(31,(24,23)))),((25,((51,30),(26,22))),((53,(78,(17,16))),4))),((((59,(60,41)),(65,20)),(33,(32,19))),(((((76,75),((74,(73,72)),71)),((77,70),((45,44),43))),((56,55),((52,(((62,61),40),(39,((49,48),(28,27))))),(14,13)))),((67,(68,63)),(66,((57,(50,35)),(34,3))))))))))))),1);
   tree tree_2033 [p = 0.000, P = 0.194] = [&W 0.000095] (((9,(8,(10,7))),2),((42,(12,5)),(46,(18,(6,((37,((54,21),15)),(((36,29),(64,(38,11))),((((58,47),(24,(31,23))),(69,((53,(78,(17,16))),((25,((51,30),(26,22))),4)))),(((65,(59,(60,41))),(33,(32,19))),(20,(((67,(68,63)),((((74,(73,72)),((76,75),71)),(77,(70,((45,44),43)))),((39,(((62,61),40),((49,48),(28,27)))),((56,55),(52,(14,13)))))),(66,(34,((57,(50,35)),3))))))))))))),1);
   tree tree_2034 [p = 0.000, P = 0.194] = [&W 0.000095] (((9,(8,(10,7))),2),(46,((42,(12,5)),(18,(6,((37,((54,21),15)),(((36,29),(64,(38,11))),((((47,(24,(31,23))),(58,(69,20))),((25,((51,30),(26,22))),((53,(78,(17,16))),4))),(((65,(59,(60,41))),(33,(32,19))),((67,(68,63)),((((((76,75),(74,(73,72))),71),(77,(70,((45,44),43)))),(((((62,61),40),((56,55),39)),((49,48),(28,27))),(52,(14,13)))),(66,(34,((57,(50,35)),3))))))))))))),1);
   tree tree_2035 [p = 0.000, P = 0.194] = [&W 0.000095] (((9,(8,(10,7))),2),(46,((42,(12,5)),(18,(6,((37,((54,21),15)),(((36,29),(64,(38,11))),(((47,((24,(31,23)),(58,(69,20)))),((25,(51,(30,(26,22)))),((53,(78,(17,16))),4))),(((65,(59,(60,41))),(33,(32,19))),((67,(68,63)),(((((74,(73,72)),((76,75),71)),((77,70),((45,44),43))),((56,55),((39,((49,48),(28,27))),(((62,61),40),(52,(14,13)))))),(66,(34,((57,(50,35)),3))))))))))))),1);
   tree tree_2036 [p = 0.000, P = 0.194] = [&W 0.000095] (((9,(8,(10,7))),2),(46,((42,(12,5)),(18,(6,(20,((37,((54,21),15)),(((36,29),(64,(38,11))),(((69,58),((47,(24,(31,23))),((25,(51,((30,26),22))),((53,(78,(17,16))),4)))),(((65,(59,(60,41))),(33,(32,19))),((67,(68,63)),(((((74,(73,72)),((76,75),71)),((77,70),((45,44),43))),((((62,61),40),(39,((49,48),(28,27)))),((56,55),(52,(14,13))))),(66,(34,((57,(50,35)),3)))))))))))))),1);
   tree tree_2037 [p = 0.000, P = 0.194] = [&W 0.000095] (((9,(8,(10,7))),2),((46,(42,(12,5))),(18,(6,((37,((54,21),15)),(((36,29),(64,(38,11))),((((47,((31,24),23)),(69,(58,20))),((25,(26,((51,30),22))),((53,(78,(17,16))),4))),(((65,(59,(60,41))),(33,(32,19))),(((67,(68,63)),((((74,(73,72)),((76,75),71)),((77,70),((45,44),43))),(((56,55),((((62,61),40),39),((49,48),(28,27)))),(52,(14,13))))),(66,(34,((57,(50,35)),3))))))))))),1);
   tree tree_2038 [p = 0.000, P = 0.194] = [&W 0.000095] (((9,(8,(10,7))),2),(46,((42,(12,5)),(18,(6,(20,(((54,21),(37,15)),(((36,29),(64,(38,11))),(((47,((69,58),((31,24),23))),((25,((51,30),(26,22))),((53,(78,(17,16))),4))),(((65,(59,(60,41))),(33,(32,19))),((((68,67),63),((((74,(73,72)),((76,75),71)),((77,70),((45,44),43))),((((56,55),39),(((62,61),40),((49,48),(28,27)))),(52,(14,13))))),(66,(34,((57,(50,35)),3))))))))))))),1);
   tree tree_2039 [p = 0.000, P = 0.194] = [&W 0.000095] (((9,(8,(10,7))),2),(46,((42,(12,5)),(18,(6,((37,((54,21),15)),(((36,29),(64,(38,11))),((((47,(24,(31,23))),(58,(69,20))),((25,((51,30),(26,22))),((53,(78,(17,16))),4))),(((59,(60,41)),(65,(33,(32,19)))),(((67,(68,63)),((((74,(73,72)),((76,75),71)),((77,70),((45,44),43))),((((56,55),52),(((62,61),40),(39,((49,48),(28,27))))),(14,13)))),(66,(34,((57,(50,35)),3)))))))))))),1);
   tree tree_2040 [p = 0.000, P = 0.194] = [&W 0.000095] (((9,(8,(10,7))),2),((42,(12,5)),(46,(18,(6,((37,((54,21),15)),(((36,29),(64,(38,11))),((((47,((31,24),23)),(58,(69,20))),((25,((51,30),(26,22))),((53,(78,(17,16))),4))),(((65,(59,(60,41))),(33,(32,19))),(((67,(68,63)),((((74,(73,72)),((76,75),71)),(77,(70,((45,44),43)))),(((56,55),((((62,61),40),39),((49,48),(28,27)))),(52,(14,13))))),(66,(34,((57,(50,35)),3)))))))))))),1);
   tree tree_2041 [p = 0.000, P = 0.195] = [&W 0.000095] (((9,(8,(10,7))),2),(46,((42,(12,5)),(18,(6,(((54,21),(37,15)),(((36,29),(64,(38,11))),((((47,((31,24),23)),(69,(58,20))),((25,((51,30),(26,22))),((53,(78,(17,16))),4))),(((65,(59,(60,41))),(33,(32,19))),((((68,67),63),((((74,(73,72)),((76,75),71)),((77,70),((45,44),43))),((((56,55),39),(((62,61),40),((49,48),(28,27)))),(52,(14,13))))),(66,(34,((57,(50,35)),3)))))))))))),1);
   tree tree_2042 [p = 0.000, P = 0.195] = [&W 0.000095] (((9,(8,(10,7))),2),((46,(42,(12,5))),(18,(6,((37,((54,21),15)),(((36,29),(64,(38,11))),((((47,(24,(31,23))),(69,(58,20))),((25,((51,30),(26,22))),((53,(78,(17,16))),4))),(((65,(59,(60,41))),(33,(32,19))),(((67,(68,63)),(((((76,75),(74,(73,72))),71),(77,(70,((45,44),43)))),((((56,55),39),(((62,61),40),((49,48),(28,27)))),(52,(14,13))))),(66,(34,((57,(50,35)),3))))))))))),1);
   tree tree_2043 [p = 0.000, P = 0.195] = [&W 0.000095] (((9,(8,(10,7))),2),((46,(42,(12,5))),(18,(6,(((37,(54,21)),15),(((36,29),(64,(38,11))),((((47,(24,(31,23))),((69,58),20)),((25,(30,(51,(26,22)))),((53,(78,(17,16))),4))),(((65,(60,(59,41))),(33,(32,19))),(66,((67,(68,63)),(((((74,(73,72)),((76,75),71)),((77,70),((45,44),43))),(((((62,61),40),((56,55),39)),((49,48),(28,27))),(52,(14,13)))),(34,((57,(50,35)),3)))))))))))),1);
   tree tree_2044 [p = 0.000, P = 0.195] = [&W 0.000095] (((9,(8,(10,7))),2),(46,((42,(12,5)),(18,(6,((37,((54,21),15)),(20,(((36,29),(64,(38,11))),(((((69,58),47),(24,(31,23))),((25,((51,30),(26,22))),((53,(78,(17,16))),4))),(((65,(59,(60,41))),(33,(32,19))),(((67,(68,63)),((((74,(73,72)),((76,75),71)),((77,70),((45,44),43))),(52,(((((62,61),40),((56,55),39)),((49,48),(28,27))),(14,13))))),(66,(34,((57,(50,35)),3))))))))))))),1);
   tree tree_2045 [p = 0.000, P = 0.195] = [&W 0.000095] (((9,(8,(10,7))),2),((46,(42,(12,5))),(18,(6,(20,((37,((54,21),15)),(((36,29),(64,(38,11))),((((69,58),(47,(24,(31,23)))),((25,((51,30),(26,22))),((53,(78,(17,16))),4))),(((65,(59,(60,41))),(33,(32,19))),((67,(68,63)),(((((74,(73,72)),((76,75),71)),((77,70),((45,44),43))),((56,55),((39,(((62,61),40),((49,48),(28,27)))),(52,(14,13))))),(66,(34,((57,(50,35)),3))))))))))))),1);
   tree tree_2046 [p = 0.000, P = 0.195] = [&W 0.000095] (((9,(8,(10,7))),2),((46,(42,(12,5))),(18,(6,((37,((54,21),15)),(((36,29),(64,(38,11))),(((69,((58,47),(24,(31,23)))),((53,(78,(17,16))),((25,((51,30),(26,22))),4))),(((65,(59,(60,41))),(33,(32,19))),(20,(((68,67),63),(((((74,(73,72)),((76,75),71)),(77,(70,((45,44),43)))),((((62,61),40),(39,((49,48),(28,27)))),((56,55),(52,(14,13))))),(66,(34,((57,(50,35)),3))))))))))))),1);
   tree tree_2047 [p = 0.000, P = 0.195] = [&W 0.000095] (((9,(8,(10,7))),2),((46,(42,(12,5))),(18,(6,(((54,21),(37,15)),(((36,29),(64,(38,11))),((((69,58),(47,((31,24),23))),((25,(51,((30,26),22))),((53,(78,(17,16))),4))),(((65,(59,(60,41))),(33,(32,19))),(20,((67,(68,63)),(((((74,(73,72)),((76,75),71)),((77,70),((45,44),43))),(((49,48),(28,27)),(((56,55),39),((52,((62,61),40)),(14,13))))),(66,(34,((57,(50,35)),3))))))))))))),1);
   tree tree_2048 [p = 0.000, P = 0.195] = [&W 0.000095] (((9,(8,(10,7))),2),((46,(42,(12,5))),(18,(6,(((37,(54,21)),15),(((36,29),(64,(38,11))),((((69,58),(47,((31,24),23))),((25,((51,30),(26,22))),((53,(78,(17,16))),4))),(((65,(59,(60,41))),(33,(32,19))),((63,20),(67,(((((76,75),((74,(73,72)),71)),((77,70),((45,44),43))),(((56,55),((((62,61),40),39),((49,48),(28,27)))),(52,(14,13)))),(68,(66,(34,((57,(50,35)),3)))))))))))))),1);
   tree tree_2049 [p = 0.000, P = 0.195] = [&W 0.000095] (((9,(8,(10,7))),2),((46,(42,(12,5))),(18,(6,(20,((37,((54,21),15)),(((36,29),(64,(38,11))),(((((69,58),47),((31,24),23)),((25,((51,30),(26,22))),((53,(78,(17,16))),4))),(((65,(59,(60,41))),(33,(32,19))),(63,(67,(((((76,75),((74,(73,72)),71)),(70,(77,((45,44),43)))),(((((62,61),40),((56,55),39)),((49,48),(28,27))),(52,(14,13)))),(68,(66,(34,((57,(50,35)),3))))))))))))))),1);
   tree tree_2050 [p = 0.000, P = 0.195] = [&W 0.000095] (((9,(8,(10,7))),2),((42,(12,5)),(46,(18,(6,(20,(((37,(54,21)),15),(((36,29),(64,(38,11))),((((69,58),(47,((31,24),23))),((25,(51,(30,(26,22)))),((53,(78,(17,16))),4))),(((65,(60,(59,41))),(33,(32,19))),((((68,67),63),(((((76,75),(74,(73,72))),71),((77,70),((45,44),43))),((52,((56,55),(((62,61),40),(39,((49,48),(28,27)))))),(14,13)))),(66,(34,((57,(50,35)),3))))))))))))),1);
   tree tree_2051 [p = 0.000, P = 0.196] = [&W 0.000095] (((9,(8,(10,7))),2),((46,(42,(12,5))),(18,(6,(20,((37,((54,21),15)),(((36,29),(64,(38,11))),((((69,58),(47,((31,24),23))),((25,((51,30),(26,22))),((53,(78,(17,16))),4))),(((65,(59,(60,41))),(33,(32,19))),((67,(68,63)),(((((74,(73,72)),((76,75),71)),((77,70),((45,44),43))),(((((62,61),40),((56,55),39)),((49,48),(28,27))),(52,(14,13)))),(66,(34,((57,(50,35)),3))))))))))))),1);
   tree tree_2052 [p = 0.000, P = 0.196] = [&W 0.000095] (((9,(8,(10,7))),2),((46,(42,(12,5))),(18,(6,(20,((37,((54,21),15)),(((36,29),(64,(38,11))),((((69,58),(47,((31,24),23))),((25,(51,(30,(26,22)))),((53,(78,(17,16))),4))),(((65,(59,(60,41))),(33,(32,19))),((67,((((74,(73,72)),((76,75),71)),(70,(77,((45,44),43)))),(((((62,61),40),39),((49,48),(28,27))),((56,55),(52,(14,13)))))),((68,63),(66,(34,((57,(50,35)),3))))))))))))),1);
   tree tree_2053 [p = 0.000, P = 0.196] = [&W 0.000095] (((9,(8,(10,7))),2),(46,((42,(12,5)),(18,(6,(20,((37,((54,21),15)),(((36,29),(64,(38,11))),((58,((69,(47,((31,24),23))),((25,((51,30),(26,22))),((53,(78,(17,16))),4)))),(((65,(59,(60,41))),(33,(32,19))),(((68,67),63),(((((76,75),((74,(73,72)),71)),((77,70),((45,44),43))),((56,55),((39,(((62,61),40),((49,48),(28,27)))),(52,(14,13))))),(66,(34,((57,(50,35)),3)))))))))))))),1);
   tree tree_2054 [p = 0.000, P = 0.196] = [&W 0.000095] (((9,(8,(10,7))),2),((46,(42,(12,5))),(18,((64,(38,11)),((37,(((36,29),15),((54,21),6))),((((58,47),((31,24),23)),(69,((25,(((51,30),26),22)),((78,(17,16)),(53,4))))),((((59,(60,41)),(65,20)),(33,(32,19))),((67,(68,63)),(((((76,75),((74,(73,72)),71)),((77,70),((45,44),43))),(((((62,61),40),((56,55),39)),((49,48),(28,27))),(52,(14,13)))),(66,(34,((57,(50,35)),3))))))))))),1);
   tree tree_2055 [p = 0.000, P = 0.196] = [&W 0.000095] (((9,(8,(10,7))),2),((46,(42,(12,5))),(18,((64,(38,11)),((37,(((36,29),15),((54,21),6))),((69,((58,(47,(24,(31,23)))),((25,((51,30),(26,22))),((53,(78,(17,16))),4)))),(((65,(59,(60,41))),(20,(33,(32,19)))),(((67,(68,63)),((((74,(73,72)),((76,75),71)),(70,(77,((45,44),43)))),(52,(((56,55),((((62,61),40),39),((49,48),(28,27)))),(14,13))))),(66,((57,(50,35)),(34,3)))))))))),1);
   tree tree_2056 [p = 0.000, P = 0.196] = [&W 0.000095] (((9,(8,(10,7))),2),((46,(42,(12,5))),(18,((64,(38,11)),((37,(((36,29),15),((54,21),(20,6)))),(((69,(31,(24,23))),(47,(58,((25,((51,30),(26,22))),((53,(78,(17,16))),4))))),(((65,(59,(60,41))),(33,(32,19))),((67,(68,63)),(((((74,(73,72)),((76,75),71)),((77,70),((45,44),43))),(((((62,61),40),((56,55),39)),((49,48),(28,27))),(52,(14,13)))),(66,(34,((57,(50,35)),3))))))))))),1);
   tree tree_2057 [p = 0.000, P = 0.196] = [&W 0.000095] (((9,(8,(10,7))),2),(46,((42,(12,5)),(18,((64,(38,11)),(((37,((36,29),(20,15))),((54,21),6)),((((69,58),(47,((31,24),23))),((25,((51,30),(26,22))),((53,(78,(17,16))),4))),(((59,(60,41)),(65,(33,(32,19)))),((67,63),(((((74,(73,72)),((76,75),71)),((77,70),((45,44),43))),(52,((((62,61),40),(39,((49,48),(28,27)))),((56,55),(14,13))))),(68,(66,((57,(50,35)),(34,3))))))))))))),1);
   tree tree_2058 [p = 0.000, P = 0.196] = [&W 0.000095] (((9,(8,(10,7))),2),(46,((42,(12,5)),(18,((20,(64,(38,11))),(((37,((54,21),15)),((36,29),6)),(((69,(58,(47,(24,(31,23))))),((25,((51,30),(26,22))),((53,(78,(17,16))),4))),(((65,(59,(60,41))),(33,(32,19))),((67,(68,63)),(((((74,(73,72)),((76,75),71)),((77,70),((45,44),43))),(((((62,61),40),((56,55),39)),((49,48),(28,27))),(52,(14,13)))),(66,(34,((57,(50,35)),3)))))))))))),1);
   tree tree_2059 [p = 0.000, P = 0.196] = [&W 0.000095] (((9,(8,(10,7))),2),((46,(42,(12,5))),(18,((64,(38,11)),((37,(((36,29),15),((54,21),6))),(((47,(31,(24,23))),((69,58),((25,((51,30),(26,22))),((53,(78,(17,16))),4)))),(((59,(60,41)),(20,(65,(33,(32,19))))),((67,(68,63)),(((((74,(73,72)),((76,75),71)),(77,(70,((45,44),43)))),(((((62,61),40),39),((49,48),(28,27))),((56,55),(52,(14,13))))),(66,(34,((57,(50,35)),3))))))))))),1);
   tree tree_2060 [p = 0.000, P = 0.196] = [&W 0.000095] (((9,(8,(10,7))),2),(46,((42,(12,5)),(18,((64,(38,11)),((37,(((36,29),15),((54,21),6))),(((69,((58,47),((31,24),23))),((25,((51,30),(26,22))),((53,(78,(17,16))),4))),((((59,(60,41)),(65,20)),(33,(32,19))),(((67,(68,63)),((((74,(73,72)),((76,75),71)),((77,70),((45,44),43))),(((56,55),(((62,61),40),(39,((49,48),(28,27))))),(52,(14,13))))),(66,(34,((57,(50,35)),3))))))))))),1);
   tree tree_2061 [p = 0.000, P = 0.196] = [&W 0.000095] (((9,(8,(10,7))),2),((46,(42,(12,5))),(18,(64,((38,11),((37,(((36,29),15),((54,21),6))),((((58,47),((31,24),23)),(69,((25,((51,30),(26,22))),((53,(78,(17,16))),4)))),((((59,(60,41)),(65,20)),(33,(32,19))),((67,(68,63)),(((((74,(73,72)),((76,75),71)),((77,70),((45,44),43))),(52,(((((62,61),40),39),((49,48),(28,27))),((56,55),(14,13))))),(66,((57,(50,35)),(34,3)))))))))))),1);
   tree tree_2062 [p = 0.000, P = 0.197] = [&W 0.000095] (((9,(8,(10,7))),2),((46,(12,(42,5))),(18,((64,(38,11)),((((36,29),(37,15)),((54,21),6)),(((69,(47,((31,24),23))),(58,((25,((51,30),(26,22))),((53,(78,(17,16))),4)))),((((59,(60,41)),(65,20)),(33,(32,19))),(((67,(68,63)),(((((76,75),(74,(73,72))),71),((77,70),((45,44),43))),((56,55),((((62,61),40),(39,((49,48),(28,27)))),(52,(14,13)))))),(66,(34,((57,(50,35)),3)))))))))),1);
   tree tree_2063 [p = 0.000, P = 0.197] = [&W 0.000095] (((9,(8,(10,7))),2),(46,((42,(12,5)),(18,((64,(38,11)),((37,(((36,29),15),((54,21),6))),((((69,58),(47,(24,(31,23)))),((25,((51,30),(26,22))),((53,(78,(17,16))),4))),((((59,(60,41)),(65,20)),(33,(32,19))),(((67,(68,63)),((((74,(73,72)),((76,75),71)),((77,70),((45,44),43))),(52,(((((62,61),40),((56,55),39)),((49,48),(28,27))),(14,13))))),(66,((57,(50,35)),(34,3))))))))))),1);
   tree tree_2064 [p = 0.000, P = 0.197] = [&W 0.000095] (((9,(8,(10,7))),2),(46,((42,(12,5)),(18,((64,(38,11)),((37,((20,((36,29),15)),((54,21),6))),((((69,58),(47,(24,(31,23)))),((25,(26,((51,30),22))),((53,(78,(17,16))),4))),(((65,(59,(60,41))),(33,(32,19))),((67,(68,63)),(((((74,(73,72)),((76,75),71)),((77,70),((45,44),43))),((56,55),(((((62,61),40),39),((49,48),(28,27))),(52,(14,13))))),(66,(34,((57,(50,35)),3)))))))))))),1);
   tree tree_2065 [p = 0.000, P = 0.197] = [&W 0.000095] (((9,(8,(10,7))),2),((46,(42,(12,5))),(18,((64,(38,11)),((37,((20,((36,29),15)),((54,21),6))),(((69,(47,(58,(31,(24,23))))),((25,((51,30),(26,22))),(53,((78,(17,16)),4)))),(((65,(59,(60,41))),(33,(32,19))),((67,(68,63)),(((((74,(73,72)),((76,75),71)),(70,(77,((45,44),43)))),((((62,61),40),(39,((49,48),(28,27)))),((56,55),(52,(14,13))))),(66,(34,((57,(50,35)),3))))))))))),1);
   tree tree_2066 [p = 0.000, P = 0.197] = [&W 0.000095] (((9,(8,(10,7))),2),((42,(12,5)),(46,(18,((20,(64,(38,11))),((((37,(54,21)),15),((36,29),6)),((((69,58),(47,(24,(31,23)))),((25,((51,30),(26,22))),((53,(78,(17,16))),4))),(((65,(59,(60,41))),(33,(32,19))),(((((76,75),((74,(73,72)),71)),(77,(70,((45,44),43)))),((39,(((62,61),40),((49,48),(28,27)))),((56,55),(52,(14,13))))),((67,(68,63)),(66,(34,((57,(50,35)),3)))))))))))),1);
   tree tree_2067 [p = 0.000, P = 0.197] = [&W 0.000095] (((9,(8,(10,7))),2),((46,(42,(12,5))),(18,((64,(38,11)),((((36,29),15),((54,21),(20,6))),(37,((69,((47,((31,24),23)),(58,((25,((51,30),(26,22))),((53,(78,(17,16))),4))))),(((65,(59,(60,41))),(33,(32,19))),(((67,(68,63)),((((74,(73,72)),((76,75),71)),((77,70),((45,44),43))),(((((62,61),40),((56,55),39)),((49,48),(28,27))),(52,(14,13))))),(66,(34,((57,(50,35)),3))))))))))),1);
   tree tree_2068 [p = 0.000, P = 0.197] = [&W 0.000095] (((9,(8,(10,7))),2),((46,(42,(12,5))),(18,((64,(38,11)),((37,(((36,29),15),((54,21),(20,6)))),((69,(((58,47),((31,24),23)),((25,(51,(26,(30,22)))),((53,(78,(17,16))),4)))),(((65,(59,(60,41))),(33,(32,19))),(((67,(68,63)),((((76,75),((74,(73,72)),71)),(77,(70,((45,44),43)))),(((((62,61),40),39),((49,48),(28,27))),((56,55),(52,(14,13)))))),(66,(34,((57,(50,35)),3)))))))))),1);
   tree tree_2069 [p = 0.000, P = 0.197] = [&W 0.000095] (((9,(8,(10,7))),2),((46,(42,(12,5))),(18,((64,(38,11)),((37,(((36,29),15),((54,21),6))),(((69,(47,(24,(31,23)))),(58,((25,(51,(26,(30,22)))),((53,(78,(17,16))),4)))),(((59,(60,41)),((65,20),(33,(32,19)))),((67,(68,63)),(((((74,(73,72)),((76,75),71)),(70,(77,((45,44),43)))),(((((62,61),40),((56,55),39)),((49,48),(28,27))),(52,(14,13)))),(66,(34,((57,(50,35)),3))))))))))),1);
   tree tree_2070 [p = 0.000, P = 0.197] = [&W 0.000095] (((9,(8,(10,7))),2),((46,(42,(12,5))),(18,((64,(38,11)),((37,(((36,29),15),((54,21),6))),((69,(((58,47),((31,24),23)),((53,(78,(17,16))),((25,((51,30),(26,22))),4)))),((20,((65,(59,(60,41))),(33,(32,19)))),((67,63),(((((76,75),((74,(73,72)),71)),(77,(70,((45,44),43)))),((56,55),(((((62,61),40),39),((49,48),(28,27))),(52,(14,13))))),(68,(66,(34,((57,(50,35)),3)))))))))))),1);
   tree tree_2071 [p = 0.000, P = 0.197] = [&W 0.000095] (((9,(8,(10,7))),2),((46,(42,(12,5))),(18,((64,(38,11)),((37,(((36,29),15),((54,21),6))),(((69,(47,((31,24),23))),(58,((53,(78,(17,16))),((25,((51,30),(26,22))),4)))),(((65,20),((59,(60,41)),(33,(32,19)))),(((68,67),63),(((((76,75),((74,(73,72)),71)),(70,(77,((45,44),43)))),(((((62,61),40),((56,55),39)),((49,48),(28,27))),(52,(14,13)))),(66,(34,((57,(50,35)),3))))))))))),1);
   tree tree_2072 [p = 0.000, P = 0.198] = [&W 0.000095] (((9,(8,(10,7))),2),(46,((42,(12,5)),(18,((64,(38,11)),((37,((((36,29),20),15),((54,21),6))),(((69,((58,47),(24,(31,23)))),((25,(((51,30),26),22)),((53,(78,(17,16))),4))),(((65,(59,(60,41))),((33,32),19)),((67,63),(((((74,(73,72)),((76,75),71)),((77,70),((45,44),43))),(((56,55),((((62,61),40),39),((49,48),(28,27)))),(52,(14,13)))),(68,(66,(34,((57,(50,35)),3))))))))))))),1);
   tree tree_2073 [p = 0.000, P = 0.198] = [&W 0.000095] (((9,(8,(10,7))),2),((46,(42,(12,5))),(18,((64,(38,11)),(((20,(37,((54,21),15))),((36,29),6)),((((69,58),(47,(31,(24,23)))),((25,(51,(30,(26,22)))),((53,(78,(17,16))),4))),(((65,(59,(60,41))),(33,(32,19))),(((68,67),63),(((((74,(73,72)),((76,75),71)),((77,70),((45,44),43))),((56,55),((39,((49,48),(28,27))),((52,((62,61),40)),(14,13))))),(66,(34,((57,(50,35)),3))))))))))),1);
   tree tree_2074 [p = 0.000, P = 0.198] = [&W 0.000095] (((9,(8,(10,7))),2),((46,(42,(12,5))),(18,((64,(38,11)),((37,(((36,29),15),((54,21),6))),(((47,((31,24),23)),(69,(58,((25,((51,30),(26,22))),((53,(78,(17,16))),4))))),(((59,(60,41)),((65,20),(33,(32,19)))),((67,(68,63)),(((((74,(73,72)),((76,75),71)),((77,70),((45,44),43))),(((((62,61),40),((56,55),39)),((49,48),(28,27))),(52,(14,13)))),(66,(34,((57,(50,35)),3))))))))))),1);
   tree tree_2075 [p = 0.000, P = 0.198] = [&W 0.000095] (((9,(8,(10,7))),2),((46,(42,(12,5))),(18,((64,(38,11)),(((37,((54,21),15)),((36,29),6)),(((69,((58,47),(24,(31,23)))),((25,((51,30),(26,22))),((53,(78,(17,16))),4))),((20,((65,(59,(60,41))),(33,(32,19)))),((67,63),(((((74,(73,72)),((76,75),71)),((77,70),((45,44),43))),(((((62,61),40),39),((49,48),(28,27))),((56,55),(52,(14,13))))),((68,66),(34,((57,(50,35)),3))))))))))),1);
   tree tree_2076 [p = 0.000, P = 0.198] = [&W 0.000095] (((9,(8,(10,7))),2),((46,(42,(12,5))),(18,((64,(38,11)),(((37,((54,21),15)),((36,29),6)),(((69,(47,(58,(24,(31,23))))),((25,((51,30),(26,22))),((53,(78,(17,16))),4))),((((59,(60,41)),(65,20)),(33,(32,19))),((67,(68,63)),(((((74,(73,72)),((76,75),71)),(70,(77,((45,44),43)))),(((((62,61),40),39),((49,48),(28,27))),((56,55),(52,(14,13))))),(66,(34,((57,(50,35)),3))))))))))),1);
   tree tree_2077 [p = 0.000, P = 0.198] = [&W 0.000095] (((9,(8,(10,7))),2),((46,(42,(12,5))),(18,(64,((38,11),((((37,(54,21)),15),((36,29),6)),((58,(69,((47,(31,(24,23))),((25,(((51,30),26),22)),((53,(78,(17,16))),4))))),((20,((65,(59,(60,41))),(33,(32,19)))),(((((74,(73,72)),((76,75),71)),((77,70),((45,44),43))),(((56,55),((((62,61),40),39),((49,48),(28,27)))),(52,(14,13)))),(67,((68,63),(66,(34,((57,(50,35)),3))))))))))))),1);
   tree tree_2078 [p = 0.000, P = 0.198] = [&W 0.000095] (((9,(8,(10,7))),2),((46,(42,(12,5))),(18,((64,(38,11)),(((37,((54,21),15)),((36,29),6)),(((69,(24,(31,23))),(47,(58,((25,((51,30),(26,22))),((53,(78,(17,16))),4))))),((((59,(60,41)),(65,20)),(33,(32,19))),(((67,(68,63)),((((76,75),((74,(73,72)),71)),((77,70),((45,44),43))),(((((62,61),40),((56,55),39)),((49,48),(28,27))),(52,(14,13))))),(66,(34,((57,(50,35)),3)))))))))),1);
   tree tree_2079 [p = 0.000, P = 0.198] = [&W 0.000095] (((9,(8,(10,7))),2),(46,((42,(12,5)),(18,((64,(38,11)),((((54,21),(37,15)),((36,29),6)),(((47,(24,(31,23))),((69,58),((25,((51,30),(26,22))),((53,(78,(17,16))),4)))),(((59,(60,41)),((65,20),(33,(32,19)))),(63,(67,(((((74,(73,72)),((76,75),71)),((77,70),((45,44),43))),(((56,55),(52,((((62,61),40),39),((49,48),(28,27))))),(14,13))),(68,(66,(34,((57,(50,35)),3)))))))))))))),1);
   tree tree_2080 [p = 0.000, P = 0.198] = [&W 0.000095] (((9,(8,(10,7))),2),((46,(42,(12,5))),(18,((64,(38,11)),(((37,((54,21),15)),((36,29),6)),((((69,58),(47,(24,(31,23)))),((25,((51,30),(26,22))),((53,(78,(17,16))),4))),(((59,(60,41)),((65,20),(33,(32,19)))),((67,(68,63)),(((((76,75),((74,(73,72)),71)),(70,(77,((45,44),43)))),(((56,55),(39,((49,48),(28,27)))),((52,((62,61),40)),(14,13)))),(66,(34,((57,(50,35)),3))))))))))),1);
   tree tree_2081 [p = 0.000, P = 0.198] = [&W 0.000095] (((9,(8,(10,7))),2),(46,((42,(12,5)),(18,((64,(38,11)),(((37,((54,21),15)),((36,29),6)),(((58,(47,(69,((31,24),23)))),((25,((51,30),(26,22))),((53,(78,(17,16))),4))),(((65,(59,(60,41))),(20,(32,(33,19)))),(((67,(68,63)),((((74,(73,72)),((76,75),71)),((77,70),((45,44),43))),(((56,55),(((62,61),40),(39,((49,48),(28,27))))),(52,(14,13))))),(66,(34,((57,(50,35)),3))))))))))),1);
   tree tree_2082 [p = 0.000, P = 0.198] = [&W 0.000095] (((9,(8,(10,7))),2),(46,((42,(12,5)),(18,((64,(38,11)),((((54,21),(37,15)),((36,29),6)),(((69,((58,47),(24,(31,23)))),((25,((51,30),(26,22))),((53,(78,(17,16))),4))),((((59,(60,41)),(65,20)),(33,(32,19))),(((67,(68,63)),((((74,(73,72)),((76,75),71)),((77,70),((45,44),43))),(((((62,61),40),((56,55),39)),((49,48),(28,27))),(52,(14,13))))),(66,(((57,(50,35)),34),3)))))))))),1);
   tree tree_2083 [p = 0.000, P = 0.199] = [&W 0.000095] (((9,(8,(10,7))),2),((46,(42,(12,5))),(18,((64,(38,11)),(((37,((54,21),15)),((36,29),6)),((((69,58),(47,(24,(31,23)))),((25,((51,30),(26,22))),((53,(78,(17,16))),4))),((20,((65,(59,(60,41))),(33,(32,19)))),(((68,67),63),(((((74,(73,72)),((76,75),71)),(77,(70,((45,44),43)))),(52,(((56,55),(((62,61),40),(39,((49,48),(28,27))))),(14,13)))),(66,(34,((57,(50,35)),3))))))))))),1);
   tree tree_2084 [p = 0.000, P = 0.199] = [&W 0.000095] (((9,(8,(10,7))),2),(46,((42,(12,5)),(18,((64,(38,11)),(((37,((54,21),15)),((36,29),6)),(((69,(47,(24,(31,23)))),(58,((25,((51,30),(26,22))),((53,(78,(17,16))),4)))),((((59,(60,41)),(65,20)),(33,(32,19))),((67,(68,63)),(((((74,(73,72)),((76,75),71)),((77,70),((45,44),43))),(((49,48),(28,27)),(((56,55),(((62,61),40),39)),(52,(14,13))))),(66,((57,(50,35)),(34,3)))))))))))),1);
   tree tree_2085 [p = 0.000, P = 0.199] = [&W 0.000095] (((9,(8,(10,7))),2),(46,((42,(12,5)),(18,((64,(38,11)),(((37,((54,21),15)),((36,29),6)),(((58,((69,47),(24,(31,23)))),((25,(26,((51,30),22))),((53,(78,(17,16))),4))),(((65,(59,(60,41))),(20,(32,(33,19)))),(((67,(68,63)),((((74,(73,72)),((76,75),71)),((77,70),((45,44),43))),((56,55),((((62,61),40),(39,((49,48),(28,27)))),(52,(14,13)))))),(66,(34,((57,(50,35)),3))))))))))),1);
   tree tree_2086 [p = 0.000, P = 0.199] = [&W 0.000095] (((9,(8,(10,7))),2),(46,((42,(12,5)),(18,((64,(38,11)),((((37,(54,21)),15),((36,29),6)),((((69,58),(47,((31,24),23))),((25,(51,(26,(30,22)))),((53,(78,(17,16))),4))),((((59,(60,41)),(65,20)),(33,(32,19))),((67,(68,63)),(((((74,(73,72)),((76,75),71)),((77,70),((45,44),43))),(((56,55),39),((((62,61),40),((49,48),(28,27))),(52,(14,13))))),(66,((57,(50,35)),(34,3)))))))))))),1);
   tree tree_2087 [p = 0.000, P = 0.199] = [&W 0.000095] (((9,(8,(10,7))),2),(46,((42,(12,5)),(18,((64,(38,11)),(((37,((54,21),15)),((36,29),6)),((((69,58),(47,(24,(31,23)))),((25,(26,((51,30),22))),((53,(78,(17,16))),4))),((((59,(60,41)),(65,20)),(33,(32,19))),(((67,(68,63)),((((74,(73,72)),((76,75),71)),(70,(77,((45,44),43)))),(((((62,61),40),((56,55),39)),((49,48),(28,27))),(52,(14,13))))),(66,(34,((57,(50,35)),3))))))))))),1);
   tree tree_2088 [p = 0.000, P = 0.199] = [&W 0.000095] (((9,(8,(10,7))),2),((46,(42,(12,5))),(18,((64,(38,11)),(((37,((54,21),15)),((36,29),6)),(((69,(58,(47,((31,24),23)))),((53,(78,(17,16))),((25,((51,30),(26,22))),4))),((((59,(60,41)),(65,20)),(33,(32,19))),(((68,67),63),(((((76,75),((74,(73,72)),71)),((77,70),((45,44),43))),((52,((56,55),((((62,61),40),39),((49,48),(28,27))))),(14,13))),(66,(34,((57,(50,35)),3))))))))))),1);
   tree tree_2089 [p = 0.000, P = 0.199] = [&W 0.000095] (((9,(8,(10,7))),2),((46,(42,(12,5))),(18,((64,(38,11)),(((37,((54,21),15)),((36,29),6)),((((69,(58,47)),(24,(31,23))),((25,(26,((51,30),22))),((53,(78,(17,16))),4))),((((65,(59,(60,41))),20),(33,(32,19))),((67,(68,63)),(((((74,(73,72)),((76,75),71)),((77,70),((45,44),43))),((56,55),(((((62,61),40),39),((49,48),(28,27))),(52,(14,13))))),(66,(34,((57,(50,35)),3))))))))))),1);
   tree tree_2090 [p = 0.000, P = 0.199] = [&W 0.000095] (((9,(8,(10,7))),2),((46,(42,(12,5))),(18,((64,(38,11)),(((37,((54,21),15)),((36,29),6)),(((69,58),((47,(31,(24,23))),((53,(78,(17,16))),((25,((51,30),(26,22))),4)))),(((65,((59,(60,41)),20)),(33,(32,19))),(((67,(68,63)),((((74,(73,72)),((76,75),71)),((77,70),((45,44),43))),((56,55),(((((62,61),40),39),((49,48),(28,27))),(52,(14,13)))))),(66,(34,((57,(50,35)),3)))))))))),1);
   tree tree_2091 [p = 0.000, P = 0.199] = [&W 0.000095] (((9,(8,(10,7))),2),((46,(42,(12,5))),(18,((64,(38,11)),(((37,((54,21),15)),((36,29),6)),(((47,((69,58),(24,(31,23)))),((25,(((51,30),26),22)),((53,(78,(17,16))),4))),((65,(20,((59,(60,41)),((33,32),19)))),((67,63),((((((76,75),(74,(73,72))),71),((77,70),((45,44),43))),(52,(((((62,61),40),39),((49,48),(28,27))),((56,55),(14,13))))),((68,66),(34,((57,(50,35)),3))))))))))),1);
   tree tree_2092 [p = 0.000, P = 0.199] = [&W 0.000095] (((9,(8,(10,7))),2),(46,((42,(12,5)),(18,((64,(38,11)),(((37,((54,21),15)),((36,29),6)),((((69,58),(47,(31,(24,23)))),((25,(51,(26,(30,22)))),((53,(78,(17,16))),4))),((((59,(60,41)),(65,20)),(33,(32,19))),(((67,(68,63)),((((74,(73,72)),((76,75),71)),((77,70),((45,44),43))),(((((62,61),40),((56,55),39)),((49,48),(28,27))),(52,(14,13))))),(66,(34,((57,(50,35)),3))))))))))),1);
   tree tree_2093 [p = 0.000, P = 0.200] = [&W 0.000095] (((9,(8,(10,7))),2),((46,(42,(12,5))),(18,((64,(38,11)),(((37,((54,21),15)),((36,29),6)),((((69,58),(47,((31,24),23))),((25,(51,(26,(30,22)))),((53,(78,(17,16))),4))),((((59,(60,41)),(65,20)),(33,(32,19))),(63,(((((74,(73,72)),((76,75),71)),((77,70),((45,44),43))),(((56,55),(((62,61),40),(39,((49,48),(28,27))))),(52,(14,13)))),(67,(66,(68,(34,((57,(50,35)),3))))))))))))),1);
   tree tree_2094 [p = 0.000, P = 0.200] = [&W 0.000095] (((9,(8,(10,7))),2),((46,(42,(12,5))),(18,((64,(38,11)),(((37,((54,21),15)),((36,29),6)),((((69,58),(47,((31,24),23))),((25,(26,((51,30),22))),((53,(78,(17,16))),4))),((((65,(59,(60,41))),20),(33,(32,19))),(((67,(68,63)),((((76,75),((74,(73,72)),71)),(70,(77,((45,44),43)))),(((((62,61),40),((56,55),39)),((49,48),(28,27))),(52,(14,13))))),(66,(34,((57,(50,35)),3)))))))))),1);
   tree tree_2095 [p = 0.000, P = 0.200] = [&W 0.000095] (((9,(8,(10,7))),2),(18,((46,(42,(12,5))),((64,(38,11)),((((54,21),(37,15)),((36,29),6)),(((69,((58,47),((31,24),23))),((25,((51,30),(26,22))),((53,(78,(17,16))),4))),(((65,(59,(60,41))),(20,(33,(32,19)))),((67,(68,63)),(((((74,(73,72)),((76,75),71)),((77,70),((45,44),43))),(((((62,61),40),((56,55),39)),((49,48),(28,27))),(52,(14,13)))),(66,(34,((57,(50,35)),3))))))))))),1);
   tree tree_2096 [p = 0.000, P = 0.200] = [&W 0.000095] (((9,(8,(10,7))),2),(18,((46,(42,(12,5))),((64,(38,11)),(((37,((54,21),15)),((36,29),6)),(20,((((69,58),(47,((31,24),23))),((25,((51,30),(26,22))),((53,(78,(17,16))),4))),(((65,(59,(60,41))),((33,32),19)),((68,(67,63)),(((((74,(73,72)),((76,75),71)),((77,70),((45,44),43))),(((56,55),(39,(((62,61),40),((49,48),(28,27))))),(52,(14,13)))),(66,(34,((57,(50,35)),3)))))))))))),1);
   tree tree_2097 [p = 0.000, P = 0.200] = [&W 0.000095] (((9,(8,(10,7))),2),(18,((46,(42,(12,5))),((64,(38,11)),((((54,21),(37,15)),((36,29),6)),((((69,47),((31,24),23)),(58,((25,((51,30),(26,22))),((53,(78,(17,16))),4)))),(((59,(60,41)),((65,20),(33,(32,19)))),((68,(67,63)),(((((74,(73,72)),((76,75),71)),((77,70),((45,44),43))),((((62,61),40),(39,((49,48),(28,27)))),(((56,55),52),(14,13)))),(66,(34,((57,(50,35)),3))))))))))),1);
   tree tree_2098 [p = 0.000, P = 0.200] = [&W 0.000095] (((9,(8,(10,7))),2),(18,((46,(42,(12,5))),((64,(38,11)),(((37,((54,21),15)),((36,29),6)),(20,(((69,(58,(47,((31,24),23)))),((53,(78,(17,16))),((25,((51,30),(26,22))),4))),(((65,(59,(60,41))),(33,(32,19))),((((68,67),63),((((74,(73,72)),((76,75),71)),((77,70),((45,44),43))),((56,55),(((((62,61),40),39),((49,48),(28,27))),(52,(14,13)))))),(66,(34,((57,(50,35)),3))))))))))),1);
   tree tree_2099 [p = 0.000, P = 0.200] = [&W 0.000095] (((9,(8,(10,7))),2),(18,((46,(42,(12,5))),((64,(38,11)),((((36,29),(37,((54,21),15))),6),((((69,58),(47,((31,24),23))),((25,((51,30),(26,22))),((53,(78,(17,16))),4))),(((65,(59,(60,41))),(20,(33,(32,19)))),(((67,(68,63)),((((74,(73,72)),((76,75),71)),((77,70),((45,44),43))),(((56,55),(((62,61),40),(39,((49,48),(28,27))))),(52,(14,13))))),(66,(34,((57,(50,35)),3)))))))))),1);
   tree tree_2100 [p = 0.000, P = 0.200] = [&W 0.000095] (((9,(8,(10,7))),2),(18,((46,(42,(12,5))),((64,(38,11)),(((37,((54,21),15)),((36,29),6)),((20,(((69,58),(47,(31,(24,23)))),((25,(26,((51,30),22))),((53,(78,(17,16))),4)))),(((65,(59,(60,41))),(33,(32,19))),((67,(68,63)),(((((76,75),((74,(73,72)),71)),((77,70),((45,44),43))),((56,55),(((((62,61),40),39),((49,48),(28,27))),(52,(14,13))))),(66,(34,((57,(50,35)),3))))))))))),1);
   tree tree_2101 [p = 0.000, P = 0.200] = [&W 0.000095] (((9,(8,(10,7))),2),(18,((46,(42,(12,5))),((64,(38,11)),((((54,21),(37,15)),((36,29),6)),((((47,(31,(24,23))),(69,(58,20))),((25,((51,30),(26,22))),((53,(78,(17,16))),4))),(((65,(59,(60,41))),(33,(32,19))),((67,(68,63)),(((((74,(73,72)),((76,75),71)),((77,70),((45,44),43))),(((56,55),((((62,61),40),39),((49,48),(28,27)))),(52,(14,13)))),(66,(34,((57,(50,35)),3))))))))))),1);
   tree tree_2102 [p = 0.000, P = 0.200] = [&W 0.000095] (((9,(8,(10,7))),2),(18,((46,(42,(12,5))),((64,(38,11)),(((37,((54,21),15)),((36,29),6)),(20,(((58,(69,(47,((31,24),23)))),((25,((51,30),(26,22))),((53,(78,(17,16))),4))),(((65,(59,(60,41))),(33,(32,19))),(63,(67,(((((74,(73,72)),((76,75),71)),(77,(70,((45,44),43)))),(((56,55),(((62,61),40),(39,((49,48),(28,27))))),(52,(14,13)))),(68,(66,(34,((57,(50,35)),3)))))))))))))),1);
   tree tree_2103 [p = 0.000, P = 0.200] = [&W 0.000095] (((9,(8,(10,7))),2),(18,((46,(42,(12,5))),((64,(38,11)),((37,(((54,21),15),((36,29),6))),((69,((47,(31,(24,23))),(58,((25,((51,30),(26,22))),((53,(78,(17,16))),4))))),(((65,(59,(60,41))),((33,32),19)),(20,((67,(68,63)),(((((74,(73,72)),((76,75),71)),((77,70),((45,44),43))),(((((62,61),40),39),((49,48),(28,27))),((56,55),(52,(14,13))))),(66,(34,((57,(50,35)),3)))))))))))),1);
   tree tree_2104 [p = 0.000, P = 0.201] = [&W 0.000095] (((9,(8,(10,7))),2),(18,((46,(42,(12,5))),((64,(38,11)),((20,(37,(((36,29),15),((54,21),6)))),((58,((69,(47,(24,(31,23)))),((25,((51,26),(30,22))),((53,(78,(17,16))),4)))),(((65,(60,(59,41))),(33,(32,19))),(63,(67,(((((74,(73,72)),((76,75),71)),((77,70),((45,44),43))),(((56,55),(((62,61),40),(39,((49,48),(28,27))))),(52,(14,13)))),(68,(66,(34,((57,(50,35)),3))))))))))))),1);
   tree tree_2105 [p = 0.000, P = 0.201] = [&W 0.000095] (((9,(8,(10,7))),2),(18,((46,(42,(12,5))),(64,((38,11),(((37,((54,21),15)),((36,29),6)),(((47,((69,58),(24,(31,23)))),((25,((51,30),(26,22))),((53,(78,(17,16))),4))),((((59,(60,41)),(65,20)),(33,(32,19))),((67,(68,63)),(((((74,(73,72)),((76,75),71)),((77,70),((45,44),43))),(((((62,61),40),((56,55),39)),((49,48),(28,27))),(52,(14,13)))),(66,(34,((57,(50,35)),3)))))))))))),1);
   tree tree_2106 [p = 0.000, P = 0.201] = [&W 0.000095] (((9,(8,(10,7))),2),(18,((46,(42,(12,5))),((64,(38,11)),(((37,((54,21),15)),((36,29),6)),((((69,58),(47,(24,(31,23)))),((25,((51,30),(26,22))),((53,(78,(17,16))),4))),((((59,(60,41)),(65,20)),(33,(32,19))),((67,(68,63)),(((((74,(73,72)),((76,75),71)),((77,70),((45,44),43))),(((56,55),((((62,61),40),39),((49,48),(28,27)))),(52,(14,13)))),(66,(((57,(50,35)),34),3)))))))))),1);
   tree tree_2107 [p = 0.000, P = 0.201] = [&W 0.000095] (((9,(8,(10,7))),2),((18,(46,(42,(12,5)))),(6,(((37,(54,21)),15),(((36,29),(64,(38,11))),((((47,(24,(31,23))),(69,(58,20))),((25,((51,30),(26,22))),((53,(78,(17,16))),4))),(((65,(59,(60,41))),(33,(32,19))),((67,(68,63)),(((((74,(73,72)),((76,75),71)),((77,70),((45,44),43))),(((((62,61),40),((56,55),39)),((49,48),(28,27))),(52,(14,13)))),(66,(34,((57,(50,35)),3))))))))))),1);
   tree tree_2108 [p = 0.000, P = 0.201] = [&W 0.000095] (((9,(8,(10,7))),2),(18,((46,(42,(12,5))),((64,(38,11)),((37,(((54,21),15),((36,29),6))),((69,((47,((31,24),23)),(58,((25,(51,(26,(30,22)))),((53,(78,(17,16))),4))))),((20,((65,(59,(60,41))),(33,(32,19)))),((67,(68,63)),(((((74,(73,72)),((76,75),71)),((77,70),((45,44),43))),((56,55),(((((62,61),40),39),((49,48),(28,27))),(52,(14,13))))),(66,(34,((57,(50,35)),3))))))))))),1);
   tree tree_2109 [p = 0.000, P = 0.201] = [&W 0.000095] (((9,(8,(10,7))),2),(18,((46,(42,(12,5))),((64,(38,11)),((((54,21),(37,15)),((36,29),6)),(((47,((69,58),((31,24),23))),((25,(26,((51,30),22))),((53,(78,(17,16))),4))),((((65,(59,(60,41))),20),(33,(32,19))),((67,(68,63)),(((((74,(73,72)),((76,75),71)),((77,70),((45,44),43))),(((((62,61),40),((56,55),39)),((49,48),(28,27))),(52,(14,13)))),(66,(34,((57,(50,35)),3))))))))))),1);
   tree tree_2110 [p = 0.000, P = 0.201] = [&W 0.000095] (((9,(8,(10,7))),2),(18,((46,(42,(12,5))),((64,(38,11)),(((37,((54,21),15)),((36,29),6)),((((69,58),(47,((31,24),23))),((25,((51,30),(26,22))),((53,(78,(17,16))),4))),(((65,(59,(60,41))),(20,(32,(33,19)))),(((((74,(73,72)),((76,75),71)),((77,70),((45,44),43))),(52,(((((62,61),40),((56,55),39)),((49,48),(28,27))),(14,13)))),(((68,67),63),(66,(34,((57,(50,35)),3))))))))))),1);
   tree tree_2111 [p = 0.000, P = 0.201] = [&W 0.000095] (((9,(8,(10,7))),2),(18,((46,(42,(12,5))),((64,(38,11)),((((54,21),(37,15)),((36,29),6)),(((47,(69,((31,24),23))),(58,((25,((51,30),(26,22))),((53,(78,(17,16))),4)))),((20,((65,(59,(60,41))),(33,(32,19)))),(((((74,(73,72)),((76,75),71)),((77,70),((45,44),43))),(((56,55),(39,(((62,61),40),((49,48),(28,27))))),(52,(14,13)))),((67,63),(68,(66,(34,((57,(50,35)),3)))))))))))),1);
   tree tree_2112 [p = 0.000, P = 0.201] = [&W 0.000095] (((9,(8,(10,7))),2),((18,(46,(12,(42,5)))),(6,((37,((54,21),15)),(((36,29),(64,(38,11))),((((69,58),(47,(31,(24,23)))),((25,((51,30),(26,22))),((53,(78,(17,16))),4))),((20,((65,(60,(59,41))),(33,(32,19)))),(63,(67,(((((74,(73,72)),((76,75),71)),((77,70),((45,44),43))),(((((62,61),40),39),((49,48),(28,27))),((56,55),(52,(14,13))))),(68,(66,(34,((57,(50,35)),3))))))))))))),1);
   tree tree_2113 [p = 0.000, P = 0.201] = [&W 0.000095] (((9,(8,(10,7))),2),(18,((46,(42,(12,5))),((64,(38,11)),(((37,((54,21),15)),((36,29),6)),((((69,58),(47,(24,(31,23)))),((25,((51,30),(26,22))),((53,(78,(17,16))),4))),((20,((65,(59,(60,41))),(33,(32,19)))),((67,63),(((((74,(73,72)),((76,75),71)),(70,(77,((45,44),43)))),((56,55),((39,(((62,61),40),((49,48),(28,27)))),(52,(14,13))))),((68,66),(34,((57,(50,35)),3))))))))))),1);
   tree tree_2114 [p = 0.000, P = 0.202] = [&W 0.000095] (((9,(8,(10,7))),2),(18,((46,(42,(12,5))),((64,(38,11)),((((54,21),(37,15)),((36,29),6)),(((69,(47,((31,24),23))),(58,((25,(((51,30),26),22)),((53,(78,(17,16))),4)))),((((59,(60,41)),(65,20)),(33,(32,19))),(((67,(68,63)),((((74,(73,72)),((76,75),71)),(70,(77,((45,44),43)))),((((56,55),39),((49,48),(28,27))),((52,((62,61),40)),(14,13))))),(66,(34,((57,(50,35)),3)))))))))),1);
   tree tree_2115 [p = 0.000, P = 0.202] = [&W 0.000095] (((9,(8,(10,7))),2),(18,((46,(42,(12,5))),((64,(38,11)),(((37,((54,21),15)),((36,29),6)),(((69,((58,47),(24,(31,23)))),((25,((51,30),(26,22))),((53,(78,(17,16))),4))),(20,(((65,(60,(59,41))),(33,(32,19))),(((67,(68,63)),((((74,(73,72)),((76,75),71)),((77,70),((45,44),43))),(((((62,61),40),((56,55),39)),((49,48),(28,27))),(52,(14,13))))),(66,(34,((57,(50,35)),3))))))))))),1);
   tree tree_2116 [p = 0.000, P = 0.202] = [&W 0.000095] (((9,(8,(10,7))),2),((46,(12,(42,5))),(18,((64,(38,11)),((((54,21),(37,15)),((36,29),(20,6))),((((69,58),(47,((31,24),23))),((25,((51,30),(26,22))),((53,(78,(17,16))),4))),(((65,(59,(60,41))),(33,(32,19))),(((67,(68,63)),((((74,(73,72)),((76,75),71)),((77,70),((45,44),43))),((52,(((56,55),39),(((62,61),40),((49,48),(28,27))))),(14,13)))),(66,(34,((57,(50,35)),3)))))))))),1);
   tree tree_2117 [p = 0.000, P = 0.202] = [&W 0.000095] (((9,(8,(10,7))),2),(46,((42,(12,5)),(18,((64,(38,11)),(((37,((54,21),15)),((36,29),(20,6))),((((69,58),(47,(24,(31,23)))),((25,(51,(30,(26,22)))),((53,(78,(17,16))),4))),(((65,(59,(60,41))),(33,(32,19))),(((68,67),63),(((((74,(73,72)),((76,75),71)),((77,70),((45,44),43))),((((56,55),39),(((62,61),40),((49,48),(28,27)))),(52,(14,13)))),(66,(34,((57,(50,35)),3)))))))))))),1);
   tree tree_2118 [p = 0.000, P = 0.202] = [&W 0.000095] (((9,(8,(10,7))),2),(46,((42,(12,5)),(18,((64,(38,11)),((((54,21),(37,15)),((36,29),(20,6))),(((69,((58,47),((31,24),23))),((25,((51,30),(26,22))),((53,(78,(17,16))),4))),(((65,(59,(60,41))),(33,(32,19))),(((67,63),((((74,(73,72)),((76,75),71)),((77,70),((45,44),43))),(((((62,61),40),39),((49,48),(28,27))),((56,55),(52,(14,13)))))),(68,(66,(34,((57,(50,35)),3)))))))))))),1);
   tree tree_2119 [p = 0.000, P = 0.202] = [&W 0.000095] (((9,(8,(10,7))),2),((42,(12,5)),(46,(18,((64,(38,11)),(((37,((54,21),15)),((36,29),(20,6))),((58,((47,(24,(31,23))),(69,((25,((51,30),(26,22))),((53,(78,(17,16))),4))))),(((65,(60,(59,41))),(33,(32,19))),(((67,(68,63)),((((76,75),((74,(73,72)),71)),((77,70),((45,44),43))),(((((62,61),40),39),((49,48),(28,27))),((56,55),(52,(14,13)))))),(66,(34,((57,(50,35)),3))))))))))),1);
   tree tree_2120 [p = 0.000, P = 0.202] = [&W 0.000095] (((9,(8,(10,7))),2),(46,((42,(12,5)),(18,((64,(38,11)),((((54,21),(37,15)),((36,29),(20,6))),(((69,((58,47),(24,(31,23)))),((25,((51,30),(26,22))),((53,(78,(17,16))),4))),(((65,(59,(60,41))),(33,(32,19))),((67,(68,63)),(((((74,(73,72)),((76,75),71)),((77,70),((45,44),43))),((((56,55),39),((49,48),(28,27))),((52,((62,61),40)),(14,13)))),(66,(34,((57,(50,35)),3)))))))))))),1);
   tree tree_2121 [p = 0.000, P = 0.202] = [&W 0.000095] (((9,(8,(10,7))),2),((46,(42,(12,5))),(18,((64,(38,11)),((37,((21,(54,15)),((36,29),(20,6)))),(((47,(58,((31,24),23))),(69,((25,((51,30),(26,22))),((53,(78,(17,16))),4)))),(((65,(59,(60,41))),(33,(32,19))),((67,(68,63)),(((((76,75),((74,(73,72)),71)),((77,70),((45,44),43))),((((56,55),39),(((62,61),40),((49,48),(28,27)))),(52,(14,13)))),(66,(34,((57,(50,35)),3))))))))))),1);
   tree tree_2122 [p = 0.000, P = 0.202] = [&W 0.000095] (((9,(8,(10,7))),2),((46,(42,(12,5))),(18,((64,(38,11)),((37,(((36,29),15),((54,21),(20,6)))),((((58,47),(24,(31,23))),(69,((25,((51,30),(26,22))),((53,(78,(17,16))),4)))),(((65,(59,(60,41))),(33,(32,19))),((67,(68,63)),(((((74,(73,72)),((76,75),71)),((77,70),((45,44),43))),(((56,55),((((62,61),40),39),((49,48),(28,27)))),(52,(14,13)))),(66,(34,((57,(50,35)),3))))))))))),1);
   tree tree_2123 [p = 0.000, P = 0.202] = [&W 0.000095] (((9,(8,(10,7))),2),((46,(42,(12,5))),(18,((64,(38,11)),((((54,21),(37,15)),((36,29),(20,6))),(((((69,58),47),(31,(24,23))),((25,(51,(30,(26,22)))),((53,(78,(17,16))),4))),(((65,(60,(59,41))),(33,(32,19))),(((67,(68,63)),((((74,(73,72)),((76,75),71)),(70,(77,((45,44),43)))),((39,(((62,61),40),((49,48),(28,27)))),((56,55),(52,(14,13)))))),(66,(34,((57,(50,35)),3)))))))))),1);
   tree tree_2124 [p = 0.000, P = 0.202] = [&W 0.000095] (((9,(8,(10,7))),2),((46,(42,(12,5))),(18,((64,(38,11)),(((37,((54,21),15)),((36,29),(20,6))),((((69,58),(47,((31,24),23))),((25,((51,30),(26,22))),((53,(78,(17,16))),4))),(((65,(60,(59,41))),(33,(32,19))),((68,(67,63)),(((((74,(73,72)),((76,75),71)),((77,70),((45,44),43))),(52,((((56,55),39),(((62,61),40),((49,48),(28,27)))),(14,13)))),(66,(34,((57,(50,35)),3))))))))))),1);
   tree tree_2125 [p = 0.000, P = 0.203] = [&W 0.000095] (((9,(8,(10,7))),2),(46,((42,(12,5)),(18,((64,(38,11)),((37,(((36,29),15),(((54,21),20),6))),((((58,47),((31,24),23)),(69,((25,(51,(30,(26,22)))),((53,(78,(17,16))),4)))),(((65,(59,(60,41))),(33,(32,19))),((67,63),(((((74,(73,72)),((76,75),71)),((77,70),((45,44),43))),(((56,55),(((62,61),40),(39,((49,48),(28,27))))),(52,(14,13)))),(66,(68,(34,((57,(50,35)),3))))))))))))),1);
   tree tree_2126 [p = 0.000, P = 0.203] = [&W 0.000095] (((9,(8,(10,7))),2),((46,(42,(12,5))),(18,((64,(38,11)),(((37,((54,21),15)),(20,((36,29),6))),(((47,(24,(31,23))),((69,58),((25,((51,30),(26,22))),((53,(78,(17,16))),4)))),(((65,(59,(60,41))),(33,(32,19))),((68,(67,63)),(((((76,75),((74,(73,72)),71)),((77,70),((45,44),43))),(((56,55),(52,(39,(((62,61),40),((49,48),(28,27)))))),(14,13))),(66,(34,((57,(50,35)),3))))))))))),1);
   tree tree_2127 [p = 0.000, P = 0.203] = [&W 0.000095] (((9,(8,(10,7))),2),((46,(42,(12,5))),(18,(64,((38,11),(((37,((54,21),15)),(20,((36,29),6))),((((69,58),(47,((31,24),23))),((25,(((51,30),26),22)),((53,(78,(17,16))),4))),(((65,(59,(60,41))),(33,(32,19))),((67,(68,63)),(((((74,(73,72)),((76,75),71)),((77,70),((45,44),43))),(52,(((56,55),(39,(((62,61),40),((49,48),(28,27))))),(14,13)))),(66,(34,((57,(50,35)),3)))))))))))),1);
   tree tree_2128 [p = 0.000, P = 0.203] = [&W 0.000095] (((9,(8,(10,7))),2),((46,(42,(12,5))),(18,(64,((38,11),(((37,((54,21),15)),(((36,29),20),6)),(((((69,58),47),(24,(31,23))),((53,(78,(17,16))),((25,(30,(51,(26,22)))),4))),(((65,(59,(60,41))),(33,(32,19))),(((67,(68,63)),((((74,(73,72)),((76,75),71)),((77,70),((45,44),43))),(52,(((((62,61),40),39),((49,48),(28,27))),((56,55),(14,13)))))),(66,(34,((57,(50,35)),3))))))))))),1);
   tree tree_2129 [p = 0.000, P = 0.203] = [&W 0.000095] (((9,(8,(10,7))),2),((46,(42,(12,5))),(18,((64,(38,11)),(((37,((54,21),15)),(((36,29),20),6)),(((58,(69,(47,((31,24),23)))),((53,(78,(17,16))),((25,((51,30),(26,22))),4))),(((65,(59,(60,41))),((33,32),19)),(((67,(68,63)),((((74,(73,72)),((76,75),71)),(70,(77,((45,44),43)))),(((((62,61),40),((56,55),39)),((49,48),(28,27))),(52,(14,13))))),(66,(34,((57,(50,35)),3)))))))))),1);
   tree tree_2130 [p = 0.000, P = 0.203] = [&W 0.000095] (((9,(8,(10,7))),2),((46,(42,(12,5))),(18,((64,(38,11)),(((37,((54,21),15)),(20,((36,29),6))),(((69,(47,(24,(31,23)))),(58,((25,(26,((51,30),22))),((53,(78,(17,16))),4)))),(((65,(59,(60,41))),(33,(32,19))),((67,(68,63)),(((((74,(73,72)),((76,75),71)),((77,70),((45,44),43))),(((((62,61),40),39),((49,48),(28,27))),((56,55),(52,(14,13))))),(66,(34,((57,(50,35)),3))))))))))),1);
   tree tree_2131 [p = 0.000, P = 0.203] = [&W 0.000095] (((9,(8,(10,7))),2),(18,((46,(42,(12,5))),((64,(38,11)),((((54,21),(37,15)),((36,29),6)),((((58,47),(69,(24,(31,23)))),((25,((51,30),(26,22))),((53,(78,(17,16))),4))),((((59,(60,41)),(65,20)),(33,(32,19))),(((((74,(73,72)),((76,75),71)),(70,(77,((45,44),43)))),(((((62,61),40),((56,55),39)),((49,48),(28,27))),(52,(14,13)))),((67,63),(66,(68,((57,(50,35)),(34,3)))))))))))),1);
   tree tree_2132 [p = 0.000, P = 0.203] = [&W 0.000095] (((9,(8,(10,7))),2),((46,(42,(12,5))),(18,(64,((38,11),(((37,((54,21),15)),(((36,29),20),6)),(((69,(47,((31,24),23))),(58,((25,((51,30),(26,22))),((53,(78,(17,16))),4)))),(((65,(59,(60,41))),(33,(32,19))),(63,(67,(((((74,(73,72)),((76,75),71)),((77,70),((45,44),43))),(((((62,61),40),39),((49,48),(28,27))),((56,55),(52,(14,13))))),(66,(68,(34,((57,(50,35)),3)))))))))))))),1);
   tree tree_2133 [p = 0.000, P = 0.203] = [&W 0.000095] (((9,(8,(10,7))),2),(18,((46,(42,(12,5))),((64,(38,11)),((((37,(54,21)),15),((36,29),6)),(20,(((47,((69,58),(31,(24,23)))),((53,(78,(17,16))),((25,((51,30),(26,22))),4))),(((65,(59,(60,41))),(33,(32,19))),(((68,67),63),(((((74,(73,72)),((76,75),71)),(70,(77,((45,44),43)))),((((56,55),39),((49,48),(28,27))),(52,(((62,61),40),(14,13))))),(66,(34,((57,(50,35)),3)))))))))))),1);
   tree tree_2134 [p = 0.000, P = 0.203] = [&W 0.000095] (((9,(8,(10,7))),2),(18,((46,(42,(12,5))),((64,(38,11)),(((37,((54,21),15)),((36,29),6)),((20,((47,((69,58),((31,24),23))),((25,((51,30),(26,22))),((53,(78,(17,16))),4)))),(((65,(59,(60,41))),(33,(32,19))),((68,(67,63)),(((((74,(73,72)),((76,75),71)),((77,70),((45,44),43))),(((((62,61),40),((56,55),39)),((49,48),(28,27))),(52,(14,13)))),(66,(34,((57,(50,35)),3))))))))))),1);
   tree tree_2135 [p = 0.000, P = 0.204] = [&W 0.000095] (((9,(8,(10,7))),2),(18,((46,(42,(12,5))),((64,(38,11)),((37,(((36,29),15),((54,21),6))),(((58,(69,20)),((47,(31,(24,23))),((25,(26,((51,30),22))),((53,(78,(17,16))),4)))),(((65,(59,(60,41))),(33,(32,19))),((67,63),(((((74,(73,72)),((76,75),71)),(77,(70,((45,44),43)))),((((62,61),40),(39,((49,48),(28,27)))),((56,55),(52,(14,13))))),(68,(66,(34,((57,(50,35)),3)))))))))))),1);
   tree tree_2136 [p = 0.000, P = 0.204] = [&W 0.000095] (((9,(8,(10,7))),2),((42,(12,5)),(46,(18,(6,(((36,29),(64,(38,11))),((37,((54,21),15)),(((47,(58,(69,(31,(24,23))))),((25,((51,30),(26,22))),((53,(78,(17,16))),4))),(20,(((65,(59,(60,41))),(33,(32,19))),((67,(68,63)),((((((76,75),(74,(73,72))),71),((77,70),((45,44),43))),(((((62,61),40),((56,55),39)),((49,48),(28,27))),(52,(14,13)))),(66,(34,((57,(50,35)),3)))))))))))))),1);
   tree tree_2137 [p = 0.000, P = 0.204] = [&W 0.000095] (((9,(8,(10,7))),2),(46,((42,(12,5)),(18,(6,(((36,29),(64,(38,11))),((37,((54,21),15)),((((69,58),(47,((31,24),23))),((25,((51,30),(26,22))),((53,(78,(17,16))),4))),(20,(((65,(60,(59,41))),(32,(33,19))),(63,(67,(((((76,75),((74,(73,72)),71)),(70,(77,((45,44),43)))),(((((62,61),40),39),((49,48),(28,27))),((56,55),(52,(14,13))))),(66,(68,(34,((57,(50,35)),3)))))))))))))))),1);
   tree tree_2138 [p = 0.000, P = 0.204] = [&W 0.000095] (((9,(8,(10,7))),2),((46,(42,(12,5))),(18,(6,(((36,29),(64,(38,11))),((37,((54,21),15)),(20,((((69,58),(47,((31,24),23))),((25,((51,30),(26,22))),((53,(78,(17,16))),4))),(((65,(59,(60,41))),(33,(32,19))),(((((74,(73,72)),((76,75),71)),(70,(77,((45,44),43)))),((56,55),((39,(((62,61),40),((49,48),(28,27)))),(52,(14,13))))),(67,(63,(68,(66,((57,(50,35)),(34,3))))))))))))))),1);
   tree tree_2139 [p = 0.000, P = 0.204] = [&W 0.000095] (((9,(8,(10,7))),2),(46,((42,(12,5)),(18,(6,(((36,29),(64,(38,11))),((37,((54,21),15)),(((((69,58),47),((31,24),23)),((25,(26,((51,30),22))),(53,((78,(17,16)),4)))),(20,(((65,(59,(60,41))),(33,(32,19))),(((68,67),63),(((((74,(73,72)),((76,75),71)),((77,70),((45,44),43))),(((((62,61),40),((56,55),39)),((49,48),(28,27))),(52,(14,13)))),(66,((57,(50,35)),(34,3)))))))))))))),1);
   tree tree_2140 [p = 0.000, P = 0.204] = [&W 0.000095] (((9,(8,(10,7))),2),(46,((42,(12,5)),(18,(6,(((36,29),(64,(38,11))),((37,((54,21),15)),(((63,20),((47,((69,58),((31,24),23))),((25,((51,30),(26,22))),((53,(78,(17,16))),4)))),(((65,(60,(59,41))),(33,(32,19))),(67,(((((74,(73,72)),((76,75),71)),((77,70),((45,44),43))),((56,55),((((62,61),40),(39,((49,48),(28,27)))),(52,(14,13))))),((68,66),(34,((57,(50,35)),3))))))))))))),1);
   tree tree_2141 [p = 0.000, P = 0.204] = [&W 0.000095] (((9,(8,(10,7))),2),((18,(46,(42,(12,5)))),(6,(((36,29),(64,(38,11))),((37,((54,21),15)),(((((69,58),47),(24,(31,23))),((25,(26,((51,30),22))),((53,(78,(17,16))),4))),((((59,(60,41)),(65,20)),(32,(33,19))),(((67,(68,63)),((((74,(73,72)),((76,75),71)),((77,70),((45,44),43))),((52,((((62,61),40),39),((49,48),(28,27)))),((56,55),(14,13))))),(66,(34,((57,(50,35)),3)))))))))),1);
   tree tree_2142 [p = 0.000, P = 0.204] = [&W 0.000095] (((9,(8,(10,7))),2),((18,(46,(42,(12,5)))),(6,(((36,29),(64,(38,11))),((37,((54,21),15)),((((69,58),(47,(24,(31,23)))),((25,(26,((51,30),22))),((53,(78,(17,16))),4))),((((65,(59,(60,41))),20),(33,(32,19))),((67,(68,63)),((((((76,75),(74,(73,72))),71),((77,70),((45,44),43))),(((56,55),((((62,61),40),39),((49,48),(28,27)))),(52,(14,13)))),(66,(34,((57,(50,35)),3))))))))))),1);
   tree tree_2143 [p = 0.000, P = 0.204] = [&W 0.000095] (((9,(8,(10,7))),2),(46,((18,(42,(12,5))),((20,6),(((36,29),(64,(38,11))),(((54,21),(37,15)),(((((69,58),47),((31,24),23)),((25,((51,30),(26,22))),((53,(78,(17,16))),4))),(((65,(59,(60,41))),(33,(32,19))),(63,(67,(((((74,(73,72)),((76,75),71)),(70,(77,((45,44),43)))),(((((62,61),40),39),((49,48),(28,27))),((56,55),(52,(14,13))))),(66,(68,(34,((57,(50,35)),3)))))))))))))),1);
   tree tree_2144 [p = 0.000, P = 0.204] = [&W 0.000095] (((9,(8,(10,7))),2),((18,(46,(42,(12,5)))),(6,((((36,29),20),(64,(38,11))),(((54,21),(37,15)),((63,((47,((69,58),((31,24),23))),((53,(78,(17,16))),((25,((51,30),(26,22))),4)))),(((65,(59,(60,41))),(33,(32,19))),((67,((((74,(73,72)),((76,75),71)),(70,(77,((45,44),43)))),((56,55),((((62,61),40),(39,((49,48),(28,27)))),(52,(14,13)))))),(66,(68,(34,((57,(50,35)),3))))))))))),1);
   tree tree_2145 [p = 0.000, P = 0.204] = [&W 0.000095] (((9,(8,(10,7))),2),((18,(46,(42,(12,5)))),(6,((((36,29),20),(64,(38,11))),((37,((54,21),15)),((((69,58),(47,(24,(31,23)))),((25,(51,(30,(26,22)))),((53,(78,(17,16))),4))),(((65,(59,(60,41))),(33,(32,19))),((67,(68,63)),((((((76,75),(74,(73,72))),71),((77,70),((45,44),43))),(((56,55),(((62,61),40),(39,((49,48),(28,27))))),(52,(14,13)))),(66,(34,((57,(50,35)),3))))))))))),1);
   tree tree_2146 [p = 0.000, P = 0.205] = [&W 0.000095] (((9,(8,(10,7))),2),(46,((42,(12,5)),(18,(6,(((36,29),(64,(38,11))),((37,((54,21),15)),((20,(((69,58),(47,(24,(31,23)))),((25,((51,30),(26,22))),((53,(78,(17,16))),4)))),(((65,(59,(60,41))),(33,(32,19))),(((67,(68,63)),((((76,75),((74,(73,72)),71)),((77,70),((45,44),43))),((56,55),(((((62,61),40),39),((49,48),(28,27))),(52,(14,13)))))),(66,((57,(50,35)),(34,3)))))))))))),1);
   tree tree_2147 [p = 0.000, P = 0.205] = [&W 0.000095] (((9,(8,(10,7))),2),(46,((12,(42,5)),(18,(6,(((36,29),(64,(38,11))),((37,((54,21),15)),((((47,(31,(24,23))),(69,(58,20))),((25,((51,30),(26,22))),((53,(78,(17,16))),4))),(((68,63),((65,(59,(60,41))),(33,(32,19)))),(67,(((((74,(73,72)),((76,75),71)),(77,(70,((45,44),43)))),(((((62,61),40),39),((49,48),(28,27))),((56,55),(52,(14,13))))),(66,(34,((57,(50,35)),3))))))))))))),1);
   tree tree_2148 [p = 0.000, P = 0.205] = [&W 0.000095] (((9,(8,(10,7))),2),((42,(12,5)),(46,(18,(6,(((36,29),(64,(38,11))),((37,((54,21),15)),((20,((58,(69,(47,((31,24),23)))),((25,((51,30),(26,22))),((53,(78,(17,16))),4)))),(((65,(59,(60,41))),(32,(33,19))),(63,((67,((((74,(73,72)),((76,75),71)),((77,70),((45,44),43))),(((((62,61),40),39),((49,48),(28,27))),((56,55),(52,(14,13)))))),(66,(68,(34,((57,(50,35)),3)))))))))))))),1);
   tree tree_2149 [p = 0.000, P = 0.205] = [&W 0.000095] (((9,(8,(10,7))),2),(46,((42,(12,5)),(18,(6,(((36,29),(64,(38,11))),((37,((54,21),15)),((20,(((69,58),(47,(24,(31,23)))),((25,((51,30),(26,22))),((53,(78,(17,16))),4)))),(((65,(60,(59,41))),(33,(32,19))),(63,(67,(((((74,(73,72)),((76,75),71)),((77,70),((45,44),43))),(52,(((56,55),(((62,61),40),(39,((49,48),(28,27))))),(14,13)))),(66,(68,(34,((57,(50,35)),3))))))))))))))),1);
   tree tree_2150 [p = 0.000, P = 0.205] = [&W 0.000095] (((9,(8,(10,7))),2),((46,(42,(12,5))),(18,(6,(((36,29),(64,(38,11))),(((54,21),(37,15)),((20,((47,((69,58),(24,(31,23)))),((25,((51,30),(26,22))),((53,(78,(17,16))),4)))),(((65,(59,(60,41))),(33,(32,19))),(63,(67,(((((76,75),((74,(73,72)),71)),(70,(77,((45,44),43)))),((((62,61),40),(39,((49,48),(28,27)))),((56,55),(52,(14,13))))),(68,(66,(34,((57,(50,35)),3)))))))))))))),1);
   tree tree_2151 [p = 0.000, P = 0.205] = [&W 0.000095] (((9,(8,(10,7))),2),((46,(42,(12,5))),(18,(6,(((36,29),(64,(38,11))),(((54,21),(37,15)),(((69,(47,(58,(24,(31,23))))),((25,((51,30),(26,22))),((53,(78,(17,16))),4))),(20,(((59,(60,41)),(65,(33,(32,19)))),((67,(68,63)),(((((76,75),((74,(73,72)),71)),((77,70),((45,44),43))),(((((62,61),40),39),((49,48),(28,27))),((56,55),(52,(14,13))))),(66,(34,((57,(50,35)),3))))))))))))),1);
   tree tree_2152 [p = 0.000, P = 0.205] = [&W 0.000095] (((9,(8,(10,7))),2),(46,((42,(12,5)),(18,(6,(((36,29),(64,(38,11))),((37,((54,21),15)),((((69,58),(47,(24,(31,23)))),((25,((51,30),(26,22))),((53,(78,(17,16))),4))),(20,(((65,(59,(60,41))),(33,(32,19))),(((67,(68,63)),((((74,(73,72)),((76,75),71)),((77,70),((45,44),43))),((56,55),(((((62,61),40),39),((49,48),(28,27))),(52,(14,13)))))),(66,(34,((57,(50,35)),3))))))))))))),1);
   tree tree_2153 [p = 0.000, P = 0.205] = [&W 0.000095] (((9,(8,(10,7))),2),((46,(42,(12,5))),(18,(6,(((36,29),(64,(38,11))),(((54,21),(37,15)),((20,(69,((47,(31,(24,23))),(58,((25,((51,30),(26,22))),((53,(78,(17,16))),4)))))),(((65,(59,(60,41))),(32,(33,19))),((67,63),(((((74,(73,72)),((76,75),71)),((77,70),((45,44),43))),(((((62,61),40),39),((49,48),(28,27))),((56,55),(52,(14,13))))),(68,(66,((57,(50,35)),(34,3))))))))))))),1);
   tree tree_2154 [p = 0.000, P = 0.205] = [&W 0.000095] (((9,(8,(10,7))),2),((42,(12,5)),(46,(18,(6,(((36,29),(64,(38,11))),((37,((54,21),15)),((((47,((31,24),23)),(69,(58,20))),((25,(30,(51,(26,22)))),((53,(78,(17,16))),4))),(((65,(59,(60,41))),(33,(32,19))),((67,63),(((((74,(73,72)),((76,75),71)),(77,(70,((45,44),43)))),(((56,55),((((62,61),40),39),((49,48),(28,27)))),(52,(14,13)))),(68,(66,(34,((57,(50,35)),3)))))))))))))),1);
   tree tree_2155 [p = 0.000, P = 0.205] = [&W 0.000095] (((9,(8,(10,7))),2),((46,((42,12),5)),(18,(6,(20,(((36,29),(64,(38,11))),((37,((54,21),15)),((((69,47),((31,24),23)),(58,((25,((51,30),(26,22))),((53,(78,(17,16))),4)))),(((65,(59,(60,41))),(33,(32,19))),(((67,(68,63)),((((76,75),((74,(73,72)),71)),(77,(70,((45,44),43)))),((((56,55),(((62,61),40),39)),((49,48),(28,27))),(52,(14,13))))),(66,(34,((57,(50,35)),3)))))))))))),1);
   tree tree_2156 [p = 0.000, P = 0.206] = [&W 0.000095] (((9,(8,(10,7))),2),((18,(46,(42,(12,5)))),(6,(((36,29),(64,(38,11))),((37,((54,21),15)),((((69,58),(47,(24,(31,23)))),((25,(51,((30,26),22))),((53,(78,(17,16))),4))),(((63,(65,20)),((59,(60,41)),(33,(32,19)))),(67,(((((74,(73,72)),((76,75),71)),((77,70),((45,44),43))),(((56,55),(39,(((62,61),40),((49,48),(28,27))))),(52,(14,13)))),(68,(66,(34,((57,(50,35)),3)))))))))))),1);
   tree tree_2157 [p = 0.000, P = 0.206] = [&W 0.000095] (((9,(8,(10,7))),2),((46,(42,(12,5))),(18,((20,6),((37,((54,21),15)),(((36,29),(64,(38,11))),((((69,58),(47,((31,24),23))),((25,((51,30),(26,22))),((53,(78,(17,16))),4))),(((65,(60,(59,41))),(33,(32,19))),((67,(68,63)),(((((74,(73,72)),((76,75),71)),((77,70),((45,44),43))),((((56,55),39),(((62,61),40),((49,48),(28,27)))),(52,(14,13)))),(66,(34,((57,(50,35)),3)))))))))))),1);
   tree tree_2158 [p = 0.000, P = 0.206] = [&W 0.000095] (((9,(8,(10,7))),2),(46,((42,(12,5)),(18,(6,((37,((54,21),15)),((20,((36,29),(64,(38,11)))),((((69,58),(47,(24,(31,23)))),((25,(26,((51,30),22))),((53,(78,(17,16))),4))),(((65,(59,(60,41))),(33,(32,19))),((67,(68,63)),(((((74,(73,72)),((76,75),71)),((77,70),((45,44),43))),((56,55),(((((62,61),40),39),((49,48),(28,27))),(52,(14,13))))),(66,(34,((57,(50,35)),3))))))))))))),1);
   tree tree_2159 [p = 0.000, P = 0.206] = [&W 0.000095] (((9,(8,(10,7))),2),(46,((42,(12,5)),(18,((20,6),((37,((54,21),15)),(((36,29),(64,(38,11))),((((69,58),(47,((31,24),23))),((25,((51,30),(26,22))),((53,(78,(17,16))),4))),(((65,(60,(59,41))),(33,(32,19))),(((67,(68,63)),((((74,(73,72)),((76,75),71)),((77,70),((45,44),43))),((56,55),(((((62,61),40),39),((49,48),(28,27))),(52,(14,13)))))),(66,(34,((57,(50,35)),3)))))))))))),1);
   tree tree_2160 [p = 0.000, P = 0.206] = [&W 0.000095] (((9,(8,(10,7))),2),(18,((46,(42,(12,5))),(6,((37,((54,21),15)),(((36,29),(64,(38,11))),(((69,(47,((31,24),23))),(58,((25,(51,(30,(26,22)))),((53,(78,(17,16))),4)))),(((65,(59,(60,41))),(32,(33,19))),(20,((67,63),(((((74,(73,72)),((76,75),71)),((77,70),((45,44),43))),((39,(((62,61),40),((49,48),(28,27)))),((56,55),(52,(14,13))))),(68,(66,(34,((57,(50,35)),3)))))))))))))),1);
   tree tree_2161 [p = 0.000, P = 0.206] = [&W 0.000095] (((9,(8,(10,7))),2),(46,(18,((42,(12,5)),(6,((37,((54,21),15)),(((36,29),(64,(38,11))),(20,(((47,((69,58),(31,(24,23)))),(((25,((51,30),(26,22))),(53,(78,(17,16)))),4)),(((65,(60,(59,41))),(33,(32,19))),((67,63),(((((74,(73,72)),((76,75),71)),(70,(77,((45,44),43)))),(((56,55),(((62,61),40),(39,((49,48),(28,27))))),(52,(14,13)))),(68,(66,(34,((57,(50,35)),3))))))))))))))),1);
   tree tree_2162 [p = 0.000, P = 0.206] = [&W 0.000095] (((9,(8,(10,7))),2),((42,(12,5)),(46,(18,(6,((37,((54,21),15)),((20,((36,29),(64,(38,11)))),((((69,58),(47,(24,(31,23)))),((25,((51,30),(26,22))),((53,(78,(17,16))),4))),(((65,(59,(60,41))),(33,(32,19))),((67,(68,63)),(((((74,(73,72)),((76,75),71)),(77,(70,((45,44),43)))),(((((62,61),40),39),((49,48),(28,27))),((56,55),(52,(14,13))))),(66,(34,((57,(50,35)),3))))))))))))),1);
   tree tree_2163 [p = 0.000, P = 0.206] = [&W 0.000095] (((9,(8,(10,7))),2),((42,(12,5)),(46,(18,(6,(((54,21),(37,15)),((20,((36,29),(64,(38,11)))),((((69,58),(47,((31,24),23))),((25,((51,30),(26,22))),((53,(78,(17,16))),4))),(((65,(60,(59,41))),(33,(32,19))),(66,((68,63),(67,(((((74,(73,72)),((76,75),71)),((77,70),((45,44),43))),((52,((((62,61),40),((56,55),39)),((49,48),(28,27)))),(14,13))),(34,((57,(50,35)),3)))))))))))))),1);
   tree tree_2164 [p = 0.000, P = 0.206] = [&W 0.000095] (((9,(8,(10,7))),2),(46,((42,(12,5)),(18,(6,((37,((54,21),15)),((20,((36,29),(64,(38,11)))),((((69,58),(47,((31,24),23))),((25,(26,(30,(51,22)))),((53,(78,(17,16))),4))),(((65,(59,(60,41))),(33,(32,19))),((67,(68,63)),(((((76,75),((74,(73,72)),71)),((77,70),((45,44),43))),(((((62,61),40),((56,55),39)),((49,48),(28,27))),(52,(14,13)))),(66,(34,((57,(50,35)),3))))))))))))),1);
   tree tree_2165 [p = 0.000, P = 0.206] = [&W 0.000095] (((9,(8,(10,7))),2),(46,((42,(12,5)),(18,((20,6),(((54,21),(37,15)),(((36,29),(64,(38,11))),(((69,((58,47),(31,(24,23)))),((25,((51,30),(26,22))),((53,(78,(17,16))),4))),(((65,(59,(60,41))),(33,(32,19))),((68,(67,63)),(((((74,(73,72)),((76,75),71)),((77,70),((45,44),43))),((52,((56,55),(((62,61),40),(39,((49,48),(28,27)))))),(14,13))),(66,(34,((57,(50,35)),3))))))))))))),1);
   tree tree_2166 [p = 0.000, P = 0.206] = [&W 0.000095] (((9,(8,(10,7))),2),(46,((42,(12,5)),(18,(6,((37,((54,21),15)),((20,((36,29),(64,(38,11)))),((((69,58),(47,(31,(24,23)))),((25,(51,(26,(30,22)))),((53,(78,(17,16))),4))),(((65,(59,(60,41))),(33,(32,19))),(((((74,(73,72)),((76,75),71)),((77,70),((45,44),43))),((52,(((62,61),40),(39,((49,48),(28,27))))),((56,55),(14,13)))),((67,(68,63)),(66,(34,((57,(50,35)),3))))))))))))),1);
   tree tree_2167 [p = 0.000, P = 0.207] = [&W 0.000095] (((9,(8,(10,7))),2),((18,(46,(42,(12,5)))),(37,(6,(((36,29),(64,(38,11))),(((54,21),15),(((58,(47,((31,24),23))),(69,((25,((51,30),(26,22))),((53,(78,(17,16))),4)))),((((59,(60,41)),(65,20)),(33,(32,19))),(((67,(68,63)),((((74,(73,72)),((76,75),71)),(77,(70,((45,44),43)))),(52,(((((62,61),40),39),((49,48),(28,27))),((56,55),(14,13)))))),(66,(34,((57,(50,35)),3))))))))))),1);
   tree tree_2168 [p = 0.000, P = 0.207] = [&W 0.000095] (((9,(8,(10,7))),2),(46,((18,(42,(12,5))),(6,(((36,29),(64,(38,11))),((37,((54,21),15)),((((69,58),(47,(31,(24,23)))),((25,(((51,30),26),22)),((53,(78,(17,16))),4))),((20,((65,(59,(60,41))),((33,32),19))),((67,(68,63)),(((((76,75),((74,(73,72)),71)),((77,70),((45,44),43))),((56,55),(((((62,61),40),39),((49,48),(28,27))),(52,(14,13))))),(66,(34,((57,(50,35)),3)))))))))))),1);
   tree tree_2169 [p = 0.000, P = 0.207] = [&W 0.000095] (((9,(8,(10,7))),2),((18,(46,(42,(12,5)))),(6,(((36,29),(20,(64,(38,11)))),((37,((54,21),15)),((((69,47),((31,24),23)),(58,((25,((51,30),(26,22))),((53,(78,(17,16))),4)))),(((65,(59,(60,41))),(33,(32,19))),((67,(68,63)),(((((74,(73,72)),((76,75),71)),((77,70),((45,44),43))),(((56,55),(((62,61),40),(39,((49,48),(28,27))))),(52,(14,13)))),(66,(34,((57,(50,35)),3))))))))))),1);
   tree tree_2170 [p = 0.000, P = 0.207] = [&W 0.000095] (((9,(8,(10,7))),2),((18,(46,(42,(12,5)))),(6,(((36,29),(64,(38,11))),(((54,21),(37,15)),((((69,58),(47,(24,(31,23)))),((25,(((51,30),26),22)),((53,(78,(17,16))),4))),((((59,(60,41)),(65,20)),(33,(32,19))),((67,(68,63)),(((((74,(73,72)),((76,75),71)),((77,70),((45,44),43))),((56,55),((39,(((62,61),40),((49,48),(28,27)))),(52,(14,13))))),(66,(34,((57,(50,35)),3))))))))))),1);
   tree tree_2171 [p = 0.000, P = 0.207] = [&W 0.000095] (((9,(8,(10,7))),2),(46,((18,(42,(12,5))),(6,(((36,29),(64,(38,11))),(((54,21),(37,15)),((((69,58),((47,(31,24)),23)),((25,(26,((51,30),22))),((53,(78,(17,16))),4))),((((59,(60,41)),(65,20)),(33,(32,19))),((67,63),(((((76,75),((74,(73,72)),71)),(70,(77,((45,44),43)))),(52,(((56,55),((((62,61),40),39),((49,48),(28,27)))),(14,13)))),(68,(66,(34,((57,(50,35)),3))))))))))))),1);
   tree tree_2172 [p = 0.000, P = 0.207] = [&W 0.000095] (((9,(8,(10,7))),2),((18,(46,(42,(12,5)))),(6,(((36,29),(64,(38,11))),((37,((54,21),15)),((((47,(24,(31,23))),(58,(69,20))),((25,(((51,30),26),22)),((53,(78,(17,16))),4))),(((65,(59,(60,41))),(33,(32,19))),(((67,(68,63)),((((74,(73,72)),((76,75),71)),((77,70),((45,44),43))),((((62,61),40),(39,((49,48),(28,27)))),((56,55),(52,(14,13)))))),(66,(34,((57,(50,35)),3)))))))))),1);
   tree tree_2173 [p = 0.000, P = 0.207] = [&W 0.000095] (((9,(8,(10,7))),2),(46,((18,((42,12),5)),(20,(6,(((36,29),(64,(38,11))),((37,((54,21),15)),(((58,(69,(47,((31,24),23)))),((25,((51,30),(26,22))),((53,(78,(17,16))),4))),(((65,(59,(60,41))),(33,(32,19))),((67,63),(((((74,(73,72)),((76,75),71)),((77,70),((45,44),43))),(((((62,61),40),39),((49,48),(28,27))),((56,55),(52,(14,13))))),((68,66),(34,((57,(50,35)),3))))))))))))),1);
   tree tree_2174 [p = 0.000, P = 0.207] = [&W 0.000095] (((9,(8,(10,7))),2),(46,((18,(42,(12,5))),(6,(((36,29),(64,(38,11))),((37,((54,21),15)),(((47,((31,24),23)),(69,(58,(((25,((51,30),(26,22))),(53,(78,(17,16)))),4)))),((((59,(60,41)),(65,20)),(33,(32,19))),(((67,(68,63)),((((74,(73,72)),((76,75),71)),((77,70),((45,44),43))),((39,(((62,61),40),((49,48),(28,27)))),((56,55),(52,(14,13)))))),(66,(34,((57,(50,35)),3))))))))))),1);
   tree tree_2175 [p = 0.000, P = 0.207] = [&W 0.000095] (((9,(8,(10,7))),2),(46,((12,(42,5)),(18,(6,(((36,29),(64,(38,11))),((37,((54,21),15)),(((((69,58),47),(24,(31,23))),((25,(30,(51,(26,22)))),((53,(78,(17,16))),4))),(20,(((65,(59,(60,41))),(33,(32,19))),(((67,(68,63)),((((74,(73,72)),((76,75),71)),((77,70),((45,44),43))),((((62,61),40),(39,((49,48),(28,27)))),((56,55),(52,(14,13)))))),(66,(34,((57,(50,35)),3))))))))))))),1);
   tree tree_2176 [p = 0.000, P = 0.207] = [&W 0.000095] (((9,(8,(10,7))),2),((18,(46,(42,(12,5)))),(6,(((36,29),(64,(38,11))),((37,((54,21),15)),((((69,58),(47,(31,(24,23)))),((25,((51,30),(26,22))),((53,(78,(17,16))),4))),((20,((60,(59,41)),(65,(33,(32,19))))),(((67,(68,63)),((((74,(73,72)),((76,75),71)),((77,70),((45,44),43))),(((56,55),(39,(((62,61),40),((49,48),(28,27))))),(52,(14,13))))),(66,(34,((57,(50,35)),3)))))))))),1);
   tree tree_2177 [p = 0.000, P = 0.208] = [&W 0.000095] (((9,(8,(10,7))),2),((18,(46,(42,(12,5)))),(6,(((37,((54,21),15)),((36,29),(64,(38,11)))),((((69,(58,47)),(24,(31,23))),((25,((51,30),(26,22))),((53,(78,(17,16))),4))),((((59,(60,41)),(65,20)),(33,(32,19))),((67,(68,63)),(((((74,(73,72)),((76,75),71)),(77,(70,((45,44),43)))),(((((62,61),40),39),((49,48),(28,27))),((56,55),(52,(14,13))))),(66,(34,((57,(50,35)),3)))))))))),1);
   tree tree_2178 [p = 0.000, P = 0.208] = [&W 0.000095] (((9,(8,(10,7))),2),(46,((18,(42,(12,5))),(6,(((37,((54,21),15)),((36,29),(64,(38,11)))),((((69,58),(47,(31,(24,23)))),((25,(((51,30),26),22)),((53,(78,(17,16))),4))),((((59,(60,41)),(65,20)),(33,(32,19))),(((67,(68,63)),((((74,(73,72)),((76,75),71)),((77,70),((45,44),43))),(52,(((56,55),(((62,61),40),(39,((49,48),(28,27))))),(14,13))))),(66,(34,((57,(50,35)),3)))))))))),1);
   tree tree_2179 [p = 0.000, P = 0.208] = [&W 0.000095] (((9,(8,(10,7))),2),((18,(46,(42,(12,5)))),(6,(((37,((54,21),15)),((36,29),(64,(38,11)))),((((69,58),(47,((31,24),23))),((25,((51,30),(26,22))),((53,(78,(17,16))),4))),((((65,(59,(60,41))),20),(33,(32,19))),((68,(67,63)),(((((74,(73,72)),((76,75),71)),(70,(77,((45,44),43)))),(((((62,61),40),39),((49,48),(28,27))),((56,55),(52,(14,13))))),(66,(34,((57,(50,35)),3)))))))))),1);
   tree tree_2180 [p = 0.000, P = 0.208] = [&W 0.000095] (((9,(8,(10,7))),2),((46,(42,(12,5))),(18,(6,(((36,29),(64,(38,11))),(((54,21),(37,15)),((((69,58),(47,(31,(24,23)))),((25,((51,30),(26,22))),((53,(78,(17,16))),4))),((((59,(60,41)),(65,20)),(33,(32,19))),(((67,(68,63)),((((74,(73,72)),((76,75),71)),(77,(70,((45,44),43)))),(((56,55),((((62,61),40),39),((49,48),(28,27)))),(52,(14,13))))),(66,(((57,(50,35)),34),3)))))))))),1);
   tree tree_2181 [p = 0.000, P = 0.208] = [&W 0.000095] (((9,(8,(10,7))),2),((46,(42,(12,5))),(18,(6,(((36,29),(64,(38,11))),((37,((54,21),15)),((((69,58),(47,((31,24),23))),((25,((51,30),(26,22))),((53,(78,(17,16))),4))),((((59,(60,41)),(65,20)),(33,(32,19))),(63,(67,(((((74,(73,72)),((76,75),71)),((77,70),((45,44),43))),((39,(((62,61),40),((49,48),(28,27)))),((56,55),(52,(14,13))))),(68,(66,(34,((57,(50,35)),3)))))))))))))),1);
   tree tree_2182 [p = 0.000, P = 0.208] = [&W 0.000095] (((8,(10,(9,7))),2),((18,(46,(42,(12,5)))),(6,(20,(((36,29),(64,(38,11))),(((54,21),(37,15)),((((69,58),(47,(24,(31,23)))),((25,((51,30),(26,22))),((53,(78,(17,16))),4))),(((65,(59,(60,41))),(33,(32,19))),((67,(68,63)),(((((74,(73,72)),((76,75),71)),((77,70),((45,44),43))),((((56,55),39),(((62,61),40),((49,48),(28,27)))),(52,(14,13)))),(66,(34,((57,(50,35)),3)))))))))))),1);
   tree tree_2183 [p = 0.000, P = 0.208] = [&W 0.000095] (((9,(8,(10,7))),2),((46,(42,(12,5))),(18,(6,(((36,29),(64,(38,11))),((37,((54,21),15)),(20,((((69,58),(47,((31,24),23))),((25,((51,30),(26,22))),(53,((78,(17,16)),4)))),(((65,(59,(60,41))),(33,(32,19))),((67,63),(((((74,(73,72)),((76,75),71)),(70,(77,((45,44),43)))),((56,55),(((((62,61),40),39),((49,48),(28,27))),(52,(14,13))))),(68,(66,(34,((57,(50,35)),3)))))))))))))),1);
   tree tree_2184 [p = 0.000, P = 0.208] = [&W 0.000095] (((8,(10,(9,7))),2),((18,(46,(42,(12,5)))),(64,((38,11),((37,((((36,29),20),15),((54,21),6))),(((69,(31,(24,23))),(47,(58,((25,(51,(26,(30,22)))),((53,(78,(17,16))),4))))),(((65,(59,(60,41))),(33,(32,19))),((67,63),(((((74,(73,72)),((76,75),71)),(77,(70,((45,44),43)))),(((((62,61),40),((56,55),39)),((49,48),(28,27))),(52,(14,13)))),((68,66),(34,((57,(50,35)),3))))))))))),1);
   tree tree_2185 [p = 0.000, P = 0.208] = [&W 0.000095] (((9,(8,(10,7))),2),(46,((18,(42,(12,5))),(6,(37,((((54,21),15),((36,29),(64,(38,11)))),(((47,((69,58),((31,24),23))),((25,(51,((30,26),22))),((53,(78,(17,16))),4))),((((59,(60,41)),(65,20)),(33,(32,19))),(((67,(68,63)),((((74,(73,72)),((76,75),71)),((77,70),((45,44),43))),(52,(((56,55),(((62,61),40),(39,((49,48),(28,27))))),(14,13))))),(66,(34,((57,(50,35)),3))))))))))),1);
   tree tree_2186 [p = 0.000, P = 0.208] = [&W 0.000095] ((((9,8),(10,7)),2),((18,(46,(42,(12,5)))),(64,((38,11),(((37,((54,21),15)),((36,29),6)),(20,((((69,58),(47,((31,24),23))),((25,((51,30),(26,22))),((53,(78,(17,16))),4))),(((65,(59,(60,41))),(33,(32,19))),((67,(68,63)),(((((74,(73,72)),((76,75),71)),(77,(70,((45,44),43)))),((56,55),((39,(((62,61),40),((49,48),(28,27)))),(52,(14,13))))),(66,(34,((57,(50,35)),3)))))))))))),1);
   tree tree_2187 [p = 0.000, P = 0.208] = [&W 0.000095] (((9,(8,(10,7))),2),(46,((42,(12,5)),(18,(6,(((36,29),(64,(38,11))),((37,((54,21),15)),((((69,58),(47,((31,24),23))),(((25,(51,(30,(26,22)))),(53,(78,(17,16)))),4)),((((59,(60,41)),(65,20)),(33,(32,19))),(((67,(68,63)),((((74,(73,72)),((76,75),71)),((77,70),((45,44),43))),(52,(((56,55),(((62,61),40),(39,((49,48),(28,27))))),(14,13))))),(66,(34,((57,(50,35)),3)))))))))))),1);
   tree tree_2188 [p = 0.000, P = 0.209] = [&W 0.000095] (((9,(8,(10,7))),2),(46,((42,(12,5)),(18,(6,(((36,29),(64,(38,11))),((37,((54,21),15)),((((69,47),(24,(31,23))),(58,(((25,((51,30),(26,22))),(53,(78,(17,16)))),4))),((20,((65,(59,(60,41))),(33,(32,19)))),((67,63),(((((76,75),((74,(73,72)),71)),((77,70),((45,44),43))),(((((62,61),40),((56,55),39)),((49,48),(28,27))),(52,(14,13)))),(66,(68,(34,((57,(50,35)),3)))))))))))))),1);
   tree tree_2189 [p = 0.000, P = 0.209] = [&W 0.000095] (((9,(8,(10,7))),2),(46,((42,(12,5)),(18,(6,((64,(38,11)),(((36,29),((54,21),(37,15))),((58,(((69,47),(24,(31,23))),((25,(((51,30),26),22)),((53,(78,(17,16))),4)))),((((59,(60,41)),(65,20)),(33,(32,19))),((67,(68,63)),(((((74,(73,72)),((76,75),71)),(70,(77,((45,44),43)))),(((56,55),((((62,61),40),39),((49,48),(28,27)))),(52,(14,13)))),(66,(34,((57,(50,35)),3))))))))))))),1);
   tree tree_2190 [p = 0.000, P = 0.209] = [&W 0.000095] (((9,(8,(10,7))),2),(46,((42,(12,5)),(18,(6,(((36,29),(64,(38,11))),(((54,21),(37,15)),((((69,58),(47,(31,(24,23)))),((25,((51,30),(26,22))),((53,(78,(17,16))),4))),((((59,(60,41)),(65,20)),(33,(32,19))),(((68,(67,63)),((((74,(73,72)),((76,75),71)),((77,70),((45,44),43))),(((56,55),(39,((49,48),(28,27)))),(((62,61),40),(52,(14,13)))))),(66,(34,((57,(50,35)),3)))))))))))),1);
   tree tree_2191 [p = 0.000, P = 0.209] = [&W 0.000095] (((9,(8,(10,7))),2),((46,(42,(12,5))),(18,(6,((64,(38,11)),((37,((54,21),15)),((36,29),((((69,58),(47,((31,24),23))),((25,((51,30),(26,22))),((53,(78,(17,16))),4))),((((59,(60,41)),(65,20)),(33,(32,19))),(((67,(68,63)),((((74,(73,72)),((76,75),71)),((77,70),((45,44),43))),(((56,55),((((62,61),40),39),((49,48),(28,27)))),(52,(14,13))))),(66,(34,((57,(50,35)),3)))))))))))),1);
   tree tree_2192 [p = 0.000, P = 0.209] = [&W 0.000095] (((9,(8,(10,7))),2),((42,(12,5)),(46,(18,(6,(((36,29),(64,(38,11))),(((54,21),(37,15)),(20,((((69,58),(47,((31,24),23))),((25,((51,30),(26,22))),((53,(78,(17,16))),4))),(((65,(59,(60,41))),(33,(32,19))),(((67,(68,63)),((((74,(73,72)),((76,75),71)),(77,(70,((45,44),43)))),((56,55),((((62,61),40),(39,((49,48),(28,27)))),(52,(14,13)))))),(66,(34,((57,(50,35)),3))))))))))))),1);
   tree tree_2193 [p = 0.000, P = 0.209] = [&W 0.000095] (((9,(8,(10,7))),2),((46,(42,(12,5))),(18,(6,(((36,29),(64,(38,11))),((37,((54,21),15)),(((69,((58,47),(31,(24,23)))),(((25,((51,30),(26,22))),(53,(78,(17,16)))),4)),((((59,(60,41)),(65,20)),(33,(32,19))),((67,((68,63),((((74,(73,72)),((76,75),71)),(70,(77,((45,44),43)))),(52,((((62,61),40),(39,((49,48),(28,27)))),((56,55),(14,13))))))),(66,((57,(50,35)),(34,3))))))))))),1);
   tree tree_2194 [p = 0.000, P = 0.209] = [&W 0.000095] (((9,(8,(10,7))),2),((46,(42,(12,5))),(18,(6,(((36,29),(64,(38,11))),((37,((54,21),15)),(20,((((69,58),(47,((31,24),23))),((25,((51,30),(26,22))),((53,(78,(17,16))),4))),(((65,(59,(60,41))),(33,(32,19))),((((68,67),63),((((76,75),((74,(73,72)),71)),(77,(70,((45,44),43)))),(52,((((62,61),40),((49,48),(28,27))),(((56,55),39),(14,13)))))),(66,(34,((57,(50,35)),3)))))))))))),1);
   tree tree_2195 [p = 0.000, P = 0.209] = [&W 0.000095] (((9,(8,(10,7))),2),((46,(42,(12,5))),(18,(6,(((36,29),(64,(38,11))),((37,((54,21),15)),(20,((((69,58),(47,(31,(24,23)))),((53,(78,(17,16))),((25,((51,30),(26,22))),4))),(((60,(59,41)),(65,(33,(32,19)))),(((67,(68,63)),((((74,(73,72)),((76,75),71)),((77,70),((45,44),43))),((56,55),(((((62,61),40),39),((49,48),(28,27))),(52,(14,13)))))),(66,((57,(50,35)),(34,3)))))))))))),1);
   tree tree_2196 [p = 0.000, P = 0.209] = [&W 0.000095] (((9,(8,(10,7))),2),(46,((42,(12,5)),(18,(6,(((36,29),(64,(38,11))),((37,((54,21),15)),(20,((69,((47,(31,(24,23))),(58,((25,(51,(26,(30,22)))),((53,(78,(17,16))),4))))),(((65,(59,(60,41))),(33,(32,19))),((67,63),(((((74,(73,72)),((76,75),71)),((77,70),((45,44),43))),(((((56,55),((62,61),40)),39),((49,48),(28,27))),(52,(14,13)))),((68,66),((57,(50,35)),(34,3)))))))))))))),1);
   tree tree_2197 [p = 0.000, P = 0.209] = [&W 0.000095] (((9,(8,(10,7))),2),(46,((42,(12,5)),(18,(6,(((36,29),(64,(38,11))),((37,((54,21),15)),(20,(((69,(47,((31,24),23))),(58,((25,((51,30),(26,22))),((53,(78,(17,16))),4)))),(((65,(59,(60,41))),(33,(32,19))),((67,(68,63)),(((((74,(73,72)),((76,75),71)),((77,70),((45,44),43))),((56,55),((((62,61),40),(39,((49,48),(28,27)))),(52,(14,13))))),(66,(34,((57,(50,35)),3)))))))))))))),1);
   tree tree_2198 [p = 0.000, P = 0.210] = [&W 0.000095] (((9,(8,(10,7))),2),((42,(12,5)),(46,(18,(6,(((36,29),(64,(38,11))),((37,((54,21),15)),((((47,(24,(31,23))),(58,(69,20))),((25,(51,(26,(30,22)))),((53,(78,(17,16))),4))),(((65,(59,(60,41))),(33,(32,19))),(((68,67),63),((((((76,75),(74,(73,72))),71),((77,70),((45,44),43))),(((((62,61),40),((56,55),39)),((49,48),(28,27))),(52,(14,13)))),(66,(34,((57,(50,35)),3))))))))))))),1);
   tree tree_2199 [p = 0.000, P = 0.210] = [&W 0.000095] (((9,(8,(10,7))),2),(46,((42,(12,5)),(18,(6,(((36,29),(64,(38,11))),(20,((37,((54,21),15)),(((47,((31,24),23)),(69,(58,((25,((51,30),(26,22))),((53,(78,(17,16))),4))))),(((65,(59,(60,41))),(33,(32,19))),((68,63),((67,((((76,75),((74,(73,72)),71)),(70,(77,((45,44),43)))),(52,(((56,55),(((62,61),40),(39,((49,48),(28,27))))),(14,13))))),(66,(34,((57,(50,35)),3)))))))))))))),1);
   tree tree_2200 [p = 0.000, P = 0.210] = [&W 0.000095] (((9,(8,(10,7))),2),(46,((42,(12,5)),(18,(6,(((36,29),(64,(38,11))),(20,((37,((54,21),15)),((((69,58),(47,(24,(31,23)))),((25,(26,((51,30),22))),((53,(78,(17,16))),4))),(((65,(59,(60,41))),(33,(32,19))),((67,(68,63)),(((((74,(73,72)),((76,75),71)),((77,70),((45,44),43))),((56,55),((((62,61),40),(39,((49,48),(28,27)))),(52,(14,13))))),(66,(34,((57,(50,35)),3)))))))))))))),1);
   tree tree_2201 [p = 0.000, P = 0.210] = [&W 0.000095] (((9,(8,(10,7))),2),(46,((42,(12,5)),(18,(6,(((36,29),(64,(38,11))),((37,((54,21),15)),((((69,58),(47,(24,(31,23)))),((25,((51,30),(26,22))),((53,(78,(17,16))),4))),(((65,(60,(59,41))),(33,(32,19))),(20,(((67,(68,63)),((((76,75),((74,(73,72)),71)),((77,70),((45,44),43))),((56,55),((((62,61),40),(39,((49,48),(28,27)))),(52,(14,13)))))),(66,(34,((57,(50,35)),3))))))))))))),1);
   tree tree_2202 [p = 0.000, P = 0.210] = [&W 0.000095] (((9,(8,(10,7))),2),((46,(42,(12,5))),(18,(6,(((36,29),(64,(38,11))),(((54,21),(37,15)),((58,((69,(47,(24,(31,23)))),((25,(51,(30,(26,22)))),((53,(78,(17,16))),4)))),((65,((59,(60,41)),(33,(32,19)))),(20,((67,(68,63)),(((((74,(73,72)),((76,75),71)),(77,(70,((45,44),43)))),(((56,55),((((62,61),40),39),((49,48),(28,27)))),(52,(14,13)))),(66,(34,((57,(50,35)),3))))))))))))),1);
   tree tree_2203 [p = 0.000, P = 0.210] = [&W 0.000095] (((9,(8,(10,7))),2),(46,((42,(12,5)),(18,(6,(((36,29),(64,(38,11))),(20,(((54,21),(37,15)),(((47,((69,58),((31,24),23))),((25,(26,((51,30),22))),((53,(78,(17,16))),4))),(((65,(59,(60,41))),(33,(32,19))),(63,((67,((((74,(73,72)),((76,75),71)),((77,70),((45,44),43))),((52,((56,55),((((62,61),40),39),((49,48),(28,27))))),(14,13)))),(66,(68,(34,((57,(50,35)),3))))))))))))))),1);
   tree tree_2204 [p = 0.000, P = 0.210] = [&W 0.000095] (((9,(8,(10,7))),2),(46,((42,(12,5)),(18,(6,(((36,29),(64,(38,11))),((37,((54,21),15)),(((69,(58,20)),(((31,24),23),(47,((25,(51,(26,(30,22)))),((53,(78,(17,16))),4))))),(((65,(59,(60,41))),(32,(33,19))),((((68,67),63),((((74,(73,72)),((76,75),71)),((77,70),((45,44),43))),(((56,55),((((62,61),40),39),((49,48),(28,27)))),(52,(14,13))))),(66,(34,((57,(50,35)),3)))))))))))),1);
   tree tree_2205 [p = 0.000, P = 0.210] = [&W 0.000095] (((9,(8,(10,7))),2),(46,((42,(12,5)),(18,(6,(((36,29),(64,(38,11))),((37,((54,21),15)),((((47,((31,24),23)),(58,(69,20))),((25,(51,(26,(30,22)))),((53,(78,(17,16))),4))),(((65,(59,(60,41))),(33,(32,19))),((67,63),(((((74,(73,72)),((76,75),71)),((77,70),((45,44),43))),((56,55),(((((62,61),40),39),((49,48),(28,27))),(52,(14,13))))),(66,(68,(34,((57,(50,35)),3)))))))))))))),1);
   tree tree_2206 [p = 0.000, P = 0.210] = [&W 0.000095] (((9,(8,(10,7))),2),(46,((42,(12,5)),(18,(6,(((36,29),(64,(38,11))),((37,((54,21),15)),((((47,((31,24),23)),(58,(69,20))),((25,(26,((51,30),22))),((53,(78,(17,16))),4))),(((65,(59,(60,41))),(33,(32,19))),((67,63),(((((74,(73,72)),((76,75),71)),((77,70),((45,44),43))),((((56,55),39),(((62,61),40),((49,48),(28,27)))),(52,(14,13)))),(68,(66,(34,((57,(50,35)),3)))))))))))))),1);
   tree tree_2207 [p = 0.000, P = 0.210] = [&W 0.000095] (((9,(8,(10,7))),2),(46,((42,(12,5)),(18,(6,(((36,29),(64,(38,11))),((37,((54,21),15)),((((47,((31,24),23)),(58,(69,20))),((25,((51,30),(26,22))),((53,(78,(17,16))),4))),(((65,(59,(60,41))),(33,(32,19))),(((68,67),63),(((((74,(73,72)),((76,75),71)),((77,70),((45,44),43))),((56,55),(((((62,61),40),39),((49,48),(28,27))),(52,(14,13))))),(66,(34,((57,(50,35)),3))))))))))))),1);
   tree tree_2208 [p = 0.000, P = 0.210] = [&W 0.000095] (((9,(8,(10,7))),2),(46,((42,(12,5)),(18,(6,(((36,29),(64,(38,11))),((37,((54,21),15)),(20,((((69,58),(47,(31,(24,23)))),((25,((51,30),(26,22))),((53,(78,(17,16))),4))),(((65,(60,(59,41))),(33,(32,19))),((68,63),(67,(((((74,(73,72)),((76,75),71)),((77,70),((45,44),43))),(((((62,61),40),((56,55),39)),((49,48),(28,27))),(52,(14,13)))),(66,(34,((57,(50,35)),3))))))))))))))),1);
   tree tree_2209 [p = 0.000, P = 0.211] = [&W 0.000095] (((9,(8,(10,7))),2),((46,(42,(12,5))),(18,(20,(6,(((36,29),(64,(38,11))),(((54,21),(37,15)),(((58,(47,(24,(31,23)))),(69,((25,(51,(26,(30,22)))),((53,(78,(17,16))),4)))),(((65,(59,(60,41))),(33,(32,19))),(((67,(68,63)),((((76,75),((74,(73,72)),71)),((77,70),((45,44),43))),((56,55),((((62,61),40),(39,((49,48),(28,27)))),(52,(14,13)))))),(66,(34,((57,(50,35)),3)))))))))))),1);
   tree tree_2210 [p = 0.000, P = 0.211] = [&W 0.000095] (((9,(8,(10,7))),2),((46,(42,(12,5))),(18,(6,(((36,29),(64,(38,11))),((37,((54,21),15)),(20,(((47,((69,58),((31,24),23))),((26,(((51,30),25),22)),((53,(78,(17,16))),4))),(((59,(60,41)),(65,(33,(32,19)))),((67,63),((((((76,75),(74,(73,72))),71),(77,(70,((45,44),43)))),(((((62,61),40),((56,55),39)),((49,48),(28,27))),(52,(14,13)))),(68,(66,(34,((57,(50,35)),3)))))))))))))),1);
   tree tree_2211 [p = 0.000, P = 0.211] = [&W 0.000095] (((9,(8,(10,7))),2),(46,((42,(12,5)),(18,(6,(((36,29),(64,(38,11))),((37,((54,21),15)),(20,((((69,58),(47,((31,24),23))),((25,((51,30),(26,22))),((53,(78,(17,16))),4))),(((65,(59,(60,41))),(33,(32,19))),((67,(68,63)),(((((74,(73,72)),((76,75),71)),((77,70),((45,44),43))),(52,(((56,55),(((62,61),40),(((49,48),39),(28,27)))),(14,13)))),(66,(34,((57,(50,35)),3)))))))))))))),1);
   tree tree_2212 [p = 0.000, P = 0.211] = [&W 0.000095] (((9,(8,(10,7))),2),(46,((42,(12,5)),(18,(6,(((36,29),(64,(38,11))),((37,((54,21),15)),(20,((((69,58),(47,((31,24),23))),((25,((51,30),(26,22))),((53,(78,(17,16))),4))),(((65,(60,(59,41))),(33,(32,19))),((((68,67),63),((((74,(73,72)),((76,75),71)),((77,70),((45,44),43))),(((56,55),(((62,61),40),(39,((49,48),(28,27))))),(52,(14,13))))),(66,(34,((57,(50,35)),3))))))))))))),1);
   tree tree_2213 [p = 0.000, P = 0.211] = [&W 0.000095] (((9,(8,(10,7))),2),(46,((42,(12,5)),(18,(6,(20,(((36,29),(64,(38,11))),((37,((54,21),15)),(((47,(69,(31,(24,23)))),(58,((25,((51,30),(26,22))),((53,(78,(17,16))),4)))),(((65,(59,(60,41))),((33,32),19)),(((68,67),63),(((((74,(73,72)),((76,75),71)),((77,70),((45,44),43))),(((56,55),(((62,61),40),(39,((49,48),(28,27))))),(52,(14,13)))),(66,(34,((57,(50,35)),3)))))))))))))),1);
   tree tree_2214 [p = 0.000, P = 0.211] = [&W 0.000095] (((9,(8,(10,7))),2),(46,((42,(12,5)),(18,(6,(((36,29),(64,(38,11))),((37,((54,21),15)),((((69,58),(47,(31,(24,23)))),((25,(51,(26,(30,22)))),((53,(78,(17,16))),4))),(((65,(59,(60,41))),((33,32),19)),(20,((67,(68,63)),(((((74,(73,72)),((76,75),71)),((77,70),((45,44),43))),((((62,61),40),(39,((49,48),(28,27)))),((56,55),(52,(14,13))))),(66,(34,((57,(50,35)),3)))))))))))))),1);
   tree tree_2215 [p = 0.000, P = 0.211] = [&W 0.000095] (((9,(8,(10,7))),2),(46,((42,(12,5)),(18,(6,(20,(((36,29),(64,(38,11))),((37,((54,21),15)),(((47,(69,((31,24),23))),(58,((25,(26,((51,30),22))),((53,(78,(17,16))),4)))),(((65,(59,(60,41))),(33,(32,19))),((67,(68,63)),(((((74,(73,72)),((76,75),71)),(70,(77,((45,44),43)))),(((((62,61),40),((56,55),39)),((49,48),(28,27))),(52,(14,13)))),(66,(34,((57,(50,35)),3)))))))))))))),1);
   tree tree_2216 [p = 0.000, P = 0.211] = [&W 0.000095] (((9,(8,(10,7))),2),(46,((42,(12,5)),(18,(6,(((36,29),(64,(38,11))),(((37,(54,21)),15),(20,(((47,((69,58),(31,(24,23)))),((25,((51,30),(26,22))),((53,(78,(17,16))),4))),(((65,(59,(60,41))),(33,(32,19))),(((((74,(73,72)),((76,75),71)),(77,(70,((45,44),43)))),((56,55),((((62,61),40),(39,((49,48),(28,27)))),(52,(14,13))))),((67,63),(68,(66,(34,((57,(50,35)),3))))))))))))))),1);
   tree tree_2217 [p = 0.000, P = 0.211] = [&W 0.000095] (((9,(8,(10,7))),2),(46,((42,(12,5)),(18,(6,(20,(((36,29),(64,(38,11))),(((54,21),(37,15)),(((((69,58),47),((31,24),23)),((25,((51,30),(26,22))),((53,(78,(17,16))),4))),(((59,(60,41)),(65,(33,(32,19)))),((((68,67),63),((((74,(73,72)),((76,75),71)),((77,70),((45,44),43))),(((56,55),((((62,61),40),39),((49,48),(28,27)))),(52,(14,13))))),(66,(34,((57,(50,35)),3))))))))))))),1);
   tree tree_2218 [p = 0.000, P = 0.211] = [&W 0.000095] (((9,(8,(10,7))),2),((42,(12,5)),(46,(18,(6,((37,((54,21),15)),(((36,29),(64,(38,11))),(((58,(69,(47,(24,(31,23))))),((25,((51,30),(26,22))),((53,(78,(17,16))),4))),((20,((59,(60,41)),(65,(33,(32,19))))),(((67,(68,63)),((((74,(73,72)),((76,75),71)),(70,(77,((45,44),43)))),((56,55),((((62,61),40),(39,((49,48),(28,27)))),(52,(14,13)))))),(66,(34,((57,(50,35)),3)))))))))))),1);
   tree tree_2219 [p = 0.000, P = 0.212] = [&W 0.000095] (((9,(8,(10,7))),2),((42,(12,5)),(46,(18,(6,((37,((54,21),15)),(((36,29),(64,(38,11))),(((69,(47,(24,(31,23)))),(58,((25,((51,30),(26,22))),((53,(78,(17,16))),4)))),((((59,(60,41)),(65,20)),(33,(32,19))),(((67,(68,63)),((((74,(73,72)),((76,75),71)),((77,70),((45,44),43))),((56,55),((((62,61),40),(39,((49,48),(28,27)))),(52,(14,13)))))),(66,((57,(50,35)),(34,3)))))))))))),1);
   tree tree_2220 [p = 0.000, P = 0.212] = [&W 0.000095] (((9,(8,(10,7))),2),((46,((42,12),5)),(18,(6,((37,((54,21),(20,15))),(((36,29),(64,(38,11))),(((69,(47,(31,(24,23)))),(58,((25,((51,30),(26,22))),((53,(78,(17,16))),4)))),(((65,(59,(60,41))),(33,(32,19))),((67,(68,63)),(((((74,(73,72)),((76,75),71)),((77,70),((45,44),43))),(((56,55),(((62,61),40),(39,((49,48),(28,27))))),(52,(14,13)))),(66,(34,((57,(50,35)),3)))))))))))),1);
   tree tree_2221 [p = 0.000, P = 0.212] = [&W 0.000095] (((9,(8,(10,7))),2),(46,((42,(12,5)),(18,(6,((37,((54,21),15)),(((36,29),(64,(38,11))),((((69,58),(47,((31,24),23))),((25,(26,((51,30),22))),((53,(78,(17,16))),4))),(((65,20),((59,(60,41)),(33,(32,19)))),((67,(68,63)),(((((74,(73,72)),((76,75),71)),((77,70),((45,44),43))),((((56,55),39),(((62,61),40),((49,48),(28,27)))),(52,(14,13)))),(66,(34,((57,(50,35)),3))))))))))))),1);
   tree tree_2222 [p = 0.000, P = 0.212] = [&W 0.000095] (((9,(8,(10,7))),2),(46,((42,(12,5)),(18,(6,(((54,21),(37,15)),(((36,29),(64,(38,11))),((((69,58),(47,(24,(31,23)))),((53,(78,(17,16))),((25,((51,30),(26,22))),4))),((((59,(60,41)),(65,20)),((33,32),19)),((67,(68,63)),(((((74,(73,72)),((76,75),71)),((77,70),((45,44),43))),(52,(((56,55),(39,(((62,61),40),((49,48),(28,27))))),(14,13)))),(66,(34,((57,(50,35)),3))))))))))))),1);
   tree tree_2223 [p = 0.000, P = 0.212] = [&W 0.000095] (((9,(8,(10,7))),2),((46,(42,(12,5))),(18,(6,((37,((54,21),15)),(((36,29),(64,(38,11))),((((69,58),(47,(24,(31,23)))),((25,((51,30),(26,22))),((53,(78,(17,16))),4))),((((65,(59,(60,41))),20),(33,(32,19))),((67,63),(((((74,(73,72)),((76,75),71)),(77,(70,((45,44),43)))),((56,55),((((62,61),40),(39,((49,48),(28,27)))),(52,(14,13))))),(66,(68,(34,((57,(50,35)),3))))))))))))),1);
   tree tree_2224 [p = 0.000, P = 0.212] = [&W 0.000095] (((9,(8,(10,7))),2),(46,((42,(12,5)),(18,((20,6),((37,((54,21),15)),(((36,29),(64,(38,11))),(((69,(47,((31,24),23))),(58,((25,((51,30),(26,22))),((53,(78,(17,16))),4)))),(((65,(59,(60,41))),(33,(32,19))),((67,(68,63)),(((((74,(73,72)),((76,75),71)),((77,70),((45,44),43))),(((((62,61),40),39),((49,48),(28,27))),((56,55),(52,(14,13))))),(66,(34,((57,(50,35)),3))))))))))))),1);
   tree tree_2225 [p = 0.000, P = 0.212] = [&W 0.000095] (((9,(8,(10,7))),2),(46,((42,(12,5)),(18,(6,((37,((54,21),15)),(((36,29),(64,(38,11))),((((69,58),(47,(24,(31,23)))),((25,((51,30),(26,22))),((53,(78,(17,16))),4))),(((59,(60,41)),((65,20),(33,(32,19)))),((67,(68,63)),(((((74,(73,72)),((76,75),71)),((77,70),((45,44),43))),((52,((56,55),(((62,61),40),(39,((49,48),(28,27)))))),(14,13))),(66,(34,((57,(50,35)),3))))))))))))),1);
   tree tree_2226 [p = 0.000, P = 0.212] = [&W 0.000095] (((9,(8,(10,7))),2),((46,(42,(12,5))),(18,(6,((37,((54,21),15)),(((36,29),(64,(38,11))),((((69,58),(47,(24,(31,23)))),((25,((51,30),(26,22))),((53,(78,(17,16))),4))),(((65,((59,(60,41)),20)),(33,(32,19))),((67,63),(((((74,(73,72)),((76,75),71)),(77,(70,((45,44),43)))),((((56,55),39),(((62,61),40),((49,48),(28,27)))),(52,(14,13)))),(66,(68,((57,(50,35)),(34,3))))))))))))),1);
   tree tree_2227 [p = 0.000, P = 0.212] = [&W 0.000095] (((9,(8,(10,7))),2),(46,((42,(12,5)),(18,(6,((37,((54,21),15)),(((36,29),(64,(38,11))),((((69,58),(47,(24,(31,23)))),((25,((51,30),(26,22))),((53,(78,(17,16))),4))),((20,((65,(59,(60,41))),(33,(32,19)))),(((((74,(73,72)),((76,75),71)),((77,70),((45,44),43))),(((56,55),(((62,61),40),(39,((49,48),(28,27))))),(52,(14,13)))),(((68,67),63),(66,(34,((57,(50,35)),3))))))))))))),1);
   tree tree_2228 [p = 0.000, P = 0.212] = [&W 0.000095] (((9,(8,(10,7))),2),(46,((42,(12,5)),(18,(6,(((54,21),(37,15)),(((36,29),(64,(38,11))),((((69,58),(47,(24,(31,23)))),((25,((51,30),(26,22))),((53,(78,(17,16))),4))),((((59,(60,41)),(65,20)),(33,(32,19))),(((68,(67,63)),((((74,(73,72)),((76,75),71)),((77,70),((45,44),43))),((((56,55),39),((49,48),(28,27))),(52,(((62,61),40),(14,13)))))),(66,(34,((57,(50,35)),3)))))))))))),1);
   tree tree_2229 [p = 0.000, P = 0.212] = [&W 0.000095] (((9,(8,(10,7))),2),((46,(42,(12,5))),(18,(6,(((54,21),(37,15)),(((36,29),(64,(38,11))),((((69,58),(47,(24,(31,23)))),((25,((51,30),(26,22))),((53,(78,(17,16))),4))),((((59,(60,41)),(65,20)),(32,(33,19))),((67,(68,63)),(((((74,(73,72)),((76,75),71)),((77,70),((45,44),43))),((((62,61),40),(39,((49,48),(28,27)))),((56,55),(52,(14,13))))),(66,(34,((57,(50,35)),3)))))))))))),1);
   tree tree_2230 [p = 0.000, P = 0.213] = [&W 0.000095] (((9,(8,(10,7))),2),((46,(42,(12,5))),(18,(6,(((54,21),(37,15)),(((36,29),(64,(38,11))),((((69,58),(47,(24,(31,23)))),((25,((51,30),(26,22))),((53,(78,(17,16))),4))),((((59,(60,41)),(65,20)),(33,(32,19))),((67,(68,63)),(((((76,75),((74,(73,72)),71)),(70,(77,((45,44),43)))),((((56,55),39),(((62,61),40),((49,48),(28,27)))),(52,(14,13)))),(66,(34,((57,(50,35)),3)))))))))))),1);
   tree tree_2231 [p = 0.000, P = 0.213] = [&W 0.000095] (((9,(8,(10,7))),2),((46,(42,(12,5))),(18,(6,(((54,21),(37,15)),(((36,29),(64,(38,11))),(((((69,58),47),(24,(31,23))),((25,(51,(30,(26,22)))),((53,(78,(17,16))),4))),((((59,(60,41)),(65,20)),(33,(32,19))),((67,63),(((((74,(73,72)),((76,75),71)),(77,(70,((45,44),43)))),((56,55),((((62,61),40),(39,((49,48),(28,27)))),(52,(14,13))))),(66,(68,(34,((57,(50,35)),3))))))))))))),1);
   tree tree_2232 [p = 0.000, P = 0.213] = [&W 0.000095] (((9,(8,(10,7))),2),(46,((42,(12,5)),(18,(6,((37,((54,21),15)),(((36,29),(64,(38,11))),((((58,47),(69,(24,(31,23)))),((25,((51,30),(26,22))),((53,(78,(17,16))),4))),((63,(((59,(60,41)),(65,20)),(33,(32,19)))),((67,((((74,(73,72)),((76,75),71)),(70,(77,((45,44),43)))),(((((62,61),40),((56,55),39)),((49,48),(28,27))),(52,(14,13))))),(68,(66,(34,((57,(50,35)),3))))))))))))),1);
   tree tree_2233 [p = 0.000, P = 0.213] = [&W 0.000095] (((9,(8,(10,7))),2),(46,((42,(12,5)),(18,(6,((37,((54,21),15)),(((36,29),(64,(38,11))),((((69,58),(47,(24,(31,23)))),((25,((51,30),(26,22))),((53,(78,(17,16))),4))),(((59,(60,41)),((65,20),(33,(32,19)))),((67,(68,63)),(((((74,(73,72)),((76,75),71)),((77,70),((45,44),43))),(52,(((56,55),((((62,61),40),39),((49,48),(28,27)))),(14,13)))),(66,(34,((57,(50,35)),3))))))))))))),1);
   tree tree_2234 [p = 0.000, P = 0.213] = [&W 0.000095] (((9,(8,(10,7))),2),(46,((42,(12,5)),(18,(6,((37,((54,21),15)),(((36,29),(64,(38,11))),((((69,58),(47,(24,(31,23)))),((25,((51,30),(26,22))),((53,(78,(17,16))),4))),((((59,(60,41)),(65,20)),(33,(32,19))),(63,(67,(((((74,(73,72)),((76,75),71)),((77,70),((45,44),43))),(((((62,61),40),39),((49,48),(28,27))),((56,55),(52,(14,13))))),(68,(66,(34,((57,(50,35)),3))))))))))))))),1);
   tree tree_2235 [p = 0.000, P = 0.213] = [&W 0.000095] (((9,(8,(10,7))),2),((46,(42,(12,5))),(18,(6,((37,((54,21),15)),(((36,29),(64,(38,11))),(((((69,58),47),(24,(31,23))),((25,((51,30),(26,22))),((53,(78,(17,16))),4))),((20,((65,(59,(60,41))),(33,(32,19)))),((67,(68,63)),(((((76,75),((74,(73,72)),71)),((77,70),((45,44),43))),(((((62,61),40),((56,55),39)),((49,48),(28,27))),(52,(14,13)))),(66,(34,((57,(50,35)),3)))))))))))),1);
   tree tree_2236 [p = 0.000, P = 0.213] = [&W 0.000095] (((9,(8,(10,7))),2),((42,(12,5)),(46,(18,(6,((37,((54,21),15)),(((36,29),(64,(38,11))),((((69,58),(47,(24,(31,23)))),((25,((51,30),(26,22))),((53,(78,(17,16))),4))),((20,((65,(59,(60,41))),(33,(32,19)))),(((((74,(73,72)),((76,75),71)),((77,70),((45,44),43))),(52,(((((62,61),40),((56,55),39)),((49,48),(28,27))),(14,13)))),((67,63),(68,(66,(34,((57,(50,35)),3)))))))))))))),1);
   tree tree_2237 [p = 0.000, P = 0.213] = [&W 0.000095] (((9,(8,(10,7))),2),(46,((42,(12,5)),(18,(6,((37,((54,21),15)),(((36,29),(64,(38,11))),(((69,(47,(24,(31,23)))),(58,((25,((51,30),(26,22))),(53,((78,(17,16)),4))))),((20,((65,(59,(60,41))),(33,(32,19)))),((67,63),(((((74,(73,72)),((76,75),71)),(70,(77,((45,44),43)))),((56,55),(((((62,61),40),39),((49,48),(28,27))),(52,(14,13))))),(68,(66,(34,((57,(50,35)),3)))))))))))))),1);
   tree tree_2238 [p = 0.000, P = 0.213] = [&W 0.000095] (((9,(8,(10,7))),2),(18,((46,(42,(12,5))),(6,(((36,29),(37,((54,21),15))),((64,(38,11)),(20,((((69,(58,47)),((31,24),23)),((25,(26,((51,30),22))),((53,(78,(17,16))),4))),(((65,(60,(59,41))),(33,(32,19))),(((67,(68,63)),((((76,75),((74,(73,72)),71)),((77,70),((45,44),43))),((56,55),((39,((49,48),(28,27))),(((62,61),40),(52,(14,13))))))),(66,((57,(50,35)),(34,3)))))))))))),1);
   tree tree_2239 [p = 0.000, P = 0.213] = [&W 0.000095] (((9,(8,(10,7))),2),((42,(12,5)),(46,(18,(6,((37,((54,21),15)),(((36,29),(64,(38,11))),((((69,58),(47,((31,24),23))),((25,((51,30),(26,22))),((53,(78,(17,16))),4))),((((60,(59,41)),(65,20)),(33,(32,19))),(63,(67,(((((74,(73,72)),((76,75),71)),((77,70),((45,44),43))),((56,55),(((((62,61),40),39),((49,48),(28,27))),(52,(14,13))))),(68,(66,(34,((57,(50,35)),3))))))))))))))),1);
   tree tree_2240 [p = 0.000, P = 0.214] = [&W 0.000095] (((9,(8,(10,7))),2),(46,((12,(42,5)),(18,(6,((37,((54,21),15)),(((36,29),(64,(38,11))),((((69,47),(58,((31,24),23))),((25,((51,30),(26,22))),((53,(78,(17,16))),4))),((((59,(60,41)),(65,20)),(33,(32,19))),(((67,(68,63)),((((74,(73,72)),((76,75),71)),((77,70),((45,44),43))),(((56,55),(((62,61),40),(39,((49,48),(28,27))))),(52,(14,13))))),(66,(34,((57,(50,35)),3)))))))))))),1);
   tree tree_2241 [p = 0.000, P = 0.214] = [&W 0.000095] (((9,(8,(10,7))),2),((46,(42,(12,5))),(18,(6,((37,((54,21),15)),(((36,29),(64,(38,11))),((((69,58),(47,((31,24),23))),((25,((51,30),(26,22))),((78,(17,16)),(53,4)))),(((65,(59,(60,41))),(20,(33,(32,19)))),((67,(68,63)),(((((74,(73,72)),((76,75),71)),(77,(70,((45,44),43)))),(52,((((56,55),39),((49,48),(28,27))),(((62,61),40),(14,13))))),(66,(34,((57,(50,35)),3)))))))))))),1);
   tree tree_2242 [p = 0.000, P = 0.214] = [&W 0.000095] (((9,(8,(10,7))),2),(46,((42,(12,5)),(18,(6,((37,((54,21),15)),(((36,29),(64,(38,11))),(((58,(47,(69,((31,24),23)))),((25,((51,30),(26,22))),((53,(78,(17,16))),4))),((63,(((59,(60,41)),(65,20)),(33,(32,19)))),(67,(((((74,(73,72)),((76,75),71)),((77,70),((45,44),43))),(((((62,61),40),39),((49,48),(28,27))),((56,55),(52,(14,13))))),(68,(66,(34,((57,(50,35)),3)))))))))))))),1);
   tree tree_2243 [p = 0.000, P = 0.214] = [&W 0.000095] (((9,(8,(10,7))),2),(46,((42,(12,5)),(18,(6,((37,((54,21),15)),(((36,29),(64,(38,11))),(((47,((31,24),23)),(69,(58,((25,((51,30),(26,22))),((53,(78,(17,16))),4))))),((((59,(60,41)),(65,20)),(33,(32,19))),((67,63),(((((74,(73,72)),((76,75),71)),((77,70),((45,44),43))),(((((62,61),40),39),((49,48),(28,27))),((56,55),(52,(14,13))))),(66,(68,(34,((57,(50,35)),3)))))))))))))),1);
   tree tree_2244 [p = 0.000, P = 0.214] = [&W 0.000095] (((9,(8,(10,7))),2),((42,(12,5)),(46,(18,(6,((37,((54,21),15)),(((36,29),(64,(38,11))),((((69,47),((31,24),23)),(58,((25,((51,30),(26,22))),((53,(78,(17,16))),4)))),((65,(20,((59,(60,41)),(33,(32,19))))),(63,(((68,67),((((74,(73,72)),((76,75),71)),((77,70),((45,44),43))),((56,55),((((62,61),40),(39,((49,48),(28,27)))),(52,(14,13)))))),(66,(34,((57,(50,35)),3))))))))))))),1);
   tree tree_2245 [p = 0.000, P = 0.214] = [&W 0.000095] (((9,(8,(10,7))),2),(46,((42,(12,5)),(18,(6,((37,((54,21),15)),(((36,29),(64,(38,11))),((((69,58),(47,(31,(24,23)))),((25,((51,30),(26,22))),((53,(78,(17,16))),4))),(((65,20),((59,(60,41)),(32,(33,19)))),(((67,(68,63)),((((74,(73,72)),((76,75),71)),(77,(70,((45,44),43)))),(((56,55),(((62,61),40),(39,((49,48),(28,27))))),(52,(14,13))))),(66,(34,((57,(50,35)),3)))))))))))),1);
   tree tree_2246 [p = 0.000, P = 0.214] = [&W 0.000095] (((9,(8,(10,7))),2),(46,((42,(12,5)),(18,(6,((37,((54,21),15)),(((36,29),(64,(38,11))),((((69,58),(47,((31,24),23))),((25,((51,30),(26,22))),((53,(78,(17,16))),4))),((((59,(60,41)),(65,20)),(33,(32,19))),((68,(67,63)),(((((74,(73,72)),((76,75),71)),((77,70),((45,44),43))),(((((62,61),40),((56,55),39)),((49,48),(28,27))),(52,(14,13)))),(66,(34,((57,(50,35)),3))))))))))))),1);
   tree tree_2247 [p = 0.000, P = 0.214] = [&W 0.000095] (((9,(8,(10,7))),2),(46,((42,(12,5)),(18,(6,((37,((54,21),15)),(((36,29),(64,(38,11))),((((69,(58,47)),((31,24),23)),((25,(51,(30,(26,22)))),((53,(78,(17,16))),4))),((((59,(60,41)),(65,20)),(33,(32,19))),(63,(67,(((((74,(73,72)),((76,75),71)),(77,(70,((45,44),43)))),((56,55),((((62,61),40),(39,((49,48),(28,27)))),(52,(14,13))))),(68,(66,(34,((57,(50,35)),3))))))))))))))),1);
   tree tree_2248 [p = 0.000, P = 0.214] = [&W 0.000095] (((9,(8,(10,7))),2),((42,(12,5)),(46,(18,(6,((37,((54,21),15)),(((36,29),(64,(38,11))),((((69,58),(47,((31,24),23))),((25,((51,30),(26,22))),((53,(78,(17,16))),4))),((((59,(60,41)),(65,20)),(33,(32,19))),((67,(68,63)),(((((74,(73,72)),((76,75),71)),((77,70),((45,44),43))),((56,55),(((((62,61),40),39),((49,48),(28,27))),(52,(14,13))))),(66,(34,((57,(50,35)),3))))))))))))),1);
   tree tree_2249 [p = 0.000, P = 0.214] = [&W 0.000095] (((9,(8,(10,7))),2),((46,(42,(12,5))),(18,(6,(((54,21),(37,15)),(((36,29),(64,(38,11))),((((69,58),(47,((31,24),23))),((25,((51,30),(26,22))),((53,(78,(17,16))),4))),((((59,(60,41)),(65,20)),(33,(32,19))),((67,(68,63)),(((((76,75),((74,(73,72)),71)),((77,70),((45,44),43))),((56,55),((39,(((62,61),40),((49,48),(28,27)))),(52,(14,13))))),(66,(34,((57,(50,35)),3)))))))))))),1);
   tree tree_2250 [p = 0.000, P = 0.214] = [&W 0.000095] (((9,(8,(10,7))),2),((46,(42,(12,5))),(18,(6,(((54,21),(37,15)),(((36,29),(64,(38,11))),(((58,(69,(47,((31,24),23)))),((25,((51,30),(26,22))),((53,(78,(17,16))),4))),((((59,(60,41)),(65,20)),(33,(32,19))),((66,(67,(68,63))),(((((74,(73,72)),((76,75),71)),((77,70),((45,44),43))),((((62,61),40),(39,((49,48),(28,27)))),((56,55),(52,(14,13))))),(34,((57,(50,35)),3))))))))))),1);
   tree tree_2251 [p = 0.000, P = 0.215] = [&W 0.000095] (((9,(8,(10,7))),2),(46,((42,(12,5)),(18,(6,(((54,21),(37,15)),(((36,29),(64,(38,11))),(((69,((58,47),((31,24),23))),((25,((51,30),(26,22))),((53,(78,(17,16))),4))),(((59,(60,41)),((65,20),(33,(32,19)))),((67,(68,63)),(((((76,75),((74,(73,72)),71)),((77,70),((45,44),43))),(52,(((56,55),((((62,61),40),39),((49,48),(28,27)))),(14,13)))),(66,(34,((57,(50,35)),3))))))))))))),1);
   tree tree_2252 [p = 0.000, P = 0.215] = [&W 0.000095] (((9,(8,(10,7))),2),(46,((42,(12,5)),(18,(6,((37,((54,21),15)),(((36,29),(64,(38,11))),((((69,58),(47,((31,24),23))),((25,((51,30),(26,22))),((53,(78,(17,16))),4))),((((65,(59,(60,41))),(63,20)),(32,(33,19))),((67,((((74,(73,72)),((76,75),71)),(70,(77,((45,44),43)))),((((56,55),39),((49,48),(28,27))),((52,((62,61),40)),(14,13))))),(66,(68,(34,((57,(50,35)),3))))))))))))),1);
   tree tree_2253 [p = 0.000, P = 0.215] = [&W 0.000095] (((9,(8,(10,7))),2),(46,((42,(12,5)),(18,(6,(((54,21),(37,15)),(((36,29),(64,(38,11))),(((47,((69,58),((31,24),23))),((25,((51,30),(26,22))),((53,(78,(17,16))),4))),((((65,(59,(60,41))),20),(33,(32,19))),((67,63),(((((74,(73,72)),((76,75),71)),((77,70),((45,44),43))),((((56,55),39),((49,48),(28,27))),((52,((62,61),40)),(14,13)))),(66,(68,(34,((57,(50,35)),3)))))))))))))),1);
   tree tree_2254 [p = 0.000, P = 0.215] = [&W 0.000095] (((9,(8,(10,7))),2),(46,((42,(12,5)),(18,(6,((37,((54,21),15)),(((36,29),(64,(38,11))),((((69,58),(47,((31,24),23))),((25,(51,(30,(26,22)))),((53,(78,(17,16))),4))),(((59,(60,41)),((65,20),(32,(33,19)))),((((68,67),63),((((74,(73,72)),((76,75),71)),((77,70),((45,44),43))),(52,(((56,55),(39,(((62,61),40),((49,48),(28,27))))),(14,13))))),(66,(34,((57,(50,35)),3)))))))))))),1);
   tree tree_2255 [p = 0.000, P = 0.215] = [&W 0.000095] (((9,(8,(10,7))),2),((46,(42,(12,5))),(18,(6,(((37,(54,21)),15),(((36,29),(64,(38,11))),((((69,58),(47,((31,24),23))),((25,((51,30),(26,22))),((53,(78,(17,16))),4))),((((65,(59,(60,41))),20),(32,(33,19))),(((68,67),63),(((((76,75),((74,(73,72)),71)),((77,70),((45,44),43))),((56,55),(((((62,61),40),39),((49,48),(28,27))),(52,(14,13))))),(66,(34,((57,(50,35)),3)))))))))))),1);
   tree tree_2256 [p = 0.000, P = 0.215] = [&W 0.000095] (((9,(8,(10,7))),2),((46,(42,(12,5))),(18,(6,(((54,21),(37,15)),(((36,29),(64,(38,11))),((69,(((31,24),23),(47,(58,((25,((51,30),(26,22))),((53,(78,(17,16))),4)))))),((((59,(60,41)),(65,20)),(33,(32,19))),(63,(67,(((((74,(73,72)),((76,75),71)),(70,(77,((45,44),43)))),((((56,55),39),(((62,61),40),((49,48),(28,27)))),(52,(14,13)))),((68,66),(34,((57,(50,35)),3))))))))))))),1);
   tree tree_2257 [p = 0.000, P = 0.215] = [&W 0.000095] (((9,(8,(10,7))),2),((46,(42,(12,5))),(18,(6,(((37,(54,21)),15),(((36,29),(64,(38,11))),((((69,58),(47,((31,24),23))),((25,((51,30),(26,22))),((53,(78,(17,16))),4))),((((65,(59,(60,41))),20),(33,(32,19))),(((67,(68,63)),((((74,(73,72)),((76,75),71)),((77,70),((45,44),43))),(52,((((56,55),((62,61),40)),(39,((49,48),(28,27)))),(14,13))))),(66,(34,((57,(50,35)),3))))))))))),1);
   tree tree_2258 [p = 0.000, P = 0.215] = [&W 0.000095] (((9,(8,(10,7))),2),((46,(42,(12,5))),(18,(6,(((37,(54,21)),15),(((36,29),(64,(38,11))),((((69,58),(47,((31,24),23))),((25,((51,30),(26,22))),((53,(78,(17,16))),4))),((((60,(59,41)),(65,20)),(33,(32,19))),(((67,(68,63)),((((74,(73,72)),((76,75),71)),((77,70),((45,44),43))),((((62,61),40),((56,55),39)),(((49,48),(28,27)),(52,(14,13)))))),(66,(34,((57,(50,35)),3))))))))))),1);
   tree tree_2259 [p = 0.000, P = 0.215] = [&W 0.000095] (((9,(8,(10,7))),2),((42,(12,5)),(46,(18,(6,(((37,20),((54,21),15)),(((36,29),(64,(38,11))),((((69,58),(47,(31,(24,23)))),((25,(51,(30,(26,22)))),((53,(78,(17,16))),4))),(((65,(59,(60,41))),(33,(32,19))),(((67,(68,63)),(((((76,75),(74,(73,72))),71),(70,(77,((45,44),43)))),(((((62,61),40),((56,55),39)),((49,48),(28,27))),(52,(14,13))))),(66,(34,((57,(50,35)),3)))))))))))),1);
   tree tree_2260 [p = 0.000, P = 0.215] = [&W 0.000095] (((9,(8,(10,7))),2),(46,((42,(12,5)),(18,(6,(((37,20),((54,21),15)),(((36,29),(64,(38,11))),((((69,58),(47,((31,24),23))),((25,((51,30),(26,22))),((53,(78,(17,16))),4))),(((65,(59,(60,41))),(33,(32,19))),(((67,(68,63)),((((74,(73,72)),((76,75),71)),(77,(70,((45,44),43)))),((39,(((62,61),40),((49,48),(28,27)))),((56,55),(52,(14,13)))))),(66,(34,((57,(50,35)),3)))))))))))),1);
   tree tree_2261 [p = 0.000, P = 0.216] = [&W 0.000095] (((9,(8,(10,7))),2),((46,(42,(12,5))),(18,(6,(((37,20),((54,21),15)),(((36,29),(64,(38,11))),(((58,(69,(47,(24,(31,23))))),((25,((51,30),(26,22))),((53,(78,(17,16))),4))),(((65,(59,(60,41))),(33,(32,19))),((68,(67,63)),(((((74,(73,72)),((76,75),71)),((77,70),((45,44),43))),(((((62,61),40),39),((49,48),(28,27))),((56,55),(52,(14,13))))),(66,(34,((57,(50,35)),3)))))))))))),1);
   tree tree_2262 [p = 0.000, P = 0.216] = [&W 0.000095] (((9,(8,(10,7))),2),(46,((42,(12,5)),(18,(6,(((37,20),((54,21),15)),(((36,29),(64,(38,11))),((((69,58),(47,((31,24),23))),((25,((51,30),(26,22))),((53,(78,(17,16))),4))),(((65,(59,(60,41))),(33,(32,19))),(((67,(68,63)),((((74,(73,72)),((76,75),71)),((77,70),((45,44),43))),(((56,55),(39,(((62,61),40),((49,48),(28,27))))),(52,(14,13))))),(66,(34,((57,(50,35)),3)))))))))))),1);
   tree tree_2263 [p = 0.000, P = 0.216] = [&W 0.000095] (((9,(8,(10,7))),2),(46,((42,(12,5)),(18,(6,(((37,20),((54,21),15)),(((36,29),(64,(38,11))),(((69,58),((47,((31,24),23)),((25,((51,30),(26,22))),((53,(78,(17,16))),4)))),(((65,(59,(60,41))),(33,(32,19))),((63,((68,67),((((74,(73,72)),((76,75),71)),((77,70),((45,44),43))),(52,(((((62,61),40),39),((49,48),(28,27))),((56,55),(14,13))))))),(66,(34,((57,(50,35)),3)))))))))))),1);
   tree tree_2264 [p = 0.000, P = 0.216] = [&W 0.000095] (((9,(8,(10,7))),2),(46,((42,(12,5)),(18,((20,6),((37,((54,21),15)),(((36,29),(64,(38,11))),(((69,(47,(58,((31,24),23)))),((25,((51,30),(26,22))),((53,(78,(17,16))),4))),(((65,(59,(60,41))),(33,(32,19))),((68,(67,63)),(((((74,(73,72)),((76,75),71)),((77,70),((45,44),43))),(((56,55),(((62,61),40),(39,((49,48),(28,27))))),(52,(14,13)))),(66,(34,((57,(50,35)),3))))))))))))),1);
   tree tree_2265 [p = 0.000, P = 0.216] = [&W 0.000095] (((9,(8,(10,7))),2),(46,((42,(12,5)),(18,(6,((37,((54,21),(20,((36,29),15)))),((64,(38,11)),((((69,58),(47,(31,(24,23)))),((25,((51,30),(26,22))),((53,(78,(17,16))),4))),(((65,(59,(60,41))),(33,(32,19))),(((67,(68,63)),((((76,75),((74,(73,72)),71)),((77,70),((45,44),43))),(((((62,61),40),((56,55),39)),((49,48),(28,27))),(52,(14,13))))),(66,(34,((57,(50,35)),3)))))))))))),1);
   tree tree_2266 [p = 0.000, P = 0.216] = [&W 0.000095] (((9,(8,(10,7))),2),(46,((42,(12,5)),(18,(6,(((37,20),((54,21),15)),(((36,29),(64,(38,11))),(((58,(47,(31,(24,23)))),(69,((25,((51,30),(26,22))),((53,(78,(17,16))),4)))),(((65,(59,(60,41))),(33,(32,19))),(((68,67),63),(((((74,(73,72)),((76,75),71)),((77,70),((45,44),43))),((((62,61),40),(39,((49,48),(28,27)))),((56,55),(52,(14,13))))),(66,(34,((57,(50,35)),3))))))))))))),1);
   tree tree_2267 [p = 0.000, P = 0.216] = [&W 0.000095] (((9,(8,(10,7))),2),(46,((42,(12,5)),(18,(6,((20,((54,21),(37,15))),(((36,29),(64,(38,11))),((((69,58),(47,(24,(31,23)))),((25,((51,30),(26,22))),((53,(78,(17,16))),4))),(((59,(60,41)),(65,(33,(32,19)))),((67,(68,63)),(((((74,(73,72)),((76,75),71)),(70,(77,((45,44),43)))),((((56,55),39),((49,48),(28,27))),(((62,61),40),(52,(14,13))))),(66,(34,((57,(50,35)),3))))))))))))),1);
   tree tree_2268 [p = 0.000, P = 0.216] = [&W 0.000095] (((9,(8,(10,7))),2),((46,(42,(12,5))),(18,(6,(((37,(54,21)),(20,15)),(((36,29),(64,(38,11))),((((69,58),(47,((31,24),23))),((25,((51,30),(26,22))),((53,(78,(17,16))),4))),(((65,(59,(60,41))),(33,(32,19))),(((68,67),63),(((((74,(73,72)),((76,75),71)),((77,70),((45,44),43))),((56,55),((39,(((62,61),40),((49,48),(28,27)))),(52,(14,13))))),(66,(34,((57,(50,35)),3)))))))))))),1);
   tree tree_2269 [p = 0.000, P = 0.216] = [&W 0.000095] (((9,(8,(10,7))),2),(46,((42,(12,5)),(18,(6,(((37,(54,21)),15),((((36,29),20),(64,(38,11))),((((69,58),(47,(24,(31,23)))),((25,((51,30),(26,22))),((53,(78,(17,16))),4))),(((65,(59,(60,41))),(33,(32,19))),((67,(68,63)),(((((76,75),((74,(73,72)),71)),((77,70),((45,44),43))),((((62,61),40),((49,48),(28,27))),(((56,55),39),(52,(14,13))))),(66,((57,(50,35)),(34,3))))))))))))),1);
   tree tree_2270 [p = 0.000, P = 0.216] = [&W 0.000095] (((9,(8,(10,7))),2),((46,(42,(12,5))),(18,(6,(((37,(54,21)),15),((20,((36,29),(64,(38,11)))),((((69,58),(47,((31,24),23))),((25,(51,(30,(26,22)))),((53,(78,(17,16))),4))),(((65,(59,(60,41))),(33,(32,19))),((67,(68,63)),(((((74,(73,72)),((76,75),71)),((77,70),((45,44),43))),(((((62,61),40),((56,55),39)),((49,48),(28,27))),(52,(14,13)))),(66,(34,((57,(50,35)),3)))))))))))),1);
   tree tree_2271 [p = 0.000, P = 0.216] = [&W 0.000095] (((9,(8,(10,7))),2),(46,((42,(12,5)),(18,(6,(((54,21),(37,15)),((20,((36,29),(64,(38,11)))),((((69,58),(47,(24,(31,23)))),((25,((51,30),(26,22))),((53,(78,(17,16))),4))),(((65,(59,(60,41))),(33,(32,19))),(((67,(68,63)),((((74,(73,72)),((76,75),71)),(70,(77,((45,44),43)))),((56,55),((39,((49,48),(28,27))),(52,(((62,61),40),(14,13))))))),(66,(34,((57,(50,35)),3)))))))))))),1);
   tree tree_2272 [p = 0.000, P = 0.217] = [&W 0.000095] (((9,(8,(10,7))),2),((42,(12,5)),(46,(18,(6,(((54,21),(37,15)),((20,((36,29),(64,(38,11)))),(((47,(69,((31,24),23))),(58,((25,((51,30),(26,22))),((53,(78,(17,16))),4)))),(((65,(59,(60,41))),(33,(32,19))),((67,(68,63)),(((((76,75),((74,(73,72)),71)),((77,70),((45,44),43))),(((((62,61),40),39),((49,48),(28,27))),((56,55),(52,(14,13))))),(66,(34,((57,(50,35)),3))))))))))))),1);
   tree tree_2273 [p = 0.000, P = 0.217] = [&W 0.000095] (((9,(8,(10,7))),2),((46,(12,(42,5))),(18,(6,(((54,21),(37,15)),((20,((36,29),(64,(38,11)))),(((47,((69,58),((31,24),23))),((25,((51,30),(26,22))),((53,(78,(17,16))),4))),(((65,(59,(60,41))),(33,(32,19))),((67,(68,63)),(((((74,(73,72)),((76,75),71)),((77,70),((45,44),43))),(52,(((56,55),((((62,61),40),39),((49,48),(28,27)))),(14,13)))),(66,(34,((57,(50,35)),3)))))))))))),1);
   tree tree_2274 [p = 0.000, P = 0.217] = [&W 0.000095] (((9,(8,(10,7))),2),(46,((42,(12,5)),(18,(6,((37,((54,21),15)),((((36,29),20),(64,(38,11))),((58,((47,(31,(24,23))),(69,((25,((51,30),(26,22))),((53,(78,(17,16))),4))))),(((65,(59,(60,41))),(33,(32,19))),(63,((67,((((74,(73,72)),((76,75),71)),(77,(70,((45,44),43)))),((56,55),(((((62,61),40),39),((49,48),(28,27))),(52,(14,13)))))),((68,66),(34,((57,(50,35)),3))))))))))))),1);
   tree tree_2275 [p = 0.000, P = 0.217] = [&W 0.000095] (((9,(8,(10,7))),2),(46,((42,(12,5)),(18,(6,((37,((54,21),15)),((((36,29),20),(64,(38,11))),((((69,58),(47,((31,24),23))),((25,((51,30),(26,22))),((53,(78,(17,16))),4))),(((65,(59,(60,41))),(32,(33,19))),(67,(63,(((((74,(73,72)),((76,75),71)),((77,70),((45,44),43))),((56,55),((((62,61),40),(39,((49,48),(28,27)))),(52,(14,13))))),(66,(68,(34,((57,(50,35)),3))))))))))))))),1);
   tree tree_2276 [p = 0.000, P = 0.217] = [&W 0.000095] (((9,(8,(10,7))),2),((42,(12,5)),(46,(18,(6,((37,((54,21),15)),(((36,29),(20,(64,(38,11)))),((((69,58),(47,((31,24),23))),((25,(51,(30,(26,22)))),((53,(78,(17,16))),4))),(((65,(59,(60,41))),(33,(32,19))),(((67,(68,63)),((((74,(73,72)),((76,75),71)),((77,70),((45,44),43))),((56,55),(((((62,61),40),39),((49,48),(28,27))),(52,(14,13)))))),(66,(34,((57,(50,35)),3)))))))))))),1);
   tree tree_2277 [p = 0.000, P = 0.217] = [&W 0.000095] (((9,(8,(10,7))),2),((46,(42,(12,5))),(18,(6,(((37,20),((54,21),15)),(((36,29),(64,(38,11))),((((69,58),(47,((31,24),23))),((25,(26,((51,30),22))),((53,(78,(17,16))),4))),(((65,(59,(60,41))),(33,(32,19))),(((67,(68,63)),((((74,(73,72)),((76,75),71)),((77,70),((45,44),43))),(52,(((56,55),((((62,61),40),39),((49,48),(28,27)))),(14,13))))),(66,(34,((57,(50,35)),3))))))))))),1);
   tree tree_2278 [p = 0.000, P = 0.217] = [&W 0.000095] (((9,(8,(10,7))),2),((46,(42,(12,5))),(18,(6,((37,((54,21),15)),(((36,29),(20,(64,(38,11)))),(((69,(58,(47,((31,24),23)))),((25,((51,30),(26,22))),((53,(78,(17,16))),4))),(((65,(59,(60,41))),(33,(32,19))),(((67,(68,63)),((((74,(73,72)),((76,75),71)),((77,70),((45,44),43))),((56,55),(((((62,61),40),39),((49,48),(28,27))),(52,(14,13)))))),(66,(34,((57,(50,35)),3))))))))))),1);
   tree tree_2279 [p = 0.000, P = 0.217] = [&W 0.000095] (((9,(8,(10,7))),2),(46,((42,(12,5)),(18,(6,(((37,(54,21)),15),(((36,29),(64,(38,11))),(((69,((58,47),(31,(24,23)))),((53,(78,(17,16))),((25,((51,30),(26,22))),4))),((((59,(60,41)),(65,20)),(33,(32,19))),(((68,67),63),(((((74,(73,72)),((76,75),71)),((77,70),((45,44),43))),(((56,55),((((62,61),40),39),((49,48),(28,27)))),(52,(14,13)))),(66,(34,((57,(50,35)),3))))))))))))),1);
   tree tree_2280 [p = 0.000, P = 0.217] = [&W 0.000095] (((9,(8,(10,7))),2),(46,((42,(12,5)),(18,(6,((37,((54,21),15)),(((36,29),(64,(38,11))),((47,(58,((24,(31,23)),(69,((25,((51,(30,26)),22)),((53,(78,(17,16))),4)))))),((((59,(60,41)),(65,20)),(33,(32,19))),(((67,(68,63)),((((74,(73,72)),((76,75),71)),((77,70),((45,44),43))),(((((62,61),40),((56,55),39)),((49,48),(28,27))),(52,(14,13))))),(66,(34,((57,(50,35)),3)))))))))))),1);
   tree tree_2281 [p = 0.000, P = 0.217] = [&W 0.000095] (((9,(8,(10,7))),2),((46,(42,(12,5))),(18,(6,((37,((54,21),15)),(((36,29),(64,(38,11))),(((47,((69,58),(24,(31,23)))),((((51,30),25),(26,22)),((53,(78,(17,16))),4))),((((65,(59,(60,41))),20),(33,(32,19))),((67,(68,63)),(((((74,(73,72)),((76,75),71)),((77,70),((45,44),43))),((((56,55),39),(((62,61),40),((49,48),(28,27)))),(52,(14,13)))),(66,((57,(50,35)),(34,3)))))))))))),1);
   tree tree_2282 [p = 0.000, P = 0.218] = [&W 0.000095] (((9,(8,(10,7))),2),(46,((42,(12,5)),(18,(6,(((54,21),(37,15)),(((36,29),(64,(38,11))),(((((69,58),47),((31,24),23)),((25,(((51,30),26),22)),((53,(78,(17,16))),4))),(((59,(60,41)),((65,20),(33,(32,19)))),(67,((68,63),(((((74,(73,72)),((76,75),71)),((77,70),((45,44),43))),((((62,61),40),(39,((49,48),(28,27)))),((56,55),(52,(14,13))))),(66,(34,((57,(50,35)),3)))))))))))))),1);
   tree tree_2283 [p = 0.000, P = 0.218] = [&W 0.000095] (((9,(8,(10,7))),2),(46,((42,(12,5)),(18,(6,((37,((54,21),15)),(((36,29),(64,(38,11))),(((47,((69,58),(31,(24,23)))),((25,(((51,30),26),22)),((53,(78,(17,16))),4))),((((59,(60,41)),(65,20)),(32,(33,19))),((67,(68,63)),(((((74,(73,72)),((76,75),71)),((77,70),((45,44),43))),(((((62,61),40),((56,55),39)),((49,48),(28,27))),(52,(14,13)))),(66,(34,((57,(50,35)),3))))))))))))),1);
   tree tree_2284 [p = 0.000, P = 0.218] = [&W 0.000095] (((9,(8,(10,7))),2),(46,((42,(12,5)),(18,(6,(((37,(54,21)),15),(((36,29),(64,(38,11))),(((47,((69,58),(31,(24,23)))),((25,(51,((30,26),22))),((53,(78,(17,16))),4))),((((59,(60,41)),(65,20)),(33,(32,19))),((67,(68,63)),(((((74,(73,72)),((76,75),71)),(77,(70,((45,44),43)))),((56,55),((((62,61),40),(39,((49,48),(28,27)))),(52,(14,13))))),(66,(34,((57,(50,35)),3))))))))))))),1);
   tree tree_2285 [p = 0.000, P = 0.218] = [&W 0.000095] (((9,(8,(10,7))),2),(46,((42,(12,5)),(18,(6,(((54,21),(37,15)),(((36,29),(64,(38,11))),((((69,58),(47,(24,(31,23)))),((25,((51,30),(26,22))),((53,(78,(17,16))),4))),((20,((65,(59,(60,41))),(33,(32,19)))),(((((74,(73,72)),((76,75),71)),(77,(70,((45,44),43)))),((56,55),(((((62,61),40),39),((49,48),(28,27))),(52,(14,13))))),((68,63),(67,(66,(34,((57,(50,35)),3)))))))))))))),1);
   tree tree_2286 [p = 0.000, P = 0.218] = [&W 0.000095] (((9,(8,(10,7))),2),((46,(42,(12,5))),(18,(6,(((54,21),(37,15)),(((36,29),(64,(38,11))),(((47,(24,(31,23))),(69,(58,((25,((51,30),(26,22))),((53,(78,(17,16))),4))))),((20,((65,(59,(60,41))),(33,(32,19)))),((68,(67,63)),(((((74,(73,72)),((76,75),71)),((77,70),((45,44),43))),((56,55),(((((62,61),40),39),((49,48),(28,27))),(52,(14,13))))),(66,(34,((57,(50,35)),3)))))))))))),1);
   tree tree_2287 [p = 0.000, P = 0.218] = [&W 0.000095] (((9,(8,(10,7))),2),((42,(12,5)),(46,(18,(6,(((54,21),(37,15)),(((36,29),(64,(38,11))),(((((69,58),47),(24,(31,23))),((25,((51,30),(26,22))),((53,(78,(17,16))),4))),((20,((65,(59,(60,41))),(33,(32,19)))),((67,63),(((((74,(73,72)),((76,75),71)),(77,(70,((45,44),43)))),(((((62,61),40),39),((49,48),(28,27))),((56,55),(52,(14,13))))),(68,(66,(34,((57,(50,35)),3)))))))))))))),1);
   tree tree_2288 [p = 0.000, P = 0.218] = [&W 0.000095] (((9,(8,(10,7))),2),(46,((42,(12,5)),(18,(6,(((54,21),(37,15)),(((36,29),(64,(38,11))),(((69,(24,(31,23))),(47,(58,((25,((51,30),(26,22))),((53,(78,(17,16))),4))))),((((59,(60,41)),(63,(65,20))),(33,(32,19))),((67,((((74,(73,72)),((76,75),71)),((77,70),((45,44),43))),(((56,55),((((62,61),40),39),((49,48),(28,27)))),(52,(14,13))))),(68,(66,(34,((57,(50,35)),3))))))))))))),1);
   tree tree_2289 [p = 0.000, P = 0.218] = [&W 0.000095] (((9,(8,(10,7))),2),(46,((42,(12,5)),(18,(6,((37,((54,21),15)),(((36,29),(64,(38,11))),(((69,((58,47),(24,(31,23)))),((25,((51,30),(26,22))),((53,(78,(17,16))),4))),((20,((65,(59,(60,41))),(32,(33,19)))),(((((74,(73,72)),((76,75),71)),(70,(77,((45,44),43)))),((56,55),((((62,61),40),(39,((49,48),(28,27)))),(52,(14,13))))),((68,(67,63)),(66,(34,((57,(50,35)),3))))))))))))),1);
   tree tree_2290 [p = 0.000, P = 0.218] = [&W 0.000095] (((9,(8,(10,7))),2),(46,((42,(12,5)),(18,(6,(((54,21),(37,15)),(((36,29),(64,(38,11))),(((47,((69,58),((31,24),23))),((25,(26,((51,30),22))),((53,(78,(17,16))),4))),((((65,(59,(60,41))),20),(33,(32,19))),((67,63),(((((74,(73,72)),((76,75),71)),((77,70),((45,44),43))),(((((62,61),40),39),((49,48),(28,27))),((56,55),(52,(14,13))))),(68,(66,((57,(50,35)),(34,3)))))))))))))),1);
   tree tree_2291 [p = 0.000, P = 0.218] = [&W 0.000095] (((9,(8,(10,7))),2),((46,(42,(12,5))),(18,(6,((37,((54,21),15)),(((36,29),(64,(38,11))),(((47,(31,(24,23))),((69,58),((25,(26,((51,30),22))),((53,(78,(17,16))),4)))),((20,((65,(60,(59,41))),(33,(32,19)))),((67,(68,63)),(((((74,(73,72)),((76,75),71)),((77,70),((45,44),43))),(((((62,61),40),((56,55),39)),((49,48),(28,27))),(52,(14,13)))),(66,(34,((57,(50,35)),3)))))))))))),1);
   tree tree_2292 [p = 0.000, P = 0.218] = [&W 0.000095] (((9,(8,(10,7))),2),((46,(42,(12,5))),(18,(6,(((54,21),(37,15)),(((36,29),(64,(38,11))),(((((69,58),47),((31,24),23)),((25,(51,(26,(30,22)))),((53,(78,(17,16))),4))),((((59,(60,41)),(65,20)),(33,(32,19))),((67,63),(((((74,(73,72)),((76,75),71)),((77,70),((45,44),43))),(((((62,61),40),((56,55),39)),((49,48),(28,27))),(52,(14,13)))),(68,(66,(34,((57,(50,35)),3))))))))))))),1);
   tree tree_2293 [p = 0.000, P = 0.219] = [&W 0.000095] (((9,(8,(10,7))),2),(46,((42,(12,5)),(18,(6,((37,((54,21),15)),(((36,29),(64,(38,11))),(((69,58),((47,((31,24),23)),((25,(51,(26,(30,22)))),((53,(78,(17,16))),4)))),(((65,20),((59,(60,41)),(33,(32,19)))),(((((74,(73,72)),((76,75),71)),((77,70),((45,44),43))),(52,(((56,55),((((62,61),40),39),((49,48),(28,27)))),(14,13)))),(((68,67),63),(66,(34,((57,(50,35)),3))))))))))))),1);
   tree tree_2294 [p = 0.000, P = 0.219] = [&W 0.000095] (((9,(8,(10,7))),2),(46,((12,(42,5)),(18,(6,((37,((54,21),15)),(((36,29),(64,(38,11))),(((47,((69,58),((31,24),23))),((25,(26,((51,30),22))),((53,(78,(17,16))),4))),(((65,(59,(60,41))),(20,(33,(32,19)))),(67,(63,(((((74,(73,72)),((76,75),71)),((77,70),((45,44),43))),((52,((((62,61),40),39),((49,48),(28,27)))),((56,55),(14,13)))),(66,(68,(34,((57,(50,35)),3))))))))))))))),1);
   tree tree_2295 [p = 0.000, P = 0.219] = [&W 0.000095] (((9,(8,(10,7))),2),(46,((42,(12,5)),(18,(6,((37,((54,21),15)),(((36,29),(64,(38,11))),((((58,47),(69,((31,24),23))),((25,(51,((30,26),22))),((53,(78,(17,16))),4))),((((65,(59,(60,41))),20),(33,(32,19))),(((67,(68,63)),((((74,(73,72)),((76,75),71)),(70,(77,((45,44),43)))),((56,55),((((62,61),40),(39,((49,48),(28,27)))),(52,(14,13)))))),(66,(34,((57,(50,35)),3)))))))))))),1);
   tree tree_2296 [p = 0.000, P = 0.219] = [&W 0.000095] (((9,(8,(10,7))),2),((46,(42,(12,5))),(18,(6,((37,((54,21),15)),(((36,29),(64,(38,11))),(((69,(47,((31,24),23))),(58,((25,(51,((30,26),22))),((53,(78,(17,16))),4)))),((((59,(60,41)),(65,20)),(33,(32,19))),(((((74,(73,72)),((76,75),71)),((77,70),((45,44),43))),(((56,55),(((62,61),40),(39,((49,48),(28,27))))),(52,(14,13)))),((67,(68,63)),(66,(34,((57,(50,35)),3)))))))))))),1);
```
