## Supplemental Dataset 2. Complete dataset used for phylogenetic analysis. for "Complex interplay of biomechanics and ecology influenced crab claw morphology evolution": 7_concatenated_bayes.trprobs (part 2 of 5)

```
   tree tree_2297 [p = 0.000, P = 0.219] = [&W 0.000095] (((9,(8,(10,7))),2),(46,((42,(12,5)),(18,(6,(((54,21),(37,15)),(((36,29),(64,(38,11))),((((69,58),(47,((31,24),23))),((25,(51,((30,26),22))),((53,(78,(17,16))),4))),((((65,(59,(60,41))),20),(33,(32,19))),(((68,63),(67,(((((76,75),(74,(73,72))),71),((77,70),((45,44),43))),((((56,55),39),((49,48),(28,27))),(((62,61),40),(52,(14,13))))))),(66,(34,((57,(50,35)),3)))))))))))),1);
   tree tree_2298 [p = 0.000, P = 0.219] = [&W 0.000095] (((9,(8,(10,7))),2),((46,(42,(12,5))),(18,(6,((37,((54,21),15)),(((36,29),(64,(38,11))),((((69,47),(31,(24,23))),(58,((25,(26,((51,30),22))),((53,(78,(17,16))),4)))),((((59,(60,41)),(65,20)),(33,(32,19))),((67,(68,63)),(((((76,75),((74,(73,72)),71)),((77,70),((45,44),43))),((56,55),((52,(39,(((62,61),40),((49,48),(28,27))))),(14,13)))),(66,(34,((57,(50,35)),3)))))))))))),1);
   tree tree_2299 [p = 0.000, P = 0.219] = [&W 0.000095] (((9,(8,(10,7))),2),((46,(42,(12,5))),(18,(6,((37,((54,21),15)),(((36,29),(64,(38,11))),((((69,58),(47,(31,(24,23)))),((25,(51,(26,(30,22)))),((53,(78,(17,16))),4))),((((65,(59,(60,41))),20),(32,(33,19))),((((68,67),63),((((74,(73,72)),((76,75),71)),((77,70),((45,44),43))),(((56,55),(((62,61),40),(39,((49,48),(28,27))))),(52,(14,13))))),(66,(34,((57,(50,35)),3))))))))))),1);
   tree tree_2300 [p = 0.000, P = 0.219] = [&W 0.000095] (((9,(8,(10,7))),2),((18,(46,(42,(12,5)))),((64,(38,11)),(((37,((54,21),15)),((36,29),6)),(((47,((69,58),((31,24),23))),((25,(((51,30),26),22)),((53,(78,(17,16))),4))),(((65,(59,(60,41))),(20,(33,(32,19)))),(63,((67,((((74,(73,72)),((76,75),71)),((77,70),((45,44),43))),(((((62,61),40),((56,55),39)),((49,48),(28,27))),(52,(14,13))))),(66,(68,(34,((57,(50,35)),3))))))))))),1);
   tree tree_2301 [p = 0.000, P = 0.219] = [&W 0.000095] (((9,(8,(10,7))),2),((18,(46,(42,(12,5)))),((64,(38,11)),((((54,21),(37,15)),((36,29),6)),(((47,(69,(31,(24,23)))),(58,((25,(26,((51,30),22))),((53,(78,(17,16))),4)))),((((59,(60,41)),(65,20)),(33,(32,19))),((67,(68,63)),(((((76,75),((74,(73,72)),71)),((77,70),((45,44),43))),(52,(((56,55),39),((((62,61),40),((49,48),(28,27))),(14,13))))),(66,(34,((57,(50,35)),3)))))))))),1);
   tree tree_2302 [p = 0.000, P = 0.219] = [&W 0.000095] (((9,(8,(10,7))),2),((18,(46,(42,(12,5)))),(64,((38,11),(((37,((54,21),15)),((36,29),6)),(((47,((31,24),23)),(69,(58,((25,(((51,30),26),22)),((53,(78,(17,16))),4))))),((((59,(60,41)),(65,20)),(33,(32,19))),((((68,67),63),((((74,(73,72)),((76,75),71)),((77,70),((45,44),43))),((56,55),((((62,61),40),(39,((49,48),(28,27)))),(52,(14,13)))))),(66,(34,((57,(50,35)),3)))))))))),1);
   tree tree_2303 [p = 0.000, P = 0.220] = [&W 0.000095] (((9,(8,(10,7))),2),((18,(46,(42,(12,5)))),((64,(38,11)),((((37,(54,21)),15),((36,29),6)),(((69,(47,((31,24),23))),(58,((25,(((51,30),26),22)),((53,(78,(17,16))),4)))),((((59,(60,41)),(65,20)),(33,(32,19))),(((67,(68,63)),((((74,(73,72)),((76,75),71)),(70,(77,((45,44),43)))),(((56,55),(39,(28,((49,48),27)))),(((62,61),40),(52,(14,13)))))),(66,(34,((57,(50,35)),3))))))))),1);
   tree tree_2304 [p = 0.000, P = 0.220] = [&W 0.000095] (((9,(8,(10,7))),2),((18,(46,(42,(12,5)))),((64,(38,11)),(((37,((54,21),15)),((36,29),6)),(((47,(69,(24,(31,23)))),(58,((25,(((51,30),26),22)),((53,(78,(17,16))),4)))),((20,((65,(59,(60,41))),(33,(32,19)))),(((68,67),63),(((((74,(73,72)),((76,75),71)),(70,(77,((45,44),43)))),((52,((56,55),(((62,61),40),(39,((49,48),(28,27)))))),(14,13))),(66,(34,((57,(50,35)),3)))))))))),1);
   tree tree_2305 [p = 0.000, P = 0.220] = [&W 0.000095] (((9,(8,(10,7))),2),((18,(46,(42,(12,5)))),((64,(38,11)),((((54,21),(37,15)),((36,29),6)),((((69,58),(47,(24,(31,23)))),((25,((51,30),(26,22))),((53,(78,(17,16))),4))),((65,((59,(60,41)),(20,(32,(33,19))))),(((67,(68,63)),((((74,(73,72)),((76,75),71)),((77,70),((45,44),43))),(((56,55),(((62,61),40),(39,((49,48),(28,27))))),(52,(14,13))))),(66,(34,((57,(50,35)),3))))))))),1);
   tree tree_2306 [p = 0.000, P = 0.220] = [&W 0.000095] (((9,(8,(10,7))),2),(46,((18,(42,(12,5))),((64,(38,11)),(((37,((54,21),15)),((36,29),6)),(((((69,58),47),(31,(24,23))),((25,(((51,30),26),22)),((53,(78,(17,16))),4))),((((59,(60,41)),(65,20)),(33,(32,19))),(((67,(68,63)),(((((76,75),(74,(73,72))),71),((77,70),((45,44),43))),(((((62,61),40),39),((49,48),(28,27))),((56,55),(52,(14,13)))))),(66,(34,((57,(50,35)),3)))))))))),1);
   tree tree_2307 [p = 0.000, P = 0.220] = [&W 0.000095] (((9,(8,(10,7))),2),((18,(46,(42,(12,5)))),((64,(38,11)),(((37,((54,21),15)),((36,29),6)),((((69,47),(31,(24,23))),(58,((25,(51,((30,26),22))),((53,(78,(17,16))),4)))),(((65,20),((59,(60,41)),(33,(32,19)))),((67,63),((((((76,75),(74,(73,72))),71),((77,70),((45,44),43))),(((56,55),(39,(((62,61),40),((49,48),(28,27))))),(52,(14,13)))),((68,66),(34,((57,(50,35)),3)))))))))),1);
   tree tree_2308 [p = 0.000, P = 0.220] = [&W 0.000095] (((9,(8,(10,7))),2),((18,(46,(42,(12,5)))),((64,(38,11)),(((37,((54,21),15)),((36,29),6)),((((69,58),(47,(31,(24,23)))),((25,(51,(26,(30,22)))),((53,(78,(17,16))),4))),((20,((65,(59,(60,41))),((33,32),19))),((((68,67),63),((((74,(73,72)),((76,75),71)),(70,(77,((45,44),43)))),(((56,55),(52,((((62,61),40),39),((49,48),(28,27))))),(14,13)))),(66,(34,((57,(50,35)),3))))))))),1);
   tree tree_2309 [p = 0.000, P = 0.220] = [&W 0.000095] (((9,(8,(10,7))),2),((18,(46,(42,(12,5)))),((64,(38,11)),(((37,((54,21),15)),((36,29),6)),(((69,(47,(31,(24,23)))),(58,((25,(((51,30),26),22)),((53,(78,(17,16))),4)))),((65,(((59,(60,41)),20),(33,(32,19)))),(((67,(68,63)),((((74,(73,72)),((76,75),71)),((77,70),((45,44),43))),(((56,55),(((62,61),40),(39,((49,48),(28,27))))),(52,(14,13))))),(66,(34,((57,(50,35)),3))))))))),1);
   tree tree_2310 [p = 0.000, P = 0.220] = [&W 0.000095] (((9,(8,(10,7))),2),((18,(46,(42,(12,5)))),((64,(38,11)),(((37,((54,21),15)),((36,29),6)),(((47,((69,58),((31,24),23))),((((51,30),25),(26,22)),((53,(78,(17,16))),4))),((((65,(59,(60,41))),20),(33,(32,19))),((68,(67,63)),(((((74,(73,72)),((76,75),71)),(77,(70,((45,44),43)))),((((62,61),40),(39,((49,48),(28,27)))),((56,55),(52,(14,13))))),(66,(34,((57,(50,35)),3)))))))))),1);
   tree tree_2311 [p = 0.000, P = 0.220] = [&W 0.000095] (((9,(8,(10,7))),2),((18,(46,(12,(42,5)))),((64,(38,11)),(((37,((54,21),15)),((36,29),6)),(((47,((69,58),(31,(24,23)))),((25,(51,(26,(30,22)))),((53,(78,(17,16))),4))),((((59,(60,41)),(65,20)),(33,(32,19))),((67,(68,63)),(((((74,(73,72)),((76,75),71)),(70,(77,((45,44),43)))),((56,55),((((62,61),40),(39,((49,48),(28,27)))),(52,(14,13))))),(66,(34,((57,(50,35)),3)))))))))),1);
   tree tree_2312 [p = 0.000, P = 0.220] = [&W 0.000095] (((9,(8,(10,7))),2),((18,(46,(42,(12,5)))),((64,(38,11)),((37,(((54,21),15),((36,29),6))),((69,((31,(24,23)),(47,(58,((25,(26,((51,30),22))),((53,(78,(17,16))),4)))))),((20,((65,(59,(60,41))),(33,(32,19)))),((67,(68,63)),(((((74,(73,72)),((76,75),71)),((77,70),((45,44),43))),(((((62,61),40),((56,55),39)),((49,48),(28,27))),(52,(14,13)))),(66,(34,((57,(50,35)),3)))))))))),1);
   tree tree_2313 [p = 0.000, P = 0.220] = [&W 0.000095] (((9,(8,(10,7))),2),((18,(46,(42,(12,5)))),((64,(38,11)),(((37,((54,21),15)),((36,29),6)),((((69,58),(47,((31,24),23))),((25,(26,((51,30),22))),((53,(78,(17,16))),4))),((20,((65,(59,(60,41))),(33,(32,19)))),((67,(68,63)),(((((76,75),((74,(73,72)),71)),((77,70),((45,44),43))),(((((62,61),40),((56,55),39)),((49,48),(28,27))),(52,(14,13)))),(66,(34,((57,(50,35)),3)))))))))),1);
   tree tree_2314 [p = 0.000, P = 0.221] = [&W 0.000095] (((9,(8,(10,7))),2),((18,(46,(42,(12,5)))),((64,(38,11)),((37,(((54,21),15),((36,29),6))),(((((69,58),47),((31,24),23)),((25,(26,((51,30),22))),((53,(78,(17,16))),4))),(((65,(59,(60,41))),(20,(33,(32,19)))),(67,(63,(((((74,(73,72)),((76,75),71)),((77,70),((45,44),43))),((((56,55),39),((49,48),(28,27))),((52,((62,61),40)),(14,13)))),(68,(66,(34,((57,(50,35)),3)))))))))))),1);
   tree tree_2315 [p = 0.000, P = 0.221] = [&W 0.000095] (((9,(8,(10,7))),2),((18,(46,(42,(12,5)))),((64,(38,11)),((((54,21),(37,15)),((36,29),6)),((69,((47,((31,24),23)),(58,((25,(((51,30),26),22)),((53,(78,(17,16))),4))))),((((59,(60,41)),(65,20)),(33,(32,19))),((67,(68,63)),(((((74,(73,72)),((76,75),71)),((77,70),((45,44),43))),(((((62,61),40),((56,55),39)),((49,48),(28,27))),(52,(14,13)))),(66,(34,((57,(50,35)),3)))))))))),1);
   tree tree_2316 [p = 0.000, P = 0.221] = [&W 0.000095] (((9,(8,(10,7))),2),((18,(46,(42,(12,5)))),((64,(38,11)),(((37,((54,21),15)),((36,29),6)),(((69,(58,(47,((31,24),23)))),((25,(51,((30,26),22))),((53,(78,(17,16))),4))),((((59,(60,41)),(65,20)),(33,(32,19))),(63,(67,(((((74,(73,72)),((76,75),71)),((77,70),((45,44),43))),((56,55),(((((62,61),40),39),((49,48),(28,27))),(52,(14,13))))),(66,(68,(34,((57,(50,35)),3)))))))))))),1);
   tree tree_2317 [p = 0.000, P = 0.221] = [&W 0.000095] (((9,(8,(10,7))),2),((46,(18,(42,(12,5)))),((64,(38,11)),(((37,((54,21),15)),((36,29),6)),((((69,58),(47,(31,(24,23)))),((25,(26,(51,(30,22)))),((53,(78,(17,16))),4))),((((59,(60,41)),(65,20)),(33,(32,19))),(((68,67),63),(((((74,(73,72)),((76,75),71)),((77,70),((45,44),43))),(((((62,61),40),((56,55),39)),((49,48),(28,27))),(52,(14,13)))),(66,(34,((57,(50,35)),3)))))))))),1);
   tree tree_2318 [p = 0.000, P = 0.221] = [&W 0.000095] (((9,(8,(10,7))),2),((18,(46,(42,(12,5)))),((64,(38,11)),((37,(((54,21),15),((36,29),6))),(((47,(24,(31,23))),((69,58),((25,(51,((30,26),22))),((53,(78,(17,16))),4)))),(((65,(59,(60,41))),(20,(33,(32,19)))),(((68,67),63),(((((74,(73,72)),((76,75),71)),((77,70),((45,44),43))),(((((62,61),40),((56,55),39)),((49,48),(28,27))),(52,(14,13)))),(66,(34,((57,(50,35)),3)))))))))),1);
   tree tree_2319 [p = 0.000, P = 0.221] = [&W 0.000095] (((9,(8,(10,7))),2),((18,(46,(42,(12,5)))),((64,(38,11)),(((37,((54,21),15)),((36,29),6)),((69,((47,(31,(24,23))),(58,((25,(26,(51,(30,22)))),((53,(78,(17,16))),4))))),((((59,(60,41)),(65,20)),(33,(32,19))),((67,(68,63)),(((((74,(73,72)),((76,75),71)),((77,70),((45,44),43))),((((56,55),(((62,61),40),39)),((49,48),(28,27))),(52,(14,13)))),(66,(34,((57,(50,35)),3)))))))))),1);
   tree tree_2320 [p = 0.000, P = 0.221] = [&W 0.000095] (((9,(8,(10,7))),2),((18,(46,(42,(12,5)))),((64,(38,11)),(((37,((54,21),15)),((36,29),6)),(((47,((69,58),(24,(31,23)))),((25,(51,(30,(26,22)))),((53,(78,(17,16))),4))),((20,((65,(59,(60,41))),((33,32),19))),(((67,(68,63)),((((74,(73,72)),((76,75),71)),(77,(70,((45,44),43)))),((56,55),(((((62,61),40),39),((49,48),(28,27))),(52,(14,13)))))),(66,(34,((57,(50,35)),3))))))))),1);
   tree tree_2321 [p = 0.000, P = 0.221] = [&W 0.000095] (((9,(8,(10,7))),2),((18,(46,(42,(12,5)))),((64,(38,11)),(((37,((54,21),15)),((36,29),6)),(((69,(58,(47,(24,(31,23))))),((25,((51,30),(26,22))),((53,(78,(17,16))),4))),((((65,(59,(60,41))),20),(33,(32,19))),((68,(67,63)),(((((74,(73,72)),((76,75),71)),((77,70),((45,44),43))),((39,(((62,61),40),((49,48),(28,27)))),((56,55),(52,(14,13))))),(66,(34,((57,(50,35)),3)))))))))),1);
   tree tree_2322 [p = 0.000, P = 0.221] = [&W 0.000095] (((9,(8,(10,7))),2),((18,(46,(42,(12,5)))),((64,(38,11)),(((37,((54,21),15)),((36,29),6)),((69,((47,(24,(31,23))),(58,((25,((51,30),(26,22))),((53,(78,(17,16))),4))))),((((65,(59,(60,41))),20),(33,(32,19))),((67,63),(((((76,75),((74,(73,72)),71)),((77,70),((45,44),43))),(((56,55),(39,((49,48),(28,27)))),(((62,61),40),(52,(14,13))))),(68,(66,(34,((57,(50,35)),3))))))))))),1);
   tree tree_2323 [p = 0.000, P = 0.221] = [&W 0.000095] (((9,(8,(10,7))),2),((18,(46,(42,(12,5)))),((64,(38,11)),((((54,21),(37,15)),((36,29),6)),((((69,58),(47,(24,(31,23)))),((25,((51,30),(26,22))),((53,(78,(17,16))),4))),((((65,(59,(60,41))),20),(33,(32,19))),((68,(67,63)),(((((74,(73,72)),((76,75),71)),(70,(77,((45,44),43)))),(52,(((((62,61),40),((56,55),39)),((49,48),(28,27))),(14,13)))),(66,(34,((57,(50,35)),3)))))))))),1);
   tree tree_2324 [p = 0.000, P = 0.222] = [&W 0.000095] (((9,(8,(10,7))),2),((18,(46,(42,(12,5)))),((64,(38,11)),(((37,((54,21),15)),((36,29),6)),(((((69,58),47),(24,(31,23))),((25,(51,(30,(26,22)))),((53,(78,(17,16))),4))),((((59,(60,41)),(65,20)),(33,(32,19))),(((67,(68,63)),((((74,(73,72)),((76,75),71)),((77,70),((45,44),43))),(((((62,61),40),((56,55),39)),((49,48),(28,27))),(52,(14,13))))),(66,(34,((57,(50,35)),3))))))))),1);
   tree tree_2325 [p = 0.000, P = 0.222] = [&W 0.000095] (((9,(8,(10,7))),2),(46,((18,(42,(12,5))),((64,(38,11)),((37,(((54,21),15),((36,29),6))),((58,((47,(24,(31,23))),(69,((25,((51,30),(26,22))),((53,(78,(17,16))),4))))),((((59,(60,41)),(65,20)),(33,(32,19))),(((67,(68,63)),((((74,(73,72)),((76,75),71)),(70,(77,((45,44),43)))),(((((62,61),40),((56,55),39)),((49,48),(28,27))),(52,(14,13))))),(66,(34,((57,(50,35)),3)))))))))),1);
   tree tree_2326 [p = 0.000, P = 0.222] = [&W 0.000095] (((9,(8,(10,7))),2),((18,(46,(42,(12,5)))),(64,((38,11),(((37,((54,21),15)),((36,29),6)),(((47,((69,58),(24,(31,23)))),((25,((51,30),(26,22))),((53,(78,(17,16))),4))),((((59,(60,41)),(65,20)),(33,(32,19))),(((68,67),63),(((((74,(73,72)),((76,75),71)),(70,(77,((45,44),43)))),((((62,61),40),(39,((49,48),(28,27)))),((56,55),(52,(14,13))))),(66,(34,((57,(50,35)),3))))))))))),1);
   tree tree_2327 [p = 0.000, P = 0.222] = [&W 0.000095] (((9,(8,(10,7))),2),(64,((18,(46,(42,(12,5)))),((38,11),(((37,((54,21),15)),((36,29),6)),((((69,58),(47,(24,(31,23)))),((25,((51,30),(26,22))),((53,(78,(17,16))),4))),(((65,(59,(60,41))),(20,(33,(32,19)))),((((68,67),63),((((74,(73,72)),((76,75),71)),((77,70),((45,44),43))),(((56,55),(((62,61),40),(39,((49,48),(28,27))))),(52,(14,13))))),(66,(34,((57,(50,35)),3)))))))))),1);
   tree tree_2328 [p = 0.000, P = 0.222] = [&W 0.000095] (((9,(8,(10,7))),2),((18,(46,(42,(12,5)))),((64,(38,11)),(((37,((54,21),15)),((36,29),6)),(((((69,58),47),(24,(31,23))),((25,((51,30),(26,22))),((53,(78,(17,16))),4))),((((59,(60,41)),(65,20)),(33,(32,19))),(63,((67,((((76,75),((74,(73,72)),71)),((77,70),((45,44),43))),((56,55),((((62,61),40),(39,((49,48),(28,27)))),(52,(14,13)))))),(68,(66,(34,((57,(50,35)),3))))))))))),1);
   tree tree_2329 [p = 0.000, P = 0.222] = [&W 0.000095] (((9,(8,(10,7))),2),((18,(46,(42,(12,5)))),(64,((38,11),(((37,((54,21),15)),((36,29),6)),((((69,58),(47,(24,(31,23)))),((25,((51,30),(26,22))),((53,(78,(17,16))),4))),((20,(65,((59,(60,41)),(33,(32,19))))),((((68,67),63),((((74,(73,72)),((76,75),71)),((77,70),((45,44),43))),((56,55),((39,(((62,61),40),((49,48),(28,27)))),(52,(14,13)))))),(66,(34,((57,(50,35)),3)))))))))),1);
   tree tree_2330 [p = 0.000, P = 0.222] = [&W 0.000095] (((9,(8,(10,7))),2),((18,(46,(42,(12,5)))),((64,(38,11)),(((37,((54,21),15)),((36,29),6)),(((47,(69,(24,(31,23)))),(58,((25,((51,30),(26,22))),((53,(78,(17,16))),4)))),((20,((65,(59,(60,41))),(33,(32,19)))),((67,(68,63)),(((((74,(73,72)),((76,75),71)),(77,(70,((45,44),43)))),(((56,55),(39,(((62,61),40),((49,48),(28,27))))),(52,(14,13)))),(66,(34,((57,(50,35)),3)))))))))),1);
   tree tree_2331 [p = 0.000, P = 0.222] = [&W 0.000095] (((9,(8,(10,7))),2),((18,(46,(42,(12,5)))),((64,(38,11)),((((37,(54,21)),15),((36,29),6)),((((69,58),(47,(24,(31,23)))),((25,((51,30),(26,22))),((53,(78,(17,16))),4))),((((59,(60,41)),(65,20)),(33,(32,19))),(63,(67,(((((74,(73,72)),((76,75),71)),((77,70),((45,44),43))),(((((62,61),40),39),((49,48),(28,27))),((56,55),(52,(14,13))))),(68,(66,(34,((57,(50,35)),3)))))))))))),1);
   tree tree_2332 [p = 0.000, P = 0.222] = [&W 0.000095] (((9,(8,(10,7))),2),((18,(46,(42,(12,5)))),((64,(38,11)),((((37,(54,21)),15),((36,29),6)),((((69,58),(47,(24,(31,23)))),((25,((51,30),(26,22))),((53,(78,(17,16))),4))),((((65,(59,(60,41))),20),(33,(32,19))),((67,(68,63)),(((((74,(73,72)),((76,75),71)),((77,70),((45,44),43))),(((56,55),(((62,61),40),(39,((49,48),(28,27))))),(52,(14,13)))),(66,(34,((57,(50,35)),3)))))))))),1);
   tree tree_2333 [p = 0.000, P = 0.222] = [&W 0.000095] (((9,(8,(10,7))),2),((18,(46,(42,(12,5)))),((64,(38,11)),((((54,21),(37,15)),((36,29),6)),(((((69,58),47),(24,(31,23))),((25,((51,30),(26,22))),((53,(78,(17,16))),4))),((((59,(60,41)),(65,20)),(33,(32,19))),(((67,(68,63)),((((74,(73,72)),((76,75),71)),((77,70),((45,44),43))),((((62,61),40),(39,((49,48),(28,27)))),((56,55),(52,(14,13)))))),(66,(34,((57,(50,35)),3))))))))),1);
   tree tree_2334 [p = 0.000, P = 0.222] = [&W 0.000095] (((9,(8,(10,7))),2),((18,(46,(42,(12,5)))),(64,((38,11),(((37,((54,21),15)),((36,29),6)),(((47,(24,(31,23))),(58,(69,((25,(30,(26,(51,22)))),((53,(78,(17,16))),4))))),((((59,(60,41)),(65,20)),(32,(33,19))),(((((74,(73,72)),((76,75),71)),((77,70),((45,44),43))),(((56,55),(39,(((62,61),40),((49,48),(28,27))))),(52,(14,13)))),((68,63),(67,(66,(34,((57,(50,35)),3)))))))))))),1);
   tree tree_2335 [p = 0.000, P = 0.223] = [&W 0.000095] (((9,(8,(10,7))),2),((18,(46,(42,(12,5)))),((64,(38,11)),(((37,((54,21),15)),((36,29),6)),((((69,58),(47,(24,(31,23)))),((25,((51,30),(26,22))),((53,(78,(17,16))),4))),(((65,(59,(60,41))),(20,(32,(33,19)))),((((68,67),63),((((74,(73,72)),((76,75),71)),((77,70),((45,44),43))),(((((62,61),40),((56,55),39)),((49,48),(28,27))),(52,(14,13))))),(66,(34,((57,(50,35)),3))))))))),1);
   tree tree_2336 [p = 0.000, P = 0.223] = [&W 0.000095] (((9,(8,(10,7))),2),((18,(46,(42,(12,5)))),((64,(38,11)),(((37,((54,21),15)),((36,29),6)),(((47,((69,58),(24,(31,23)))),((25,((51,30),(26,22))),((53,(78,(17,16))),4))),(((65,(59,(60,41))),(20,(33,(32,19)))),((67,63),(((((74,(73,72)),((76,75),71)),((77,70),((45,44),43))),(((56,55),((((62,61),40),39),((49,48),(28,27)))),(52,(14,13)))),(68,(66,(34,((57,(50,35)),3))))))))))),1);
   tree tree_2337 [p = 0.000, P = 0.223] = [&W 0.000095] (((9,(8,(10,7))),2),(46,((18,(42,(12,5))),((64,(38,11)),(((37,((54,21),15)),((36,29),6)),((((69,47),(24,(31,23))),(58,((25,((51,30),(26,22))),((53,(78,(17,16))),4)))),((20,((65,(59,(60,41))),(33,(32,19)))),((67,63),(((((74,(73,72)),((76,75),71)),((77,70),((45,44),43))),(((((62,61),40),39),((49,48),(28,27))),((56,55),(52,(14,13))))),(66,(68,(34,((57,(50,35)),3)))))))))))),1);
   tree tree_2338 [p = 0.000, P = 0.223] = [&W 0.000095] (((9,(8,(10,7))),2),(46,((18,(42,(12,5))),(64,((38,11),((37,(((54,21),15),((36,29),6))),((((69,58),(47,(24,(31,23)))),((25,((51,30),(26,22))),((53,(78,(17,16))),4))),((((65,(59,(60,41))),20),(33,(32,19))),(((67,(68,63)),((((76,75),((74,(73,72)),71)),((77,70),((45,44),43))),(((56,55),((((62,61),40),39),((49,48),(28,27)))),(52,(14,13))))),(66,(34,((57,(50,35)),3))))))))))),1);
   tree tree_2339 [p = 0.000, P = 0.223] = [&W 0.000095] (((9,(8,(10,7))),2),((18,(46,(42,(12,5)))),((64,(38,11)),((((37,(54,21)),15),((36,29),6)),((((58,47),(69,(24,(31,23)))),((25,((51,30),(26,22))),((53,(78,(17,16))),4))),(((65,(59,(60,41))),(20,(33,(32,19)))),(((67,(68,63)),((((74,(73,72)),((76,75),71)),((77,70),((45,44),43))),(((56,55),(((62,61),40),(39,((49,48),(28,27))))),(52,(14,13))))),(66,(34,((57,(50,35)),3))))))))),1);
   tree tree_2340 [p = 0.000, P = 0.223] = [&W 0.000095] (((9,(8,(10,7))),2),((18,(46,(42,(12,5)))),((64,(38,11)),(((37,((54,21),15)),((36,29),6)),(((((69,58),47),(24,(31,23))),((25,((51,30),(26,22))),((53,(78,(17,16))),4))),((((59,(60,41)),(65,20)),(33,(32,19))),((67,(68,63)),(((((74,(73,72)),((76,75),71)),(70,(77,((45,44),43)))),(((((62,61),40),((56,55),39)),((49,48),(28,27))),(52,(14,13)))),(66,(34,((57,(50,35)),3)))))))))),1);
   tree tree_2341 [p = 0.000, P = 0.223] = [&W 0.000095] (((9,(8,(10,7))),2),((18,(46,(42,(12,5)))),((64,(38,11)),((37,(((36,29),15),((54,21),6))),((((69,58),(47,((31,24),23))),((25,((51,30),(26,22))),((53,(78,(17,16))),4))),(((65,(59,(60,41))),(20,(33,(32,19)))),(((67,(68,63)),((((74,(73,72)),((76,75),71)),((77,70),((45,44),43))),(((((62,61),40),((56,55),39)),(((49,48),28),27)),(52,(14,13))))),(66,(34,((57,(50,35)),3))))))))),1);
   tree tree_2342 [p = 0.000, P = 0.223] = [&W 0.000095] (((9,(8,(10,7))),2),((18,(46,(42,(12,5)))),((64,(38,11)),((37,(((36,29),15),((54,21),6))),((69,((58,(47,(31,(24,23)))),((25,((51,30),(26,22))),((53,(78,(17,16))),4)))),((((59,(60,41)),(65,20)),(33,(32,19))),((67,(68,63)),(((((76,75),((74,(73,72)),71)),((77,70),((45,44),43))),(((56,55),(52,(((62,61),40),(39,((49,48),(28,27)))))),(14,13))),(66,(34,((57,(50,35)),3)))))))))),1);
   tree tree_2343 [p = 0.000, P = 0.223] = [&W 0.000095] (((9,(8,(10,7))),2),((18,(46,(42,(12,5)))),((64,(38,11)),((37,(((36,29),15),((54,21),6))),((((69,58),(47,((31,24),23))),((25,((51,30),(26,22))),((53,(78,(17,16))),4))),((((59,(60,41)),(65,20)),(33,(32,19))),(((67,63),((((74,(73,72)),((76,75),71)),(77,(70,((45,44),43)))),((52,((56,55),(39,(((62,61),40),((49,48),(28,27)))))),(14,13)))),(68,(66,(34,((57,(50,35)),3)))))))))),1);
   tree tree_2344 [p = 0.000, P = 0.223] = [&W 0.000095] (((9,(8,(10,7))),2),((18,(46,(42,(12,5)))),((64,(38,11)),((37,(((36,29),15),((54,21),6))),(((47,(24,(31,23))),(69,(58,((25,(26,((51,30),22))),((53,(78,(17,16))),4))))),((20,((65,(59,(60,41))),((33,32),19))),((67,(68,63)),(((((74,(73,72)),((76,75),71)),((77,70),((45,44),43))),(((((62,61),40),((56,55),39)),((49,48),(28,27))),(52,(14,13)))),(66,(34,((57,(50,35)),3)))))))))),1);
   tree tree_2345 [p = 0.000, P = 0.224] = [&W 0.000095] (((9,(8,(10,7))),2),((18,(46,(42,(12,5)))),((64,(38,11)),((37,(((36,29),15),((54,21),6))),(((24,(31,23)),(69,(47,(58,((25,((51,30),(26,22))),((53,(78,(17,16))),4)))))),((((65,(59,(60,41))),20),(33,(32,19))),(((67,(68,63)),((((74,(73,72)),((76,75),71)),((77,70),((45,44),43))),((52,((((62,61),40),39),((49,48),(28,27)))),((56,55),(14,13))))),(66,(34,((57,(50,35)),3))))))))),1);
   tree tree_2346 [p = 0.000, P = 0.224] = [&W 0.000095] (((9,(8,(10,7))),2),((18,(46,(42,(12,5)))),((64,(38,11)),((37,(((36,29),15),((54,21),6))),((((69,58),(47,(31,(24,23)))),((26,(25,((51,30),22))),((53,(78,(17,16))),4))),((((59,(60,41)),(65,20)),(33,(32,19))),((67,(68,63)),(((((74,(73,72)),((76,75),71)),(77,(70,((45,44),43)))),(((((56,55),((62,61),40)),39),((49,48),(28,27))),(52,(14,13)))),(66,(34,((57,(50,35)),3)))))))))),1);
   tree tree_2347 [p = 0.000, P = 0.224] = [&W 0.000095] (((9,(8,(10,7))),2),((18,(46,(42,(12,5)))),((64,(38,11)),((37,(((36,29),15),((54,21),6))),(((((69,58),47),(24,(31,23))),((25,((51,30),(26,22))),((53,(78,(17,16))),4))),((((65,(59,(60,41))),20),(33,(32,19))),((68,(67,63)),(((((76,75),((74,(73,72)),71)),((77,70),((45,44),43))),((52,((56,55),(39,(((62,61),40),((49,48),(28,27)))))),(14,13))),(66,(34,((57,(50,35)),3)))))))))),1);
   tree tree_2348 [p = 0.000, P = 0.224] = [&W 0.000095] (((9,(8,(10,7))),2),((18,(46,(42,(12,5)))),((64,(38,11)),((37,(((36,29),15),((54,21),6))),((69,((47,((31,24),23)),(58,((25,((51,30),(26,22))),((53,(78,(17,16))),4))))),((((59,(60,41)),(65,20)),(33,(32,19))),((67,63),(((((74,(73,72)),((76,75),71)),((77,70),((45,44),43))),(((((62,61),40),((56,55),39)),((49,48),(28,27))),(52,(14,13)))),(68,(66,(34,((57,(50,35)),3))))))))))),1);
   tree tree_2349 [p = 0.000, P = 0.224] = [&W 0.000095] (((9,(8,(10,7))),2),((18,(46,(42,(12,5)))),((64,(38,11)),((37,(((36,29),15),((54,21),6))),(((58,(47,(31,(24,23)))),(69,((25,((51,30),(26,22))),((53,(78,(17,16))),4)))),((((65,(59,(60,41))),20),(33,(32,19))),((67,(68,63)),(((((76,75),((74,(73,72)),71)),((77,70),((45,44),43))),(52,(((56,55),((((62,61),40),39),((49,48),(28,27)))),(14,13)))),(66,(34,((57,(50,35)),3)))))))))),1);
   tree tree_2350 [p = 0.000, P = 0.224] = [&W 0.000095] (((9,(8,(10,7))),2),((18,(46,(42,(12,5)))),((64,(38,11)),((37,(((36,29),15),((54,21),6))),((69,(((31,24),23),(47,(58,((25,(51,(30,(26,22)))),((53,(78,(17,16))),4)))))),((((59,(60,41)),(65,20)),(33,(32,19))),((67,(68,63)),(((((74,(73,72)),((76,75),71)),((77,70),((45,44),43))),(((((62,61),40),39),((49,48),(28,27))),((56,55),(52,(14,13))))),(66,((57,(50,35)),(34,3)))))))))),1);
   tree tree_2351 [p = 0.000, P = 0.224] = [&W 0.000095] (((9,(8,(10,7))),2),((18,(46,(42,(12,5)))),((64,(38,11)),((37,(((36,29),15),((54,21),6))),(((58,(47,((31,24),23))),(69,((53,(78,(17,16))),((25,((51,30),(26,22))),4)))),((20,((59,(60,41)),(65,(33,(32,19))))),(((((74,(73,72)),((76,75),71)),((77,70),((45,44),43))),(((56,55),(39,((49,48),(28,27)))),((52,((62,61),40)),(14,13)))),((67,(68,63)),(66,((57,(50,35)),(34,3)))))))))),1);
   tree tree_2352 [p = 0.000, P = 0.224] = [&W 0.000095] (((9,(8,(10,7))),2),((18,(46,(42,(12,5)))),((64,(38,11)),(((37,((54,21),(20,15))),((36,29),6)),(((69,((58,47),((31,24),23))),((25,((51,30),(26,22))),((53,(78,(17,16))),4))),(((65,(59,(60,41))),(32,(33,19))),(((67,(68,63)),((((74,(73,72)),((76,75),71)),((77,70),((45,44),43))),(((49,48),(28,27)),((((62,61),40),((56,55),39)),(52,(14,13)))))),(66,(34,((57,(50,35)),3))))))))),1);
   tree tree_2353 [p = 0.000, P = 0.224] = [&W 0.000095] (((9,(8,(10,7))),2),((18,(46,(42,(12,5)))),((64,(38,11)),(((37,((54,21),(20,15))),((36,29),6)),((((69,58),(47,((31,24),23))),((25,((51,30),(26,22))),((53,(78,(17,16))),4))),(((65,(59,(60,41))),(33,(32,19))),((67,(68,63)),(((((74,(73,72)),((76,75),71)),(70,(77,((45,44),43)))),(((56,55),((((62,61),40),39),((49,48),(28,27)))),(52,(14,13)))),(66,(34,((57,(50,35)),3)))))))))),1);
   tree tree_2354 [p = 0.000, P = 0.224] = [&W 0.000095] (((9,(8,(10,7))),2),((18,(46,(42,(12,5)))),((64,(38,11)),((((37,20),((54,21),15)),((36,29),6)),((((69,58),(47,(31,(24,23)))),((25,((51,30),(26,22))),((53,(78,(17,16))),4))),(((65,(59,(60,41))),(33,(32,19))),(((68,(67,63)),((((74,(73,72)),((76,75),71)),(70,(77,((45,44),43)))),(((((62,61),40),((56,55),39)),((49,48),(28,27))),(52,(14,13))))),(66,(34,((57,(50,35)),3))))))))),1);
   tree tree_2355 [p = 0.000, P = 0.224] = [&W 0.000095] (((9,(8,(10,7))),2),((18,(46,(42,(12,5)))),(64,((38,11),((37,(((36,29),15),((54,21),6))),(((58,(47,(69,((31,24),23)))),((53,(78,(17,16))),((25,((51,30),(26,22))),4))),((((65,(59,(60,41))),20),(33,(32,19))),(63,(67,(((((74,(73,72)),((76,75),71)),(70,(77,((45,44),43)))),(((56,55),(((62,61),40),(39,((49,48),(28,27))))),(52,(14,13)))),(66,(68,(34,((57,(50,35)),3))))))))))))),1);
   tree tree_2356 [p = 0.000, P = 0.225] = [&W 0.000095] (((9,(8,(10,7))),2),((18,(46,(42,(12,5)))),(64,((38,11),((37,(((36,29),15),((54,21),6))),((((69,58),(47,((31,24),23))),((25,(((51,30),26),22)),((53,(78,(17,16))),4))),((((59,(60,41)),(65,20)),(33,(32,19))),(((68,(67,63)),((((74,(73,72)),((76,75),71)),(70,(77,((45,44),43)))),((56,55),((((62,61),40),(39,((49,48),(28,27)))),(52,(14,13)))))),(66,(34,((57,(50,35)),3)))))))))),1);
   tree tree_2357 [p = 0.000, P = 0.225] = [&W 0.000095] (((9,(8,(10,7))),2),((18,(46,(42,(12,5)))),((64,(38,11)),((37,(((36,29),15),((54,21),6))),(((69,(47,((31,24),23))),(58,((25,(((51,30),26),22)),((53,(78,(17,16))),4)))),(((65,(59,(60,41))),(20,(33,(32,19)))),(((68,67),63),(((((74,(73,72)),((76,75),71)),((77,70),((45,44),43))),((56,55),(((((62,61),40),39),((49,48),(28,27))),(52,(14,13))))),(66,(34,((57,(50,35)),3)))))))))),1);
   tree tree_2358 [p = 0.000, P = 0.225] = [&W 0.000095] (((9,(8,(10,7))),2),((18,(46,(42,(12,5)))),((64,(38,11)),((37,(((36,29),15),((54,21),6))),(((47,(69,((31,24),23))),(58,((25,(51,(26,(30,22)))),((53,(78,(17,16))),4)))),((((59,(60,41)),(65,20)),(33,(32,19))),(((67,(68,63)),((((74,(73,72)),((76,75),71)),(70,(77,((45,44),43)))),((56,55),((((62,61),40),(39,((49,48),(28,27)))),(52,(14,13)))))),(66,(34,((57,(50,35)),3))))))))),1);
   tree tree_2359 [p = 0.000, P = 0.225] = [&W 0.000095] (((9,(8,(10,7))),2),((18,(46,(42,(12,5)))),((64,(38,11)),((((37,20),((54,21),15)),((36,29),6)),((((69,58),(47,((31,24),23))),((25,((51,30),(26,22))),((53,(78,(17,16))),4))),(((65,(59,(60,41))),(33,(32,19))),(((67,(68,63)),((((74,(73,72)),((76,75),71)),((77,70),((45,44),43))),((56,55),((39,(((62,61),40),((49,48),(28,27)))),(52,(14,13)))))),(66,(34,((57,(50,35)),3))))))))),1);
   tree tree_2360 [p = 0.000, P = 0.225] = [&W 0.000095] (((9,(8,(10,7))),2),((18,(46,((42,12),5))),((64,(38,11)),((((36,29),15),(37,((54,21),6))),(((24,(31,23)),(69,(47,(58,((25,(26,((51,30),22))),((53,(78,(17,16))),4)))))),((((59,(60,41)),(65,20)),(33,(32,19))),(((68,67),63),(((((76,75),((74,(73,72)),71)),((77,70),((45,44),43))),(((56,55),(((62,61),40),(39,((49,48),(28,27))))),(52,(14,13)))),(66,(34,((57,(50,35)),3)))))))))),1);
   tree tree_2361 [p = 0.000, P = 0.225] = [&W 0.000095] (((9,(8,(10,7))),2),((18,(46,(42,(12,5)))),(64,((38,11),(((37,((54,21),15)),((36,29),6)),(((58,(47,(24,(31,23)))),(69,((53,(78,(17,16))),((25,((51,30),(26,22))),4)))),((20,((65,(59,(60,41))),(32,(33,19)))),((67,(68,63)),(((((74,(73,72)),((76,75),71)),((77,70),((45,44),43))),((56,55),((((62,61),40),(39,((49,48),(28,27)))),(52,(14,13))))),(66,(34,((57,(50,35)),3))))))))))),1);
   tree tree_2362 [p = 0.000, P = 0.225] = [&W 0.000095] (((9,(8,(10,7))),2),((18,(46,(42,(12,5)))),((64,(38,11)),((((54,21),(37,15)),((36,29),6)),((((58,47),(69,((31,24),23))),((25,(26,((51,30),22))),((53,(78,(17,16))),4))),((((65,(59,(60,41))),20),(33,(32,19))),((67,(68,63)),(((((74,(73,72)),((76,75),71)),((77,70),((45,44),43))),((56,55),(((((62,61),40),39),((49,48),(28,27))),(52,(14,13))))),(66,(34,((57,(50,35)),3)))))))))),1);
   tree tree_2363 [p = 0.000, P = 0.225] = [&W 0.000095] (((9,(8,(10,7))),2),((18,(46,(42,(12,5)))),((64,(38,11)),((((54,21),(37,15)),((36,29),6)),((((69,58),(47,((31,24),23))),((25,(51,(26,(30,22)))),((53,(78,(17,16))),4))),((((59,(60,41)),(65,20)),(33,(32,19))),((67,(68,63)),(((((74,(73,72)),((76,75),71)),((77,70),((45,44),43))),(52,(((56,55),((((62,61),40),39),((49,48),(28,27)))),(14,13)))),(66,(34,((57,(50,35)),3)))))))))),1);
   tree tree_2364 [p = 0.000, P = 0.225] = [&W 0.000095] (((9,(8,(10,7))),2),(46,((18,(42,(12,5))),((64,(38,11)),((37,(((54,21),15),((36,29),6))),((69,((47,(24,(31,23))),(58,((25,(26,((51,30),22))),((53,(78,(17,16))),4))))),(((59,(60,41)),((65,20),(33,(32,19)))),(((67,(68,63)),((((74,(73,72)),((76,75),71)),((77,70),((45,44),43))),(((56,55),((((62,61),40),39),((49,48),(28,27)))),(52,(14,13))))),(66,(34,((57,(50,35)),3)))))))))),1);
   tree tree_2365 [p = 0.000, P = 0.225] = [&W 0.000095] (((9,(8,(10,7))),2),((18,(46,(42,(12,5)))),((64,(38,11)),(((37,((54,21),15)),((36,29),6)),((((69,58),(47,(24,(31,23)))),((25,(26,((51,30),22))),((53,(78,(17,16))),4))),(((65,(59,(60,41))),(20,(32,(33,19)))),(((67,(68,63)),((((74,(73,72)),((76,75),71)),(70,(77,((45,44),43)))),((56,55),((((62,61),40),(39,((49,48),(28,27)))),(52,(14,13)))))),(66,(34,((57,(50,35)),3))))))))),1);
   tree tree_2366 [p = 0.000, P = 0.226] = [&W 0.000095] (((9,(8,(10,7))),2),((18,(46,(42,(12,5)))),((64,(38,11)),(((37,((54,21),15)),((36,29),6)),((47,((24,(31,23)),((69,58),((25,(26,((51,30),22))),((53,(78,(17,16))),4))))),((((65,(59,(60,41))),20),(33,(32,19))),((67,(68,63)),(((((76,75),((74,(73,72)),71)),((77,70),((45,44),43))),((56,55),(((((62,61),40),39),((49,48),(28,27))),(52,(14,13))))),(66,(34,((57,(50,35)),3)))))))))),1);
   tree tree_2367 [p = 0.000, P = 0.226] = [&W 0.000095] (((9,(8,(10,7))),2),(46,((18,(42,(12,5))),((64,(38,11)),(((37,((54,21),15)),((36,29),6)),((((69,58),(47,((31,24),23))),((25,(26,(51,(30,22)))),((53,(78,(17,16))),4))),(((65,(59,(60,41))),(20,(33,(32,19)))),(((68,67),63),(((((76,75),((74,(73,72)),71)),(77,(70,((45,44),43)))),(((((62,61),40),((56,55),39)),((49,48),(28,27))),(52,(14,13)))),(66,(34,((57,(50,35)),3))))))))))),1);
   tree tree_2368 [p = 0.000, P = 0.226] = [&W 0.000095] (((9,(8,(10,7))),2),((18,(46,(42,(12,5)))),(64,((38,11),(((37,((54,21),15)),((36,29),6)),(((47,((31,24),23)),((69,58),((25,(26,((51,30),22))),((53,(78,(17,16))),4)))),((((59,(60,41)),(65,20)),(33,(32,19))),((((68,67),63),((((74,(73,72)),((76,75),71)),(70,(77,((45,44),43)))),((((56,55),39),(((62,61),40),((49,48),(28,27)))),(52,(14,13))))),(66,(34,((57,(50,35)),3)))))))))),1);
   tree tree_2369 [p = 0.000, P = 0.226] = [&W 0.000095] (((9,(8,(10,7))),2),((18,(46,(42,(12,5)))),((64,(38,11)),(((37,((54,21),15)),((36,29),6)),((((69,58),(47,(24,(31,23)))),((25,(26,((51,30),22))),((53,(78,(17,16))),4))),((20,((65,(60,(59,41))),(33,(32,19)))),((67,(68,63)),(((((74,(73,72)),((76,75),71)),((77,70),((45,44),43))),(((((62,61),40),((56,55),39)),((49,48),(28,27))),(52,(14,13)))),(66,(34,((57,(50,35)),3)))))))))),1);
   tree tree_2370 [p = 0.000, P = 0.226] = [&W 0.000095] (((9,(8,(10,7))),2),((18,(46,(42,(12,5)))),((64,(38,11)),((((37,(54,21)),15),((36,29),6)),(((((69,58),47),((31,24),23)),((25,(26,((51,30),22))),((53,(78,(17,16))),4))),((((59,(60,41)),(65,20)),(33,(32,19))),((67,(68,63)),(((((74,(73,72)),((76,75),71)),((77,70),((45,44),43))),(((((62,61),40),((56,55),39)),((49,48),(28,27))),(52,(14,13)))),(66,(34,((57,(50,35)),3)))))))))),1);
   tree tree_2371 [p = 0.000, P = 0.226] = [&W 0.000095] (((9,(8,(10,7))),2),((18,(46,(42,(12,5)))),((64,(38,11)),(((37,((54,21),15)),((36,29),6)),((((69,58),(47,(24,(31,23)))),((25,(51,(26,(30,22)))),((53,(78,(17,16))),4))),((20,((65,(59,(60,41))),(33,(32,19)))),((67,(68,63)),(((((76,75),((74,(73,72)),71)),((77,70),((45,44),43))),(((((62,61),40),((56,55),39)),((49,48),(28,27))),(52,(14,13)))),(66,(34,((57,(50,35)),3)))))))))),1);
   tree tree_2372 [p = 0.000, P = 0.226] = [&W 0.000095] (((9,(8,(10,7))),2),((18,(46,(42,(12,5)))),((64,(38,11)),(((37,((54,21),15)),((36,29),6)),((((69,58),(47,(24,(31,23)))),((53,(78,(17,16))),((25,((51,30),(26,22))),4))),((((59,(60,41)),(65,20)),(33,(32,19))),((67,(68,63)),(((((74,(73,72)),((76,75),71)),((77,70),((45,44),43))),(((((62,61),40),((56,55),39)),((49,48),(28,27))),(52,(14,13)))),(66,(34,((57,(50,35)),3)))))))))),1);
   tree tree_2373 [p = 0.000, P = 0.226] = [&W 0.000095] (((9,(8,(10,7))),2),((18,(46,(42,(12,5)))),((64,(38,11)),(((37,((54,21),15)),((36,29),6)),((((69,58),(47,((31,24),23))),((53,(78,(17,16))),((25,(26,((51,30),22))),4))),((20,((65,(59,(60,41))),(33,(32,19)))),((67,63),(((((74,(73,72)),((76,75),71)),(70,(77,((45,44),43)))),(((((62,61),40),((56,55),39)),((49,48),(28,27))),(52,(14,13)))),(68,(66,(34,((57,(50,35)),3))))))))))),1);
   tree tree_2374 [p = 0.000, P = 0.226] = [&W 0.000095] (((9,(8,(10,7))),2),((18,(46,(42,(12,5)))),((64,(38,11)),((((54,21),(37,15)),((36,29),6)),(((47,((31,24),23)),(58,(69,((53,(78,(17,16))),((25,((51,30),(26,22))),4))))),((20,((65,(59,(60,41))),(33,(32,19)))),((67,63),((((((76,75),(74,(73,72))),71),(70,(77,((45,44),43)))),(((((62,61),40),((56,55),39)),((49,48),(28,27))),(52,(14,13)))),(68,(66,(34,((57,(50,35)),3))))))))))),1);
   tree tree_2375 [p = 0.000, P = 0.226] = [&W 0.000095] (((9,(8,(10,7))),2),((18,(46,(42,(12,5)))),((64,(38,11)),((((37,(54,21)),15),((36,29),6)),(((47,(24,(31,23))),((69,58),((53,(78,(17,16))),((25,(51,((30,26),22))),4)))),(((65,(59,(60,41))),(20,(33,(32,19)))),((68,(67,63)),(((((74,(73,72)),((76,75),71)),((77,70),((45,44),43))),(((56,55),(((62,61),40),(39,((49,48),(28,27))))),(52,(14,13)))),(66,(34,((57,(50,35)),3)))))))))),1);
   tree tree_2376 [p = 0.000, P = 0.226] = [&W 0.000095] (((9,(8,(10,7))),2),((46,(18,(42,(12,5)))),((64,(38,11)),((((54,21),(37,15)),((36,29),6)),(((((69,58),47),(24,(31,23))),((53,(78,(17,16))),((25,((51,30),(26,22))),4))),(((65,(59,(60,41))),(20,((33,32),19))),((67,(68,63)),(((((74,(73,72)),((76,75),71)),((77,70),((45,44),43))),(((((62,61),40),((56,55),39)),((49,48),(28,27))),(52,(14,13)))),(66,(34,((57,(50,35)),3)))))))))),1);
   tree tree_2377 [p = 0.000, P = 0.227] = [&W 0.000095] (((9,(8,(10,7))),2),((18,(46,(42,(12,5)))),((64,(38,11)),(((37,((54,21),15)),((36,29),6)),((((69,58),(47,(31,(24,23)))),((53,(78,(17,16))),((25,((51,30),(26,22))),4))),((((59,(60,41)),(65,20)),(33,(32,19))),((67,(68,63)),(((((74,(73,72)),((76,75),71)),((77,70),((45,44),43))),(((49,48),(28,27)),(((56,55),39),(((62,61),40),(52,(14,13)))))),(66,(34,((57,(50,35)),3)))))))))),1);
   tree tree_2378 [p = 0.000, P = 0.227] = [&W 0.000095] (((9,(8,(10,7))),2),((18,(46,(42,(12,5)))),((64,(38,11)),(((37,((54,21),15)),((36,29),6)),(((58,(69,(47,((31,24),23)))),((53,(78,(17,16))),((25,((51,30),(26,22))),4))),((20,((65,(59,(60,41))),(33,(32,19)))),(((68,63),(67,((((76,75),((74,(73,72)),71)),((77,70),((45,44),43))),((56,55),(((((62,61),40),39),((49,48),(28,27))),(52,(14,13))))))),(66,(34,((57,(50,35)),3))))))))),1);
   tree tree_2379 [p = 0.000, P = 0.227] = [&W 0.000095] (((9,(8,(10,7))),2),((18,(46,(42,(12,5)))),((64,(38,11)),((((54,21),(37,15)),((36,29),6)),((((69,58),(47,(31,(24,23)))),((53,(78,(17,16))),((25,((51,30),(26,22))),4))),((((65,(59,(60,41))),20),(33,(32,19))),(((67,(68,63)),((((74,(73,72)),((76,75),71)),((77,70),((45,44),43))),((56,55),(((((62,61),40),39),((49,48),(28,27))),(52,(14,13)))))),(66,((57,(50,35)),(34,3))))))))),1);
   tree tree_2380 [p = 0.000, P = 0.227] = [&W 0.000095] (((9,(8,(10,7))),2),((18,(46,(42,(12,5)))),((64,(38,11)),(((37,((54,21),15)),((36,29),6)),((((69,58),(47,((31,24),23))),((53,(78,(17,16))),((25,((51,30),(26,22))),4))),((20,((65,(59,(60,41))),(33,(32,19)))),((67,(68,63)),(((((74,(73,72)),((76,75),71)),((77,70),((45,44),43))),((56,55),(((((62,61),40),39),((49,48),(28,27))),(52,(14,13))))),(66,(34,((57,(50,35)),3)))))))))),1);
   tree tree_2381 [p = 0.000, P = 0.227] = [&W 0.000095] (((9,(8,(10,7))),2),((18,(46,(42,(12,5)))),((64,(38,11)),(((37,((54,21),15)),((36,29),6)),((((69,58),(47,((31,24),23))),((53,(78,(17,16))),((25,((51,30),(26,22))),4))),((((59,(60,41)),(65,20)),(33,(32,19))),((67,(68,63)),(((((74,(73,72)),((76,75),71)),((77,70),((45,44),43))),(((((62,61),40),39),((49,48),(28,27))),((56,55),(52,(14,13))))),(66,(34,((57,(50,35)),3)))))))))),1);
   tree tree_2382 [p = 0.000, P = 0.227] = [&W 0.000095] (((9,(8,(10,7))),2),((18,(46,(42,(12,5)))),(64,((38,11),(((37,((54,21),15)),((36,29),6)),(((69,(58,(47,((31,24),23)))),((25,((51,30),(26,22))),((53,(78,(17,16))),4))),(((65,((59,(60,41)),20)),(33,(32,19))),(((68,67),63),(((((74,(73,72)),((76,75),71)),((77,70),((45,44),43))),(((((62,61),40),((56,55),39)),((49,48),(28,27))),(52,(14,13)))),(66,(34,((57,(50,35)),3))))))))))),1);
   tree tree_2383 [p = 0.000, P = 0.227] = [&W 0.000095] (((9,(8,(10,7))),2),((18,(46,(42,(12,5)))),(64,((38,11),((((54,21),(37,15)),((36,29),6)),((((69,58),(47,(31,(24,23)))),((25,((51,30),(26,22))),((53,(78,(17,16))),4))),((((65,(59,(60,41))),20),(33,(32,19))),((68,(67,63)),(((((74,(73,72)),((76,75),71)),((77,70),((45,44),43))),(((56,55),((((62,61),40),39),((49,48),(28,27)))),(52,(14,13)))),(66,(34,((57,(50,35)),3))))))))))),1);
   tree tree_2384 [p = 0.000, P = 0.227] = [&W 0.000095] (((9,(8,(10,7))),2),((18,(46,(42,(12,5)))),(64,((38,11),(((37,((54,21),15)),((36,29),6)),((((69,58),(47,((31,24),23))),((25,(51,(30,(26,22)))),((53,(78,(17,16))),4))),((((59,(60,41)),(65,20)),(33,(32,19))),(((68,67),63),(((((74,(73,72)),((76,75),71)),((77,70),((45,44),43))),(((((62,61),40),39),((49,48),(28,27))),((56,55),(52,(14,13))))),(66,(34,((57,(50,35)),3))))))))))),1);
   tree tree_2385 [p = 0.000, P = 0.227] = [&W 0.000095] (((9,(8,(10,7))),2),((18,(46,(42,(12,5)))),((64,(38,11)),((37,(((54,21),15),((36,29),6))),(((((69,58),47),((31,24),23)),((25,((51,30),(26,22))),((53,(78,(17,16))),4))),((20,((65,(59,(60,41))),(33,(32,19)))),((67,(68,63)),(((((74,(73,72)),((76,75),71)),(70,(77,((45,44),43)))),((56,55),((39,(((62,61),40),((49,48),(28,27)))),(52,(14,13))))),(66,((57,(50,35)),(34,3)))))))))),1);
   tree tree_2386 [p = 0.000, P = 0.227] = [&W 0.000095] (((9,(8,(10,7))),2),((18,(46,(42,(12,5)))),((64,(38,11)),(((37,((54,21),15)),((36,29),6)),(((69,(47,((31,24),23))),(58,((25,(51,(30,(26,22)))),((53,(78,(17,16))),4)))),((((59,(60,41)),(65,20)),(33,(32,19))),(((67,(68,63)),((((74,(73,72)),((76,75),71)),(70,(77,((45,44),43)))),(52,(((((62,61),40),39),((49,48),(28,27))),((56,55),(14,13)))))),(66,(((57,(50,35)),34),3)))))))),1);
   tree tree_2387 [p = 0.000, P = 0.228] = [&W 0.000095] (((9,(8,(10,7))),2),((18,(46,(42,(12,5)))),((64,(38,11)),(((37,((54,21),15)),((36,29),6)),((((58,47),(69,(31,(24,23)))),((25,((51,30),(26,22))),((53,(78,(17,16))),4))),((20,((59,(60,41)),(65,(33,(32,19))))),((68,(67,63)),(((((74,(73,72)),((76,75),71)),(70,(77,((45,44),43)))),(((((62,61),40),39),((49,48),(28,27))),((56,55),(52,(14,13))))),(66,(34,((57,(50,35)),3)))))))))),1);
   tree tree_2388 [p = 0.000, P = 0.228] = [&W 0.000095] (((9,(8,(10,7))),2),((18,(46,(42,(12,5)))),((64,(38,11)),(((37,((54,21),15)),((36,29),6)),(((69,(58,(47,(31,(24,23))))),((25,((51,30),(26,22))),((53,(78,(17,16))),4))),((((59,(60,41)),(65,20)),(33,(32,19))),((((68,67),63),((((74,(73,72)),((76,75),71)),((77,70),((45,44),43))),((56,55),(((((62,61),40),39),((49,48),(28,27))),(52,(14,13)))))),(66,(34,((57,(50,35)),3))))))))),1);
   tree tree_2389 [p = 0.000, P = 0.228] = [&W 0.000095] (((9,(8,(10,7))),2),((18,(46,(42,(12,5)))),(64,((38,11),((((37,(54,21)),15),((36,29),6)),((((58,47),(69,(31,(24,23)))),((25,((51,30),(26,22))),((53,(78,(17,16))),4))),((20,((65,(59,(60,41))),(33,(32,19)))),(((67,(68,63)),((((74,(73,72)),((76,75),71)),(70,(77,((45,44),43)))),((((62,61),40),(39,((49,48),(28,27)))),((56,55),(52,(14,13)))))),(66,(34,((57,(50,35)),3)))))))))),1);
   tree tree_2390 [p = 0.000, P = 0.228] = [&W 0.000095] (((9,(8,(10,7))),2),((18,(46,(42,(12,5)))),((64,(38,11)),(((37,(54,(21,15))),((36,29),6)),((69,(58,((47,(31,(24,23))),((25,(30,(51,(26,22)))),((53,(78,(17,16))),4))))),(((59,(60,41)),((65,20),(32,(33,19)))),(((68,(67,63)),((((74,(73,72)),((76,75),71)),(70,(77,((45,44),43)))),(((56,55),(((62,61),40),(39,((49,48),(28,27))))),(52,(14,13))))),(66,(34,((57,(50,35)),3))))))))),1);
   tree tree_2391 [p = 0.000, P = 0.228] = [&W 0.000095] (((9,(8,(10,7))),2),((18,(46,(42,(12,5)))),((64,(38,11)),((((54,21),(37,15)),((36,29),6)),((((69,58),(47,(31,(24,23)))),((25,((51,30),(26,22))),((53,(78,(17,16))),4))),((((59,(60,41)),(65,20)),(33,(32,19))),((67,(68,63)),((((((76,75),(74,(73,72))),71),(77,(70,((45,44),43)))),(52,(((((62,61),40),39),((49,48),(28,27))),((56,55),(14,13))))),(66,(34,((57,(50,35)),3)))))))))),1);
   tree tree_2392 [p = 0.000, P = 0.228] = [&W 0.000095] (((9,(8,(10,7))),2),((18,(46,(42,(12,5)))),(64,((38,11),(((37,((54,21),15)),((36,29),6)),((((69,58),(47,((31,24),23))),((25,((51,30),(26,22))),((53,(78,(17,16))),4))),((((59,(60,41)),(65,20)),(33,(32,19))),(((67,(68,63)),((((74,(73,72)),((76,75),71)),(70,(77,((45,44),43)))),((39,(((62,61),40),((49,48),(28,27)))),((56,55),(52,(14,13)))))),(66,(34,((57,(50,35)),3)))))))))),1);
   tree tree_2393 [p = 0.000, P = 0.228] = [&W 0.000095] (((9,(8,(10,7))),2),(46,((18,(42,(12,5))),((64,(38,11)),(((37,((54,21),15)),((36,29),6)),((((69,58),(47,((31,24),23))),((25,((51,30),(26,22))),((53,(78,(17,16))),4))),((((59,(60,41)),(65,20)),(33,(32,19))),(((((74,(73,72)),((76,75),71)),((77,70),((45,44),43))),(((52,((56,55),39)),(((62,61),40),((49,48),(28,27)))),(14,13))),(((68,67),63),(66,(34,((57,(50,35)),3))))))))))),1);
   tree tree_2394 [p = 0.000, P = 0.228] = [&W 0.000095] (((9,(8,(10,7))),2),((18,(46,(42,(12,5)))),((64,(38,11)),(((37,((54,21),15)),((36,29),6)),((((69,58),(47,((31,24),23))),((25,((51,30),(26,22))),((53,(78,(17,16))),4))),((((59,(60,41)),(65,20)),(33,(32,19))),((67,(68,63)),(((((74,(73,72)),((76,75),71)),((77,70),((45,44),43))),(52,((((62,61),40),(39,((49,48),(28,27)))),((56,55),(14,13))))),(66,(34,((57,(50,35)),3)))))))))),1);
   tree tree_2395 [p = 0.000, P = 0.228] = [&W 0.000095] (((9,(8,(10,7))),2),((18,(46,(42,(12,5)))),((64,(38,11)),(((37,((54,21),15)),((36,29),6)),(((69,((58,47),((31,24),23))),((25,((51,30),(26,22))),((53,(78,(17,16))),4))),(((65,20),((59,(60,41)),(33,(32,19)))),(((68,67),63),(((((74,(73,72)),((76,75),71)),((77,70),((45,44),43))),(((56,55),(39,(((62,61),40),((49,48),(28,27))))),(52,(14,13)))),(66,(34,((57,(50,35)),3)))))))))),1);
   tree tree_2396 [p = 0.000, P = 0.228] = [&W 0.000095] (((9,(8,(10,7))),2),((18,(46,(42,(12,5)))),((64,(38,11)),(((37,((54,21),15)),((36,29),6)),(((69,(47,((31,24),23))),(58,((25,((51,30),(26,22))),((53,(78,(17,16))),4)))),((20,((65,(60,(59,41))),(33,(32,19)))),((67,(68,63)),(((((74,(73,72)),((76,75),71)),((77,70),((45,44),43))),(52,(((56,55),(((62,61),40),(39,((49,48),(28,27))))),(14,13)))),(66,(34,((57,(50,35)),3)))))))))),1);
   tree tree_2397 [p = 0.000, P = 0.228] = [&W 0.000095] (((9,(8,(10,7))),2),((18,(46,(42,(12,5)))),(64,((38,11),(((37,((54,21),15)),((36,29),6)),(((69,((58,47),((31,24),23))),((25,((51,30),(26,22))),((53,(78,(17,16))),4))),((((65,(59,(60,41))),20),(33,(32,19))),((68,(67,63)),(((((74,(73,72)),((76,75),71)),((77,70),((45,44),43))),((52,((((62,61),40),((56,55),39)),((49,48),(28,27)))),(14,13))),(66,((57,(50,35)),(34,3))))))))))),1);
   tree tree_2398 [p = 0.000, P = 0.229] = [&W 0.000095] (((9,(8,(10,7))),2),((18,(46,(42,(12,5)))),((64,(38,11)),(((37,((54,21),15)),((36,29),6)),((((69,58),(47,((31,24),23))),((25,((51,30),(26,22))),((53,(78,(17,16))),4))),((((59,(60,41)),(65,20)),(33,(32,19))),((67,(68,63)),(((((76,75),((74,(73,72)),71)),((77,70),((45,44),43))),((56,55),(((((62,61),40),39),((49,48),(28,27))),(52,(14,13))))),(66,((57,(50,35)),(34,3)))))))))),1);
   tree tree_2399 [p = 0.000, P = 0.229] = [&W 0.000095] (((9,(8,(10,7))),2),((18,(46,(42,(12,5)))),((64,(38,11)),((((54,21),(37,15)),((36,29),6)),((47,((69,(31,(24,23))),(58,((25,((51,30),(26,22))),((53,(78,(17,16))),4))))),(((65,((59,(60,41)),20)),(32,(33,19))),(((67,(68,63)),((((74,(73,72)),((76,75),71)),((77,70),((45,44),43))),(52,(((((62,61),40),((56,55),39)),((49,48),(28,27))),(14,13))))),(66,(34,((57,(50,35)),3))))))))),1);
   tree tree_2400 [p = 0.000, P = 0.229] = [&W 0.000095] (((9,(8,(10,7))),2),((18,(46,(42,(12,5)))),((64,(38,11)),((((54,21),15),((37,(36,29)),6)),((((69,58),(47,((31,24),23))),((25,((51,30),(26,22))),((53,(78,(17,16))),4))),(((65,20),((59,(60,41)),(33,(32,19)))),(((67,(68,63)),((((74,(73,72)),((76,75),71)),(77,(70,((45,44),43)))),(((((62,61),40),((56,55),39)),((49,48),(28,27))),(52,(14,13))))),(66,(34,((57,(50,35)),3))))))))),1);
   tree tree_2401 [p = 0.000, P = 0.229] = [&W 0.000095] (((9,(8,(10,7))),2),((18,(46,(42,(12,5)))),((64,(38,11)),((((54,21),(37,15)),((36,29),6)),((((69,58),(47,((31,24),23))),((25,((51,30),(26,22))),((53,(78,(17,16))),4))),((((59,(60,41)),(65,20)),(33,(32,19))),(((67,(68,63)),((((74,(73,72)),((76,75),71)),((77,70),((45,44),43))),(52,(((56,55),(39,(((62,61),40),((49,48),(28,27))))),(14,13))))),(66,((57,(50,35)),(34,3))))))))),1);
   tree tree_2402 [p = 0.000, P = 0.229] = [&W 0.000095] (((9,(8,(10,7))),2),((18,(46,(42,(12,5)))),(64,((38,11),((((54,21),(65,(37,15))),((36,29),6)),((58,((47,(31,(24,23))),(69,((25,((51,30),(26,22))),((53,(78,(17,16))),4))))),((20,((59,(60,41)),(33,(32,19)))),(((68,67),63),(((((74,(73,72)),((76,75),71)),((77,70),((45,44),43))),((39,(((62,61),40),((49,48),(28,27)))),((56,55),(52,(14,13))))),(66,(34,((57,(50,35)),3))))))))))),1);
   tree tree_2403 [p = 0.000, P = 0.229] = [&W 0.000095] (((9,(8,(10,7))),2),((18,(46,(42,(12,5)))),((64,(38,11)),(((37,((54,21),15)),((36,29),6)),(((47,(31,(24,23))),((69,58),((25,((51,30),(26,22))),((53,(78,(17,16))),4)))),((20,((65,(60,(59,41))),(33,(32,19)))),(((67,(68,63)),((((74,(73,72)),((76,75),71)),(70,(77,((45,44),43)))),(((62,61),40),((((56,55),39),((49,48),(28,27))),(52,(14,13)))))),(66,(34,((57,(50,35)),3))))))))),1);
   tree tree_2404 [p = 0.000, P = 0.229] = [&W 0.000095] (((9,(8,(10,7))),2),((18,(46,(42,(12,5)))),((64,(38,11)),((((54,21),15),((36,29),6)),(37,(((69,(47,((31,24),23))),(58,((25,((51,30),(26,22))),((53,(78,(17,16))),4)))),(((63,20),((65,(59,(60,41))),(33,(32,19)))),(67,(68,(((((74,(73,72)),((76,75),71)),((77,70),((45,44),43))),((39,(((62,61),40),((49,48),(28,27)))),((56,55),(52,(14,13))))),(66,(34,((57,(50,35)),3)))))))))))),1);
   tree tree_2405 [p = 0.000, P = 0.229] = [&W 0.000095] (((9,(8,(10,7))),2),((18,(46,(42,(12,5)))),(64,((38,11),((((36,29),((54,21),15)),(37,6)),(((69,(58,(47,((31,24),23)))),((25,((51,30),(26,22))),((53,(78,(17,16))),4))),(((65,(59,(60,41))),(20,(33,(32,19)))),((68,(67,63)),(((((76,75),((74,(73,72)),71)),(77,(70,((45,44),43)))),(((56,55),((((62,61),40),39),((49,48),(28,27)))),(52,(14,13)))),(66,((57,(50,35)),(34,3))))))))))),1);
   tree tree_2406 [p = 0.000, P = 0.229] = [&W 0.000095] (((9,(8,(10,7))),2),((18,(46,(42,(12,5)))),((64,(38,11)),((((36,29),((54,21),(37,15))),6),(((47,((69,58),((31,24),23))),((25,((51,30),(26,22))),((53,(78,(17,16))),4))),((((59,(60,41)),(65,20)),(32,(33,19))),((67,(68,63)),(((((74,(73,72)),((76,75),71)),((77,70),((45,44),43))),(((56,55),((((62,61),40),39),((49,48),(28,27)))),(52,(14,13)))),(66,(34,((57,(50,35)),3)))))))))),1);
   tree tree_2407 [p = 0.000, P = 0.229] = [&W 0.000095] (((9,(8,(10,7))),2),((18,(46,(42,(12,5)))),((64,(38,11)),(((37,((54,21),15)),((36,29),6)),((((69,58),(47,(31,(24,23)))),((25,((51,30),(26,22))),((53,(78,(17,16))),4))),(((65,(59,(60,41))),(20,(33,(32,19)))),((67,63),(((((74,(73,72)),((76,75),71)),((77,70),((45,44),43))),(((56,55),((((62,61),40),39),((49,48),(28,27)))),(52,(14,13)))),(68,(66,((57,(50,35)),(34,3))))))))))),1);
   tree tree_2408 [p = 0.000, P = 0.230] = [&W 0.000095] (((9,(8,(10,7))),2),((18,(46,(42,(12,5)))),((64,(38,11)),(37,((((36,29),15),((54,21),6)),(20,((((69,58),(47,(24,(31,23)))),((25,((51,30),(26,22))),((53,(78,(17,16))),4))),(((65,(59,(60,41))),(33,(32,19))),(((67,(68,63)),((((74,(73,72)),((76,75),71)),(77,(70,((45,44),43)))),(((((62,61),40),((56,55),39)),((49,48),(28,27))),(52,(14,13))))),(66,(34,((57,(50,35)),3))))))))))),1);
   tree tree_2409 [p = 0.000, P = 0.230] = [&W 0.000095] (((9,(8,(10,7))),2),((18,(46,(42,(12,5)))),(64,((38,11),(((37,(54,21)),(((36,29),15),6)),(((((69,58),47),((31,24),23)),((25,((51,30),(26,22))),((53,(78,(17,16))),4))),((20,((65,(59,(60,41))),(33,(32,19)))),((67,(68,63)),(((((74,(73,72)),((76,75),71)),((77,70),((45,44),43))),(((((62,61),40),((56,55),39)),((49,48),(28,27))),(52,(14,13)))),(66,(34,((57,(50,35)),3))))))))))),1);
   tree tree_2410 [p = 0.000, P = 0.230] = [&W 0.000095] (((9,(8,(10,7))),2),((18,(46,(42,(12,5)))),((64,(38,11)),((((36,29),15),(37,((54,21),6))),(20,(((69,((58,47),(24,(31,23)))),((25,(26,((51,30),22))),((53,(78,(17,16))),4))),(((65,(59,(60,41))),((33,32),19)),((67,(68,63)),(((((74,(73,72)),((76,75),71)),(70,(77,((45,44),43)))),((((56,55),39),(((62,61),40),((49,48),(28,27)))),(52,(14,13)))),(66,(34,((57,(50,35)),3))))))))))),1);
   tree tree_2411 [p = 0.000, P = 0.230] = [&W 0.000095] (((9,(8,(10,7))),2),(46,((18,(42,(12,5))),((64,(38,11)),((54,21),((((36,29),15),(37,6)),(((69,(47,((31,24),23))),(58,((25,((51,30),(26,22))),(53,((78,(17,16)),4))))),((20,((65,(59,(60,41))),(33,(32,19)))),(((68,67),63),(((((74,(73,72)),((76,75),71)),((77,70),((45,44),43))),((((56,55),52),(((62,61),40),(39,((49,48),(28,27))))),(14,13))),(66,(34,((57,(50,35)),3)))))))))))),1);
   tree tree_2412 [p = 0.000, P = 0.230] = [&W 0.000095] (((9,(8,(10,7))),2),((18,(46,(42,(12,5)))),((64,(38,11)),((37,((54,21),(15,((36,29),6)))),((((58,47),(24,(31,23))),(69,((25,((51,30),(26,22))),((53,(78,(17,16))),4)))),((((59,(60,41)),(65,20)),(33,(32,19))),((67,(68,63)),(((((74,(73,72)),((76,75),71)),((77,70),((45,44),43))),(((((62,61),40),((56,55),39)),((49,48),(28,27))),(52,(14,13)))),(66,(34,((57,(50,35)),3)))))))))),1);
   tree tree_2413 [p = 0.000, P = 0.230] = [&W 0.000095] (((9,(8,(10,7))),2),((18,(46,(42,(12,5)))),((64,(38,11)),(((37,((54,21),15)),((36,29),6)),(((47,(31,(24,23))),(69,(58,((25,((51,30),(26,22))),((53,(78,(17,16))),4))))),(((65,(59,(60,41))),(20,(33,(32,19)))),((67,(68,63)),(((((74,(73,72)),((76,75),71)),((77,70),((45,44),43))),(52,(((56,55),(39,(((62,61),40),((49,48),(28,27))))),(14,13)))),(66,(34,((57,(50,35)),3)))))))))),1);
   tree tree_2414 [p = 0.000, P = 0.230] = [&W 0.000095] (((9,(8,(10,7))),2),((18,(46,(42,(12,5)))),((64,(38,11)),(((37,((54,21),15)),((36,29),6)),(((((69,58),47),(31,(24,23))),((25,((51,30),(26,22))),((53,(78,(17,16))),4))),(((65,(59,(60,41))),(20,(33,(32,19)))),(66,((67,(68,63)),(((((74,(73,72)),((76,75),71)),((77,70),((45,44),43))),(((56,55),(52,(((62,61),40),(39,((49,48),(28,27)))))),(14,13))),(34,((57,(50,35)),3)))))))))),1);
   tree tree_2415 [p = 0.000, P = 0.230] = [&W 0.000095] (((9,(8,(10,7))),2),((18,(46,(42,(12,5)))),((64,(38,11)),(((37,((54,21),15)),((36,29),6)),((((69,58),(47,(31,(24,23)))),((25,((51,30),(26,22))),((53,(78,(17,16))),4))),((((59,(60,41)),(65,20)),(33,(32,19))),(((67,(68,63)),((((74,(73,72)),((76,75),71)),(70,(77,((45,44),43)))),(((56,55),(((62,61),40),(39,((49,48),(28,27))))),(52,(14,13))))),(66,(34,((57,(50,35)),3))))))))),1);
   tree tree_2416 [p = 0.000, P = 0.230] = [&W 0.000095] (((9,(8,(10,7))),2),((18,(46,(42,(12,5)))),((64,(38,11)),(((37,((54,21),15)),((36,29),6)),((69,((47,(31,(24,23))),(58,((25,((51,30),(26,22))),((53,(78,(17,16))),4))))),((20,((65,(59,(60,41))),(32,(33,19)))),((((68,67),63),((((74,(73,72)),((76,75),71)),(70,(77,((45,44),43)))),((56,55),(((((62,61),40),39),((49,48),(28,27))),(52,(14,13)))))),(66,(34,((57,(50,35)),3))))))))),1);
   tree tree_2417 [p = 0.000, P = 0.230] = [&W 0.000095] (((9,(8,(10,7))),2),((18,(46,(42,(12,5)))),(64,((38,11),(((37,((54,21),15)),((36,29),6)),((((69,58),(47,(31,(24,23)))),((25,(51,(30,(26,22)))),((53,(78,(17,16))),4))),((((59,(60,41)),(65,20)),(33,(32,19))),((67,(68,63)),(((((74,(73,72)),((76,75),71)),((77,70),((45,44),43))),((((56,55),39),(((62,61),40),((49,48),(28,27)))),(52,(14,13)))),(66,(34,((57,(50,35)),3))))))))))),1);
   tree tree_2418 [p = 0.000, P = 0.230] = [&W 0.000095] (((9,(8,(10,7))),2),((18,(46,(42,(12,5)))),(64,((38,11),((((36,29),(37,((54,21),15))),6),(((58,(47,((31,24),23))),(69,((25,(((51,30),26),22)),((53,(78,(17,16))),4)))),((((59,(60,41)),(65,20)),(33,(32,19))),((67,(68,63)),(((((74,(73,72)),((76,75),71)),((77,70),((45,44),43))),((((56,55),39),((49,48),(28,27))),(52,(((62,61),40),(14,13))))),(66,(34,((57,(50,35)),3))))))))))),1);
   tree tree_2419 [p = 0.000, P = 0.231] = [&W 0.000095] (((9,(8,(10,7))),2),((18,(46,(42,(12,5)))),(64,((38,11),((((37,(36,29)),((54,21),15)),6),((((69,58),(47,((31,24),23))),((25,((51,30),(26,22))),((53,(78,(17,16))),4))),((20,((65,(59,(60,41))),(32,(33,19)))),(((68,(67,63)),((((74,(73,72)),((76,75),71)),(77,(70,((45,44),43)))),((((56,55),39),((49,48),(28,27))),((52,((62,61),40)),(14,13))))),(66,(34,((57,(50,35)),3)))))))))),1);
   tree tree_2420 [p = 0.000, P = 0.231] = [&W 0.000095] (((9,(8,(10,7))),2),((18,(46,(42,(12,5)))),(64,((38,11),(((37,((54,21),15)),((36,29),6)),((((69,58),(47,(31,(24,23)))),((25,((51,30),(26,22))),((53,(78,(17,16))),4))),((20,((65,(59,(60,41))),(33,(32,19)))),(((((74,(73,72)),((76,75),71)),((77,70),((45,44),43))),((((62,61),40),(39,((49,48),(28,27)))),((56,55),(52,(14,13))))),((67,(68,63)),(66,(34,((57,(50,35)),3))))))))))),1);
   tree tree_2421 [p = 0.000, P = 0.231] = [&W 0.000095] (((9,(8,(10,7))),2),((18,(46,(42,(12,5)))),((64,(38,11)),((37,(((54,21),15),((36,29),6))),(((47,((69,58),(31,(24,23)))),((25,((51,30),(26,22))),((53,(78,(17,16))),4))),((20,((65,(59,(60,41))),(33,(32,19)))),(((67,(68,63)),((((74,(73,72)),((76,75),71)),((77,70),((45,44),43))),(52,((((62,61),40),((49,48),(28,27))),(((56,55),39),(14,13)))))),(66,((57,(50,35)),(34,3))))))))),1);
   tree tree_2422 [p = 0.000, P = 0.231] = [&W 0.000095] (((9,(8,(10,7))),2),((18,(46,(42,(12,5)))),(64,((38,11),(((37,((54,21),15)),((36,29),6)),((((69,58),(47,(31,(24,23)))),((25,((51,30),(26,22))),((53,(78,(17,16))),4))),((20,((65,(60,(59,41))),(33,(32,19)))),((67,63),((((((76,75),(74,(73,72))),71),(70,(77,((45,44),43)))),((((62,61),40),(39,((49,48),(28,27)))),((56,55),(52,(14,13))))),(68,(66,(34,((57,(50,35)),3)))))))))))),1);
   tree tree_2423 [p = 0.000, P = 0.231] = [&W 0.000095] (((9,(8,(10,7))),2),((18,(46,(42,(12,5)))),((64,(38,11)),((((54,21),(37,15)),((36,29),6)),(((69,(47,(58,((31,24),23)))),((25,((51,30),(26,22))),((53,(78,(17,16))),4))),(((65,(59,(60,41))),(20,(33,(32,19)))),(((67,(68,63)),((((76,75),((74,(73,72)),71)),(70,(77,((45,44),43)))),(((((62,61),40),39),((49,48),(28,27))),((56,55),(52,(14,13)))))),(66,(34,((57,(50,35)),3))))))))),1);
   tree tree_2424 [p = 0.000, P = 0.231] = [&W 0.000095] (((9,(8,(10,7))),2),((18,(46,(42,(12,5)))),(64,((38,11),((((54,21),(37,15)),((36,29),6)),((((69,58),(47,((31,24),23))),((25,((51,30),(26,22))),((53,(78,(17,16))),4))),(((65,(59,(60,41))),(20,(33,(32,19)))),(((68,67),63),(((((74,(73,72)),((76,75),71)),((77,70),((45,44),43))),(((((62,61),40),((56,55),39)),((49,48),(28,27))),(52,(14,13)))),(66,(34,((57,(50,35)),3))))))))))),1);
   tree tree_2425 [p = 0.000, P = 0.231] = [&W 0.000095] (((9,(8,(10,7))),2),((18,(46,(42,(12,5)))),((64,(38,11)),((((54,21),(37,15)),((36,29),6)),(((47,((31,24),23)),((69,58),((25,((51,30),(26,22))),((53,(78,(17,16))),4)))),((((59,(60,41)),(65,20)),(33,(32,19))),(((67,(68,63)),((((74,(73,72)),((76,75),71)),((77,70),((45,44),43))),(((((62,61),40),39),((49,48),(28,27))),((56,55),(52,(14,13)))))),(66,(34,((57,(50,35)),3))))))))),1);
   tree tree_2426 [p = 0.000, P = 0.231] = [&W 0.000095] (((9,(8,(10,7))),2),((18,(46,(42,(12,5)))),((64,(38,11)),(((37,((54,21),15)),((36,29),6)),(((69,(47,((31,24),23))),(58,((25,((51,30),(26,22))),((53,(78,(17,16))),4)))),((((59,(60,41)),(65,20)),((33,32),19)),(((67,(68,63)),((((74,(73,72)),((76,75),71)),((77,70),((45,44),43))),((56,55),(((((62,61),40),39),((49,48),(28,27))),(52,(14,13)))))),(66,(34,((57,(50,35)),3))))))))),1);
   tree tree_2427 [p = 0.000, P = 0.231] = [&W 0.000095] (((9,(8,(10,7))),2),((18,(46,(42,(12,5)))),((64,(38,11)),((((54,21),(37,15)),((36,29),6)),(((69,(47,(58,((31,24),23)))),((25,((51,30),(26,22))),((53,(78,(17,16))),4))),((((59,(60,41)),(65,20)),(33,(32,19))),(((68,67),63),(((((74,(73,72)),((76,75),71)),((77,70),((45,44),43))),(((((56,55),((62,61),40)),39),((49,48),(28,27))),(52,(14,13)))),(66,(34,((57,(50,35)),3)))))))))),1);
   tree tree_2428 [p = 0.000, P = 0.231] = [&W 0.000095] (((9,(8,(10,7))),2),((18,(46,(42,(12,5)))),((64,(38,11)),((((37,(54,21)),15),((36,29),6)),(((69,((58,47),((31,24),23))),((25,((51,30),(26,22))),((53,(78,(17,16))),4))),(((65,20),((59,(60,41)),(33,(32,19)))),(((68,67),63),(((((76,75),((74,(73,72)),71)),(70,(77,((45,44),43)))),(((56,55),((((62,61),40),39),(28,((49,48),27)))),(52,(14,13)))),(66,(34,((57,(50,35)),3)))))))))),1);
   tree tree_2429 [p = 0.000, P = 0.232] = [&W 0.000095] (((9,(8,(10,7))),2),((18,(46,(42,(12,5)))),((64,(38,11)),((((37,(54,21)),15),((36,29),6)),((((69,58),(47,((31,24),23))),((25,((51,30),(26,22))),((53,(78,(17,16))),4))),(((65,20),((59,(60,41)),(33,(32,19)))),((67,(68,63)),(((((74,(73,72)),((76,75),71)),(70,(77,((45,44),43)))),(((((62,61),40),39),((49,48),(28,27))),((56,55),(52,(14,13))))),(66,(34,((57,(50,35)),3)))))))))),1);
   tree tree_2430 [p = 0.000, P = 0.232] = [&W 0.000095] (((9,(8,(10,7))),2),((18,(46,(42,(12,5)))),(64,((38,11),((((54,21),(37,15)),((36,29),6)),((((69,58),(47,((31,24),23))),((25,((51,30),(26,22))),((53,(78,(17,16))),4))),((20,((65,(60,(59,41))),(33,(32,19)))),((((68,67),63),((((74,(73,72)),((76,75),71)),((77,70),((45,44),43))),(52,(((56,55),(39,(((62,61),40),((49,48),(28,27))))),(14,13))))),(66,(34,((57,(50,35)),3)))))))))),1);
   tree tree_2431 [p = 0.000, P = 0.232] = [&W 0.000095] (((9,(8,(10,7))),2),((18,(46,(42,(12,5)))),((64,(38,11)),((((54,21),(37,15)),((36,29),6)),((((69,58),(47,((31,24),23))),((25,((51,30),(26,22))),((53,(78,(17,16))),4))),((20,((65,(59,(60,41))),(33,(32,19)))),(((67,(68,63)),((((74,(73,72)),((76,75),71)),((77,70),((45,44),43))),(((((62,61),40),39),((49,48),(28,27))),((56,55),(52,(14,13)))))),(66,(34,((57,(50,35)),3))))))))),1);
   tree tree_2432 [p = 0.000, P = 0.232] = [&W 0.000095] (((9,(8,(10,7))),2),((18,(46,(42,(12,5)))),((64,(38,11)),((((54,21),(37,15)),((36,29),6)),(((47,((69,58),((31,24),23))),((25,((51,30),(26,22))),((53,(78,(17,16))),4))),(((65,20),((60,(59,41)),(33,(32,19)))),(((68,67),63),(((((74,(73,72)),((76,75),71)),((77,70),((45,44),43))),(((((62,61),40),((56,55),39)),((49,48),(28,27))),(52,(14,13)))),(66,(34,((57,(50,35)),3)))))))))),1);
   tree tree_2433 [p = 0.000, P = 0.232] = [&W 0.000095] (((9,(8,(10,7))),2),((18,(46,(42,(12,5)))),((64,(38,11)),(((37,((54,21),15)),((36,29),6)),((((69,58),(47,(24,(31,23)))),((25,((51,30),(26,22))),((53,(78,(17,16))),4))),((((65,(59,(60,41))),20),(33,(32,19))),(((67,(68,63)),((((74,(73,72)),((76,75),71)),((77,70),((45,44),43))),((52,((((62,61),40),39),((49,48),(28,27)))),((56,55),(14,13))))),(66,((57,(50,35)),(34,3))))))))),1);
   tree tree_2434 [p = 0.000, P = 0.232] = [&W 0.000095] (((9,(8,(10,7))),2),((18,(46,(42,(12,5)))),((64,(38,11)),((((37,(54,21)),15),((36,29),6)),(((((69,58),47),(24,(31,23))),((25,(51,(30,(26,22)))),((53,(78,(17,16))),4))),((((59,(60,41)),(65,20)),(33,(32,19))),(63,(67,(((((74,(73,72)),((76,75),71)),((77,70),((45,44),43))),(((((62,61),40),((56,55),39)),((49,48),(28,27))),(52,(14,13)))),(68,(66,((57,(50,35)),(34,3)))))))))))),1);
   tree tree_2435 [p = 0.000, P = 0.232] = [&W 0.000095] (((9,(8,(10,7))),2),((18,(46,(42,(12,5)))),((64,(38,11)),((((54,21),15),((37,(36,29)),6)),((((69,58),(47,(24,(31,23)))),((25,((51,30),(26,22))),((53,(78,(17,16))),4))),((((59,(60,41)),(65,20)),(33,(32,19))),(((67,(68,63)),((((74,(73,72)),((76,75),71)),((77,70),((45,44),43))),((56,55),((39,(((62,61),40),((49,48),(28,27)))),(52,(14,13)))))),(66,(34,((57,(50,35)),3))))))))),1);
   tree tree_2436 [p = 0.000, P = 0.232] = [&W 0.000095] (((9,(8,(10,7))),2),((18,(46,(42,(12,5)))),((64,(38,11)),(((37,((54,21),15)),((36,29),6)),(((69,58),((47,(24,(31,23))),((25,((51,30),(26,22))),((53,(78,(17,16))),4)))),((20,((65,(59,(60,41))),(33,(32,19)))),(((67,(68,63)),((((74,(73,72)),((76,75),71)),((77,70),((45,44),43))),((56,55),((((62,61),40),(39,((49,48),(28,27)))),(52,(14,13)))))),(66,(34,((57,(50,35)),3))))))))),1);
   tree tree_2437 [p = 0.000, P = 0.232] = [&W 0.000095] (((9,(8,(10,7))),2),((18,(46,(42,(12,5)))),((64,(38,11)),(((37,((54,21),15)),((36,29),6)),((((69,58),(47,(24,(31,23)))),((25,((51,30),(26,22))),((53,(78,(17,16))),4))),((((59,(60,41)),(65,20)),(33,(32,19))),(((67,(68,63)),(((((76,75),(74,(73,72))),71),((77,70),((45,44),43))),((56,55),((((62,61),40),(39,((49,48),(28,27)))),(52,(14,13)))))),(66,(34,((57,(50,35)),3))))))))),1);
   tree tree_2438 [p = 0.000, P = 0.232] = [&W 0.000095] (((9,(8,(10,7))),2),((18,(46,(42,(12,5)))),(64,((38,11),(((37,((54,21),15)),((36,29),6)),(((69,(58,(47,(24,(31,23))))),((25,(51,(30,(26,22)))),((53,(78,(17,16))),4))),((((59,(60,41)),(65,20)),(32,(33,19))),(((67,(68,63)),((((74,(73,72)),((76,75),71)),((77,70),((45,44),43))),((52,((56,55),((((62,61),40),39),((49,48),(28,27))))),(14,13)))),(66,(34,((57,(50,35)),3)))))))))),1);
   tree tree_2439 [p = 0.000, P = 0.232] = [&W 0.000095] (((9,(8,(10,7))),2),((18,(46,(42,(12,5)))),((64,(38,11)),((((54,21),15),((36,29),6)),(37,(((58,(47,(69,((31,24),23)))),((53,(78,(17,16))),((25,((51,30),(26,22))),4))),((((59,(60,41)),(65,20)),(33,(32,19))),(((68,67),63),(((((74,(73,72)),((76,75),71)),((77,70),((45,44),43))),((56,55),((39,(((62,61),40),((49,48),(28,27)))),(52,(14,13))))),(66,(34,((57,(50,35)),3))))))))))),1);
   tree tree_2440 [p = 0.000, P = 0.233] = [&W 0.000095] (((9,(8,(10,7))),2),((18,(46,(42,(12,5)))),((64,(38,11)),(((37,((54,21),15)),((36,29),6)),((((69,58),(47,(24,(31,23)))),((25,((51,30),(26,22))),((53,(78,(17,16))),4))),((20,((65,(59,(60,41))),(33,(32,19)))),((68,(67,63)),(((((74,(73,72)),((76,75),71)),(70,(77,((45,44),43)))),((((56,55),39),(((62,61),40),((49,48),(28,27)))),(52,(14,13)))),(66,(34,((57,(50,35)),3)))))))))),1);
   tree tree_2441 [p = 0.000, P = 0.233] = [&W 0.000095] (((9,(8,(10,7))),2),((18,(46,(42,(12,5)))),((64,(38,11)),(((37,((54,21),15)),((36,29),6)),(((69,(47,(24,(31,23)))),(58,((25,((51,30),(26,22))),((53,(78,(17,16))),4)))),((20,((65,(59,(60,41))),(33,(32,19)))),(((67,(68,63)),((((76,75),((74,(73,72)),71)),(70,(77,((45,44),43)))),(52,(((56,55),(((62,61),40),(39,((49,48),(28,27))))),(14,13))))),(66,(34,((57,(50,35)),3))))))))),1);
   tree tree_2442 [p = 0.000, P = 0.233] = [&W 0.000095] (((9,(8,(10,7))),2),((18,(46,(42,(12,5)))),((64,(38,11)),(((37,((54,21),15)),((36,29),6)),(((58,(47,(69,(24,(31,23))))),((25,((51,30),(26,22))),((53,(78,(17,16))),4))),((((59,(60,41)),(65,20)),(33,(32,19))),((67,(68,63)),(((((76,75),((74,(73,72)),71)),(70,(77,((45,44),43)))),((52,((56,55),((((62,61),40),39),((49,48),(28,27))))),(14,13))),(66,((57,(50,35)),(34,3)))))))))),1);
   tree tree_2443 [p = 0.000, P = 0.233] = [&W 0.000095] (((9,(8,(10,7))),2),((18,(46,(42,(12,5)))),(64,((38,11),((((37,(54,21)),15),((36,29),6)),(((47,((69,58),((31,24),23))),((25,((51,30),(26,22))),((53,(78,(17,16))),4))),((((59,(60,41)),(65,20)),(33,(32,19))),(((67,(68,63)),((((74,(73,72)),((76,75),71)),((77,70),((45,44),43))),((56,55),(52,(((((62,61),40),39),((49,48),(28,27))),(14,13)))))),(66,(34,((57,(50,35)),3)))))))))),1);
   tree tree_2444 [p = 0.000, P = 0.233] = [&W 0.000095] (((9,(8,(10,7))),2),((18,(46,(42,(12,5)))),(64,((38,11),(((37,((54,21),15)),((36,29),6)),((((69,58),(47,((31,24),23))),((25,(51,(30,(26,22)))),((53,(78,(17,16))),4))),(((65,((59,(60,41)),20)),(33,(32,19))),(((67,(68,63)),((((74,(73,72)),((76,75),71)),((77,70),((45,44),43))),(((56,55),((((62,61),40),39),((49,48),(28,27)))),(52,(14,13))))),(66,(34,((57,(50,35)),3)))))))))),1);
   tree tree_2445 [p = 0.000, P = 0.233] = [&W 0.000095] (((9,(8,(10,7))),2),((18,(46,(42,(12,5)))),((64,(38,11)),(((37,((54,21),15)),((36,29),6)),(((69,(58,(47,((31,24),23)))),((25,((51,30),(26,22))),((53,(78,(17,16))),4))),((((60,(59,41)),(65,20)),(33,(32,19))),((67,(68,63)),(((((74,(73,72)),((76,75),71)),((77,70),((45,44),43))),(((((62,61),40),39),((49,48),(28,27))),((56,55),(52,(14,13))))),(66,(34,((57,(50,35)),3)))))))))),1);
   tree tree_2446 [p = 0.000, P = 0.233] = [&W 0.000095] (((9,(8,(10,7))),2),((18,(46,(42,(12,5)))),(64,((38,11),(((37,((54,21),15)),((36,29),6)),(((47,((31,24),23)),((69,58),((25,((51,30),(26,22))),((53,(78,(17,16))),4)))),((((65,(60,(59,41))),20),(33,(32,19))),((67,(68,63)),(((((74,(73,72)),((76,75),71)),((77,70),((45,44),43))),((56,55),(((((62,61),40),39),((49,48),(28,27))),(52,(14,13))))),(66,(34,((57,(50,35)),3))))))))))),1);
   tree tree_2447 [p = 0.000, P = 0.233] = [&W 0.000095] (((9,(8,(10,7))),2),((18,(46,(42,(12,5)))),((64,(38,11)),(((37,(21,(54,15))),((36,29),6)),(((69,(47,((31,24),23))),(58,((25,((51,30),(26,22))),((53,(78,(17,16))),4)))),((((59,(60,41)),(65,20)),(33,(32,19))),((67,63),(((((74,(73,72)),((76,75),71)),(70,(77,((45,44),43)))),(((((62,61),40),39),((49,48),(28,27))),((56,55),(52,(14,13))))),(66,(68,(34,((57,(50,35)),3))))))))))),1);
   tree tree_2448 [p = 0.000, P = 0.233] = [&W 0.000095] (((9,(8,(10,7))),2),((18,(46,(42,(12,5)))),((64,(38,11)),(((37,((54,21),15)),((36,29),6)),((58,(47,(((31,24),23),(69,((25,((51,30),(26,22))),((53,(78,(17,16))),4)))))),((((59,(60,41)),(65,20)),(33,(32,19))),(((((74,(73,72)),((76,75),71)),(70,(77,((45,44),43)))),((56,55),(((((62,61),40),39),((49,48),(28,27))),(52,(14,13))))),((67,(68,63)),(66,(34,((57,(50,35)),3)))))))))),1);
   tree tree_2449 [p = 0.000, P = 0.233] = [&W 0.000095] (((9,(8,(10,7))),2),((18,(46,(42,(12,5)))),((64,(38,11)),(((37,((54,21),15)),((36,29),6)),((((69,58),(47,((31,24),23))),((25,((51,30),(26,22))),((53,(78,(17,16))),4))),(((65,(59,(60,41))),(20,(33,(32,19)))),((67,63),(((((74,(73,72)),((76,75),71)),((77,70),((45,44),43))),((56,55),(((((62,61),40),39),((49,48),(28,27))),(52,(14,13))))),(66,(68,(34,((57,(50,35)),3))))))))))),1);
   tree tree_2450 [p = 0.000, P = 0.234] = [&W 0.000095] (((9,(8,(10,7))),2),((18,(46,(42,(12,5)))),((64,(38,11)),(((37,((54,21),15)),((36,29),6)),((((69,58),(47,((31,24),23))),((25,((51,30),(26,22))),((53,(78,(17,16))),4))),((((59,(60,41)),(65,20)),(33,(32,19))),(((68,67),63),(((((74,(73,72)),((76,75),71)),((77,70),((45,44),43))),((56,55),((39,(((62,61),40),((49,48),(28,27)))),(52,(14,13))))),(66,(34,((57,(50,35)),3)))))))))),1);
   tree tree_2451 [p = 0.000, P = 0.234] = [&W 0.000095] (((9,(8,(10,7))),2),((18,(46,(42,(12,5)))),((64,(38,11)),(((37,((54,21),15)),((36,29),6)),(((69,((58,47),((31,24),23))),((25,((51,30),(26,22))),((53,(78,(17,16))),4))),((20,((65,(59,(60,41))),(33,(32,19)))),((67,(68,63)),(((((74,(73,72)),((76,75),71)),(70,(77,((45,44),43)))),(((((62,61),40),((56,55),39)),((49,48),(28,27))),(52,(14,13)))),(66,(34,((57,(50,35)),3)))))))))),1);
   tree tree_2452 [p = 0.000, P = 0.234] = [&W 0.000095] (((9,(8,(10,7))),2),((18,(46,(42,(12,5)))),((64,(38,11)),(((37,((54,21),15)),((36,29),6)),((((69,58),(47,((31,24),23))),((25,((51,30),(26,22))),((53,(78,(17,16))),4))),((((59,(60,41)),(65,20)),(33,(32,19))),(((67,(68,63)),((((74,(73,72)),((76,75),71)),((77,70),((45,44),43))),(((56,55),((((62,61),40),39),((49,48),(28,27)))),(52,(14,13))))),(66,(34,((57,(50,35)),3))))))))),1);
   tree tree_2453 [p = 0.000, P = 0.234] = [&W 0.000095] (((9,(8,(10,7))),2),((18,(46,(42,(12,5)))),((64,(38,11)),(((37,((54,21),15)),((36,29),6)),((((69,58),(47,((31,24),23))),((25,((51,30),(26,22))),((53,(78,(17,16))),4))),((((59,(60,41)),(65,20)),(33,(32,19))),((67,(68,63)),(((((76,75),((74,(73,72)),71)),((77,70),((45,44),43))),(((((62,61),40),((56,55),39)),((49,48),(28,27))),(52,(14,13)))),(66,(34,((57,(50,35)),3)))))))))),1);
   tree tree_2454 [p = 0.000, P = 0.234] = [&W 0.000095] (((9,(8,(10,7))),2),((18,(46,(42,(12,5)))),((64,(38,11)),((((54,21),(37,15)),((36,29),6)),(((69,(47,((31,24),23))),(58,((25,((51,30),(26,22))),((53,(78,(17,16))),4)))),((((59,(60,41)),(65,20)),(33,(32,19))),((((68,67),63),((((74,(73,72)),((76,75),71)),((77,70),((45,44),43))),((56,55),(((((62,61),40),39),((49,48),(28,27))),(52,(14,13)))))),(66,(34,((57,(50,35)),3))))))))),1);
   tree tree_2455 [p = 0.000, P = 0.234] = [&W 0.000095] (((9,(8,(10,7))),2),((18,(46,(42,(12,5)))),((64,(38,11)),((((37,(54,21)),15),((36,29),6)),(((47,(69,((31,24),23))),(58,((25,((51,30),(26,22))),((53,(78,(17,16))),4)))),((20,((65,(59,(60,41))),(33,(32,19)))),((68,(67,63)),(((((74,(73,72)),((76,75),71)),((77,70),((45,44),43))),(((56,55),(((62,61),40),(39,((49,48),(28,27))))),(52,(14,13)))),(66,(34,((57,(50,35)),3)))))))))),1);
   tree tree_2456 [p = 0.000, P = 0.234] = [&W 0.000095] (((9,(8,(10,7))),2),((18,(46,(42,(12,5)))),((64,(38,11)),((((54,21),(37,15)),((36,29),6)),((((58,47),(69,((31,24),23))),((25,((51,30),(26,22))),((53,(78,(17,16))),4))),(((65,20),((59,(60,41)),(33,(32,19)))),(((67,(68,63)),((((74,(73,72)),((76,75),71)),((77,70),((45,44),43))),((52,((56,55),((((62,61),40),39),((49,48),(28,27))))),(14,13)))),(66,(34,((57,(50,35)),3))))))))),1);
   tree tree_2457 [p = 0.000, P = 0.234] = [&W 0.000095] (((9,(8,(10,7))),2),(46,((18,(42,(12,5))),((64,(38,11)),((((37,(54,21)),15),((36,29),6)),((((69,58),(47,((31,24),23))),((25,((51,30),(26,22))),((53,(78,(17,16))),4))),(((65,((59,(60,41)),20)),(33,(32,19))),(((67,(68,63)),((((74,(73,72)),((76,75),71)),((77,70),((45,44),43))),((56,55),(((((62,61),40),39),((49,48),(28,27))),(52,(14,13)))))),(66,(34,((57,(50,35)),3)))))))))),1);
   tree tree_2458 [p = 0.000, P = 0.234] = [&W 0.000095] (((9,(8,(10,7))),2),((18,(46,(42,(12,5)))),((64,(38,11)),((((54,21),(37,15)),((36,29),6)),(((47,((69,58),((31,24),23))),((25,((51,30),(26,22))),((53,(78,(17,16))),4))),((((59,(60,41)),(65,20)),(33,(32,19))),(((67,(68,63)),((((76,75),((74,(73,72)),71)),((77,70),((45,44),43))),(52,(((56,55),(((62,61),40),(39,((49,48),(28,27))))),(14,13))))),(66,(34,((57,(50,35)),3))))))))),1);
   tree tree_2459 [p = 0.000, P = 0.234] = [&W 0.000095] (((9,(8,(10,7))),2),((18,(46,(42,(12,5)))),((64,(38,11)),((37,(((54,21),15),((36,29),6))),((((58,(69,47)),((31,24),23)),((25,((51,30),(26,22))),((53,(78,(17,16))),4))),((((59,(60,41)),(65,20)),(33,(32,19))),(67,(((68,63),((((74,(73,72)),((76,75),71)),((45,44),((77,70),43))),(((56,55),(39,(((62,61),40),((49,48),(28,27))))),(52,(14,13))))),(66,(34,((57,(50,35)),3)))))))))),1);
   tree tree_2460 [p = 0.000, P = 0.234] = [&W 0.000095] (((9,(8,(10,7))),2),(46,((18,(42,(12,5))),((64,(38,11)),(((37,((54,21),15)),((36,29),6)),(((69,(58,(47,((31,24),23)))),((25,((51,30),(26,22))),((53,(78,(17,16))),4))),((((59,(60,41)),(65,20)),(33,(32,19))),(((((74,(73,72)),((76,75),71)),((77,70),((45,44),43))),((56,55),(((((62,61),40),39),((49,48),(28,27))),(52,(14,13))))),((67,(68,63)),(66,(34,((57,(50,35)),3))))))))))),1);
   tree tree_2461 [p = 0.000, P = 0.235] = [&W 0.000095] (((9,(8,(10,7))),2),((18,(46,(42,(12,5)))),((64,(38,11)),((37,(((54,21),15),((36,29),6))),((((69,58),(47,((31,24),23))),((25,((51,30),(26,22))),((53,(78,(17,16))),4))),((((59,(60,41)),(65,20)),(33,(32,19))),(((67,(68,63)),((((74,(73,72)),((76,75),71)),(70,(77,((45,44),43)))),((56,55),(((62,61),40),(39,(((49,48),(28,27)),(52,(14,13)))))))),(66,(34,((57,(50,35)),3))))))))),1);
   tree tree_2462 [p = 0.000, P = 0.235] = [&W 0.000095] (((9,(8,(10,7))),2),((18,(46,(42,(12,5)))),(64,((38,11),((((37,(54,21)),15),((36,29),6)),(((((69,58),47),((31,24),23)),((25,((51,30),(26,22))),((53,(78,(17,16))),4))),((((59,(60,41)),(65,20)),(33,(32,19))),((67,(68,63)),(((((76,75),((74,(73,72)),71)),(70,(77,((45,44),43)))),((56,55),((((62,61),40),(39,((49,48),(28,27)))),(52,(14,13))))),(66,(34,((57,(50,35)),3))))))))))),1);
   tree tree_2463 [p = 0.000, P = 0.235] = [&W 0.000095] (((9,(8,(10,7))),2),((18,(46,(42,(12,5)))),((64,(38,11)),(((37,((54,21),15)),((36,29),6)),((((69,47),(24,(31,23))),(58,((25,((51,30),(26,22))),((53,(78,(17,16))),4)))),(((59,(60,41)),((65,20),(33,(32,19)))),(((68,67),63),(((((74,(73,72)),((76,75),71)),((77,70),((45,44),43))),(((((62,61),40),((56,55),39)),((49,48),(28,27))),(52,(14,13)))),(66,((57,(50,35)),(34,3)))))))))),1);
   tree tree_2464 [p = 0.000, P = 0.235] = [&W 0.000095] (((9,(8,(10,7))),2),((46,(42,(12,5))),(18,(64,((38,11),((((37,(54,21)),15),((36,29),6)),((((47,((31,24),23)),(69,(58,20))),((25,(51,((30,26),22))),((53,(78,(17,16))),4))),(((65,(59,(60,41))),(33,(32,19))),((67,(68,63)),(((((74,(73,72)),((76,75),71)),(77,(70,((45,44),43)))),(((56,55),(39,(((62,61),40),((49,48),(28,27))))),(52,(14,13)))),(66,(34,((57,(50,35)),3)))))))))))),1);
   tree tree_2465 [p = 0.000, P = 0.235] = [&W 0.000095] (((9,(8,(10,7))),2),(46,((42,(12,5)),(18,((64,(38,11)),((((54,21),(37,15)),((36,29),6)),((((47,((31,24),23)),(58,(69,20))),((25,(((51,30),26),22)),((53,(78,(17,16))),4))),(((65,(59,(60,41))),(33,(32,19))),((((68,67),63),((((74,(73,72)),((76,75),71)),((77,70),((45,44),43))),((((62,61),40),(39,((49,48),(28,27)))),((56,55),(52,(14,13)))))),(66,(34,((57,(50,35)),3))))))))))),1);
   tree tree_2466 [p = 0.000, P = 0.235] = [&W 0.000095] (((9,(8,(10,7))),2),(46,((12,(42,5)),(18,((64,(38,11)),((37,(((36,29),15),((54,21),6))),((20,((69,(47,(24,(31,23)))),(58,((25,((51,30),(26,22))),((53,(78,(17,16))),4))))),(((65,(59,(60,41))),(33,(32,19))),(((67,(68,63)),(((((76,75),(74,(73,72))),71),(77,(70,((45,44),43)))),((((56,55),39),((49,48),(28,27))),(52,(((62,61),40),(14,13)))))),(66,(34,((57,(50,35)),3))))))))))),1);
   tree tree_2467 [p = 0.000, P = 0.235] = [&W 0.000095] (((9,(8,(10,7))),2),((46,(42,(12,5))),(18,((64,(38,11)),((((36,29),15),((54,21),6)),(37,(((58,(69,20)),((47,((31,24),23)),((25,(51,((30,26),22))),((53,(78,(17,16))),4)))),(((65,(59,(60,41))),(33,(32,19))),(((67,(68,63)),((((74,(73,72)),((76,75),71)),(70,(77,((45,44),43)))),(((((62,61),40),((56,55),39)),((49,48),(28,27))),(52,(14,13))))),(66,(34,((57,(50,35)),3))))))))))),1);
   tree tree_2468 [p = 0.000, P = 0.235] = [&W 0.000095] (((9,(8,(10,7))),2),((46,(42,(12,5))),(18,((64,(38,11)),((((54,21),(37,15)),((36,29),6)),((20,(((69,58),(47,(31,(24,23)))),((53,(78,(17,16))),((25,(26,((51,30),22))),4)))),(((65,(59,(60,41))),(33,(32,19))),(((67,(68,63)),((((74,(73,72)),((76,75),71)),((77,70),((45,44),43))),((56,55),((((62,61),40),(39,((49,48),(28,27)))),(52,(14,13)))))),(66,(34,((57,(50,35)),3)))))))))),1);
   tree tree_2469 [p = 0.000, P = 0.235] = [&W 0.000095] (((9,(8,(10,7))),2),((46,(42,(12,5))),(18,((64,(38,11)),(((37,((54,21),15)),((36,29),6)),((((47,(24,(31,23))),(58,(69,20))),((25,((51,30),(26,22))),((53,(78,(17,16))),4))),(((65,(59,(60,41))),(33,(32,19))),(((67,(68,63)),((((74,(73,72)),((76,75),71)),(70,(77,((45,44),43)))),(((((62,61),40),39),((49,48),(28,27))),((56,55),(52,(14,13)))))),(66,(34,((57,(50,35)),3)))))))))),1);
   tree tree_2470 [p = 0.000, P = 0.235] = [&W 0.000095] (((9,(8,(10,7))),2),(46,((42,(12,5)),(18,((64,(38,11)),(((37,((54,21),15)),((36,29),6)),((((47,(31,(24,23))),(69,(58,20))),((25,(26,((51,30),22))),((53,(78,(17,16))),4))),(((65,(59,(60,41))),((33,32),19)),(((68,(67,63)),((((76,75),((74,(73,72)),71)),((77,70),((45,44),43))),((((62,61),40),(39,((49,48),(28,27)))),((56,55),(52,(14,13)))))),(66,(34,((57,(50,35)),3))))))))))),1);
   tree tree_2471 [p = 0.000, P = 0.236] = [&W 0.000095] (((9,(8,(10,7))),2),((46,(42,(12,5))),(18,((64,(38,11)),((((54,21),(37,15)),((36,29),6)),((((47,((31,24),23)),(58,(69,20))),((25,((51,30),(26,22))),((53,(78,(17,16))),4))),(((65,(59,(60,41))),(33,(32,19))),(((68,(67,63)),((((74,(73,72)),((76,75),71)),((77,70),((45,44),43))),(((56,55),(((62,61),40),(39,((49,48),(28,27))))),(52,(14,13))))),(66,(34,((57,(50,35)),3)))))))))),1);
   tree tree_2472 [p = 0.000, P = 0.236] = [&W 0.000095] (((9,(8,(10,7))),2),((46,(42,(12,5))),(18,((64,(38,11)),(((37,((54,21),15)),((36,29),6)),((((47,(24,(31,23))),(69,(58,20))),((25,(((51,30),26),22)),((53,(78,(17,16))),4))),(((65,(59,(60,41))),(33,(32,19))),(((67,(68,63)),((((74,(73,72)),((76,75),71)),((77,70),((45,44),43))),(((49,48),(28,27)),((((62,61),40),((56,55),39)),(52,(14,13)))))),(66,(34,((57,(50,35)),3)))))))))),1);
   tree tree_2473 [p = 0.000, P = 0.236] = [&W 0.000095] (((9,(8,(10,7))),2),(46,((42,(12,5)),(18,((64,(38,11)),(((37,((54,21),15)),((36,29),6)),((((47,((31,24),23)),(58,(69,20))),((25,((51,30),(26,22))),((53,(78,(17,16))),4))),(((65,(59,(60,41))),(33,(32,19))),(((68,(67,63)),((((74,(73,72)),((76,75),71)),(70,(77,((45,44),43)))),(((56,55),((((62,61),40),39),((49,48),(28,27)))),(52,(14,13))))),(66,(34,((57,(50,35)),3))))))))))),1);
   tree tree_2474 [p = 0.000, P = 0.236] = [&W 0.000095] (((9,(8,(10,7))),2),((46,(42,(12,5))),(18,((64,(38,11)),((20,((37,((54,21),15)),((36,29),6))),((((69,58),(47,((31,24),23))),((25,((51,30),(26,22))),((53,(78,(17,16))),4))),(((65,(59,(60,41))),(33,(32,19))),((67,(68,63)),((((((76,75),(74,(73,72))),71),(70,(77,((45,44),43)))),(((56,55),(39,((49,48),(28,27)))),((52,((62,61),40)),(14,13)))),(66,(34,((57,(50,35)),3))))))))))),1);
   tree tree_2475 [p = 0.000, P = 0.236] = [&W 0.000095] (((9,(8,(10,7))),2),(46,((42,(12,5)),(18,((64,(38,11)),(((37,20),(((54,21),15),((36,29),6))),((69,((47,((31,24),23)),(58,((25,((51,30),(26,22))),((53,(78,(17,16))),4))))),(((65,(60,(59,41))),(33,(32,19))),((67,(68,63)),((((((76,75),(74,(73,72))),71),(70,(77,((45,44),43)))),((56,55),((((62,61),40),(39,((49,48),(28,27)))),(52,(14,13))))),(66,(34,((57,(50,35)),3)))))))))))),1);
   tree tree_2476 [p = 0.000, P = 0.236] = [&W 0.000095] (((9,(8,(10,7))),2),(46,((42,(12,5)),(18,((64,(38,11)),(((37,20),(((54,21),15),((36,29),6))),((69,((47,(31,(24,23))),(58,((25,(((51,30),26),22)),((53,(78,(17,16))),4))))),(((65,(59,(60,41))),(33,(32,19))),((67,(68,63)),(((((74,(73,72)),((76,75),71)),((77,70),((45,44),43))),((39,(((62,61),40),((49,48),(28,27)))),((56,55),(52,(14,13))))),(66,(34,((57,(50,35)),3)))))))))))),1);
   tree tree_2477 [p = 0.000, P = 0.236] = [&W 0.000095] (((9,(8,(10,7))),2),((46,(42,(12,5))),(18,(20,((64,(38,11)),(((37,((54,21),15)),((36,29),6)),((((69,58),(47,((31,24),23))),((53,(78,(17,16))),((25,(51,((30,26),22))),4))),(((65,(59,(60,41))),(33,(32,19))),((68,63),(67,(((((74,(73,72)),((76,75),71)),((77,70),((45,44),43))),(((56,55),(((62,61),40),(39,((49,48),(28,27))))),(52,(14,13)))),(66,(34,((57,(50,35)),3))))))))))))),1);
   tree tree_2478 [p = 0.000, P = 0.236] = [&W 0.000095] (((9,(8,(10,7))),2),((46,(42,(12,5))),(18,((64,(38,11)),(((37,20),(((36,29),15),((54,21),6))),((69,((58,(47,(31,(24,23)))),((25,((51,30),(26,22))),((53,(78,(17,16))),4)))),(((65,(59,(60,41))),(33,(32,19))),(((67,(68,63)),((((74,(73,72)),((76,75),71)),((77,70),((45,44),43))),(52,((((56,55),39),(((62,61),40),((49,48),(28,27)))),(14,13))))),(66,(34,((57,(50,35)),3)))))))))),1);
   tree tree_2479 [p = 0.000, P = 0.236] = [&W 0.000095] (((9,(8,(10,7))),2),((46,(42,(12,5))),(18,((64,(38,11)),(((37,((54,21),15)),((36,29),6)),((((69,58),(47,((31,24),23))),((25,((51,30),(26,22))),((53,(78,(17,16))),4))),((((59,(60,41)),(65,20)),(33,(32,19))),(((((74,(73,72)),((76,75),71)),((77,70),((45,44),43))),((56,55),(((((62,61),40),39),((49,48),(28,27))),(52,(14,13))))),((68,(67,63)),(66,(34,((57,(50,35)),3))))))))))),1);
   tree tree_2480 [p = 0.000, P = 0.236] = [&W 0.000095] (((9,(8,(10,7))),2),((46,(42,(12,5))),(18,((64,(38,11)),(((37,((54,21),15)),((36,29),6)),(((69,((58,47),((31,24),23))),((25,((51,30),(26,22))),((53,(78,(17,16))),4))),((((59,(60,41)),(65,20)),(33,(32,19))),(((((74,(73,72)),((76,75),71)),((77,70),((45,44),43))),(((((62,61),40),((56,55),39)),((49,48),(28,27))),(52,(14,13)))),((68,(67,63)),(66,(34,((57,(50,35)),3))))))))))),1);
   tree tree_2481 [p = 0.000, P = 0.236] = [&W 0.000095] (((9,(8,(10,7))),2),((46,(42,(12,5))),(18,((64,(38,11)),(((37,((54,21),15)),((36,29),6)),(20,((((69,58),(47,((31,24),23))),((25,((51,30),(26,22))),((53,(78,(17,16))),4))),(((65,(60,(59,41))),(33,(32,19))),(((67,(68,63)),((((74,(73,72)),((76,75),71)),(70,(77,((45,44),43)))),(52,(((((62,61),40),((56,55),39)),((49,48),(28,27))),(14,13))))),(66,(34,((57,(50,35)),3))))))))))),1);
   tree tree_2482 [p = 0.000, P = 0.237] = [&W 0.000095] (((9,(8,(10,7))),2),((42,(12,5)),(46,(18,((64,(38,11)),(((37,20),(((36,29),15),((54,21),6))),(((47,((69,58),((31,24),23))),(((25,((51,30),(26,22))),(53,(78,(17,16)))),4)),(((65,(59,(60,41))),(33,(32,19))),(((67,(68,63)),((((74,(73,72)),((76,75),71)),((77,70),((45,44),43))),((52,((((62,61),40),((56,55),39)),((49,48),(28,27)))),(14,13)))),(66,(34,((57,(50,35)),3))))))))))),1);
   tree tree_2483 [p = 0.000, P = 0.237] = [&W 0.000095] (((9,(8,(10,7))),2),((46,(42,(12,5))),(18,((64,(38,11)),((37,(20,(((36,29),15),((54,21),6)))),(((69,((31,24),23)),(47,(58,((25,((51,30),(26,22))),((53,(78,(17,16))),4))))),(((65,(60,(59,41))),(33,(32,19))),(((68,67),63),(((((74,(73,72)),((76,75),71)),((77,70),((45,44),43))),(((((62,61),40),((56,55),39)),((49,48),(28,27))),(52,(14,13)))),(66,(34,((57,(50,35)),3))))))))))),1);
   tree tree_2484 [p = 0.000, P = 0.237] = [&W 0.000095] (((9,(8,(10,7))),2),(46,((42,(12,5)),(18,((64,(38,11)),((((37,(54,21)),15),((36,29),6)),((20,((47,((69,58),((31,24),23))),((25,(51,(26,(30,22)))),((53,(78,(17,16))),4)))),(((65,(59,(60,41))),(33,(32,19))),((67,63),(((((74,(73,72)),((76,75),71)),(77,(70,((45,44),43)))),((56,55),((((62,61),40),(39,((49,48),(28,27)))),(52,(14,13))))),(66,(68,(34,((57,(50,35)),3))))))))))))),1);
   tree tree_2485 [p = 0.000, P = 0.237] = [&W 0.000095] (((9,(8,(10,7))),2),((46,(42,(12,5))),(18,((64,(38,11)),(((37,((54,21),15)),((36,29),6)),((20,((69,((58,47),(31,(24,23)))),((25,((51,30),(26,22))),((53,(78,(17,16))),4)))),(((65,(59,(60,41))),(33,(32,19))),(((((74,(73,72)),((76,75),71)),((77,70),((45,44),43))),((((62,61),40),(39,((49,48),(28,27)))),((56,55),(52,(14,13))))),((67,63),(68,(66,(34,((57,(50,35)),3)))))))))))),1);
   tree tree_2486 [p = 0.000, P = 0.237] = [&W 0.000095] (((9,(8,(10,7))),2),((42,(12,5)),(46,(18,((64,(38,11)),((37,(((54,21),15),((36,29),6))),((((47,(24,(31,23))),(58,(69,20))),(((25,((51,30),(26,22))),(53,(78,(17,16)))),4)),(((65,(59,(60,41))),(33,(32,19))),(((68,67),63),(((((74,(73,72)),((76,75),71)),(70,(77,((45,44),43)))),(((((56,55),((62,61),40)),39),((49,48),(28,27))),(52,(14,13)))),(66,(34,((57,(50,35)),3)))))))))))),1);
   tree tree_2487 [p = 0.000, P = 0.237] = [&W 0.000095] (((9,(8,(10,7))),2),((18,(46,(42,(12,5)))),(6,((37,((54,21),15)),(((36,29),(64,(38,11))),((69,((47,((31,24),23)),(58,((25,((51,30),(26,22))),((53,(78,(17,16))),4))))),((((59,(60,41)),(65,20)),(33,(32,19))),((67,63),(((((74,(73,72)),((76,75),71)),((77,70),((45,44),43))),((((62,61),40),(39,((49,48),(28,27)))),((56,55),(52,(14,13))))),(66,(68,(34,((57,(50,35)),3)))))))))))),1);
   tree tree_2488 [p = 0.000, P = 0.237] = [&W 0.000095] (((9,(8,(10,7))),2),((46,(42,(12,5))),(18,((64,(38,11)),((37,(((36,29),15),((54,21),6))),(((47,(24,(31,23))),((69,58),((25,(51,(26,(30,22)))),((53,(78,(17,16))),4)))),(((65,(59,(60,41))),(20,(33,(32,19)))),((67,(68,63)),(((((74,(73,72)),((76,75),71)),((77,70),((45,44),43))),(((((62,61),40),((56,55),39)),((49,48),(28,27))),(52,(14,13)))),(66,(34,((57,(50,35)),3))))))))))),1);
   tree tree_2489 [p = 0.000, P = 0.237] = [&W 0.000095] (((9,(8,(10,7))),2),(46,((42,(12,5)),(18,((64,(38,11)),((((54,21),(37,15)),(((36,29),20),6)),(((47,((69,58),(24,(31,23)))),((25,(((51,30),26),22)),((53,(78,(17,16))),4))),(((65,(59,(60,41))),(33,(32,19))),((68,(67,63)),(((((74,(73,72)),((76,75),71)),((77,70),((45,44),43))),((((56,55),39),((49,48),(28,27))),(((62,61),40),(52,(14,13))))),(66,((57,(50,35)),(34,3)))))))))))),1);
   tree tree_2490 [p = 0.000, P = 0.237] = [&W 0.000095] (((9,(8,(10,7))),2),((46,(42,(12,5))),(18,((64,(38,11)),(((37,((54,21),15)),((36,29),6)),(((69,((58,47),((31,24),23))),((25,((51,30),(26,22))),((53,(78,(17,16))),4))),(20,(((65,(59,(60,41))),(33,(32,19))),(((68,67),63),(((((74,(73,72)),((76,75),71)),((77,70),((45,44),43))),((52,(((56,55),39),(((62,61),40),((49,48),(28,27))))),(14,13))),(66,(34,((57,(50,35)),3)))))))))))),1);
   tree tree_2491 [p = 0.000, P = 0.237] = [&W 0.000095] (((9,(8,(10,7))),2),((46,(42,(12,5))),(18,((64,(38,11)),(((37,((54,21),15)),((36,29),6)),((((69,58),(47,((31,24),23))),((25,((51,30),(26,22))),((53,(78,(17,16))),4))),(20,(((65,(59,(60,41))),(33,(32,19))),(((67,(68,63)),((((74,(73,72)),((76,75),71)),((77,70),((45,44),43))),(((56,55),(((62,61),40),(39,((49,48),(28,27))))),(52,(14,13))))),(66,(34,((57,(50,35)),3))))))))))),1);
   tree tree_2492 [p = 0.000, P = 0.238] = [&W 0.000095] (((9,(8,(10,7))),2),(46,((42,(12,5)),(18,((64,(38,11)),(37,((((36,29),15),((54,21),6)),(((69,58),((47,(24,(31,23))),((25,((51,30),(26,22))),((53,(78,(17,16))),4)))),(20,(((65,(59,(60,41))),(33,(32,19))),((67,63),(((((74,(73,72)),((76,75),71)),((77,70),((45,44),43))),((56,55),(((((62,61),40),39),((49,48),(28,27))),(52,(14,13))))),((68,66),(34,((57,(50,35)),3)))))))))))))),1);
   tree tree_2493 [p = 0.000, P = 0.238] = [&W 0.000095] (((9,(8,(10,7))),2),(46,((42,(12,5)),(18,((64,(38,11)),(((37,(21,15)),((36,29),(54,6))),(((47,(69,(24,(31,23)))),(58,((25,((51,30),(26,22))),((53,(78,(17,16))),4)))),(20,(((65,(59,(60,41))),(33,(32,19))),(((67,(68,63)),((((74,(73,72)),((76,75),71)),((77,70),((45,44),43))),((56,55),((((62,61),40),(39,((49,48),(28,27)))),(52,(14,13)))))),(66,(34,((57,(50,35)),3)))))))))))),1);
   tree tree_2494 [p = 0.000, P = 0.238] = [&W 0.000095] (((9,(8,(10,7))),2),((46,(42,(12,5))),(18,((64,(38,11)),((37,(((36,29),15),((54,21),6))),(((31,(24,23)),(69,((58,47),((25,((51,30),(26,22))),((53,(78,(17,16))),4))))),(20,(((59,(60,41)),(65,(33,(32,19)))),(((67,(68,63)),((((76,75),((74,(73,72)),71)),((77,70),((45,44),43))),(((56,55),(((62,61),40),(39,((49,48),(28,27))))),(52,(14,13))))),(66,(34,((57,(50,35)),3))))))))))),1);
   tree tree_2495 [p = 0.000, P = 0.238] = [&W 0.000095] (((9,(8,(10,7))),2),(46,((42,(12,5)),(18,((64,(38,11)),(37,((((54,21),15),((36,29),6)),(((69,(58,20)),((47,(24,(31,23))),(((30,(51,25)),(26,22)),((53,(78,(17,16))),4)))),(((65,(59,(60,41))),(33,(32,19))),(67,(((68,63),((((74,(73,72)),((76,75),71)),((77,70),((45,44),43))),((56,55),((((62,61),40),(39,((49,48),(28,27)))),(52,(14,13)))))),(66,(34,((57,(50,35)),3))))))))))))),1);
   tree tree_2496 [p = 0.000, P = 0.238] = [&W 0.000095] (((9,(8,(10,7))),2),(46,((42,(12,5)),(18,((64,(38,11)),(((37,((54,21),15)),((36,29),6)),(((58,20),(((69,47),((31,24),23)),((25,(26,((51,30),22))),((53,(78,(17,16))),4)))),(((65,(59,(60,41))),(33,(32,19))),((((68,67),63),(((((76,75),(74,(73,72))),71),(70,(77,((45,44),43)))),(((49,48),(28,27)),((((56,55),((62,61),40)),39),(52,(14,13)))))),(66,(34,((57,(50,35)),3))))))))))),1);
   tree tree_2497 [p = 0.000, P = 0.238] = [&W 0.000095] (((9,(8,(10,7))),2),(46,((42,(12,5)),(18,((64,(38,11)),((37,(((54,21),15),((36,29),6))),((20,((69,((58,47),(24,(31,23)))),((25,(51,(30,(26,22)))),((53,(78,(17,16))),4)))),(((65,(59,(60,41))),(33,(32,19))),((67,(68,63)),(((((74,(73,72)),((76,75),71)),((77,70),((45,44),43))),(((((62,61),40),((56,55),39)),((49,48),(28,27))),(52,(14,13)))),(66,(34,((57,(50,35)),3)))))))))))),1);
   tree tree_2498 [p = 0.000, P = 0.238] = [&W 0.000095] (((9,(8,(10,7))),2),(46,((42,(12,5)),(18,((64,(38,11)),((((37,(54,21)),15),((36,29),6)),(((58,(69,20)),((47,((31,24),23)),((25,(51,(26,(30,22)))),((53,(78,(17,16))),4)))),(((65,(59,(60,41))),(33,(32,19))),((67,(68,63)),(((((74,(73,72)),((76,75),71)),((77,70),((45,44),43))),(((((62,61),40),((56,55),39)),((49,48),(28,27))),(52,(14,13)))),(66,(34,((57,(50,35)),3)))))))))))),1);
   tree tree_2499 [p = 0.000, P = 0.238] = [&W 0.000095] (((9,(8,(10,7))),2),((46,(42,(12,5))),(18,((64,(38,11)),(((37,((54,21),15)),((36,29),6)),(((69,(58,20)),((47,(24,(31,23))),((25,(((51,30),26),22)),((53,(78,(17,16))),4)))),(((65,(59,(60,41))),(33,(32,19))),(((67,(68,63)),(((((76,75),(74,(73,72))),71),((77,70),((45,44),43))),((56,55),(((((62,61),40),39),((49,48),(28,27))),(52,(14,13)))))),(66,((57,(50,35)),(34,3)))))))))),1);
   tree tree_2500 [p = 0.000, P = 0.238] = [&W 0.000095] (((9,(8,(10,7))),2),((46,(42,(12,5))),(18,((64,(38,11)),(((37,((54,21),15)),((36,29),6)),((20,((47,(24,(31,23))),((69,58),((25,((51,30),(26,22))),((53,(78,(17,16))),4))))),(((65,(59,(60,41))),(33,(32,19))),(63,(67,(((((74,(73,72)),((76,75),71)),((77,70),((45,44),43))),(52,(((56,55),((((62,61),40),39),((49,48),(28,27)))),(14,13)))),(68,(66,(34,((57,(50,35)),3))))))))))))),1);
   tree tree_2501 [p = 0.000, P = 0.238] = [&W 0.000095] (((9,(8,(10,7))),2),((46,(42,(12,5))),(18,((64,(38,11)),(((37,20),(((54,21),15),((36,29),6))),((69,((47,((31,24),23)),(58,((25,((51,30),(26,22))),((53,(78,(17,16))),4))))),(((65,(60,(59,41))),(33,(32,19))),(63,((67,((((74,(73,72)),((76,75),71)),(77,(70,((45,44),43)))),((56,55),((39,(((62,61),40),((49,48),(28,27)))),(52,(14,13)))))),(66,(68,((57,(50,35)),(34,3)))))))))))),1);
   tree tree_2502 [p = 0.000, P = 0.238] = [&W 0.000095] (((9,(8,(10,7))),2),((46,(42,(12,5))),(18,((64,(38,11)),(((37,((54,21),15)),((36,29),6)),((20,((69,58),((47,(24,(31,23))),((25,(51,(30,(26,22)))),((53,(78,(17,16))),4))))),(((65,(59,(60,41))),(33,(32,19))),((67,63),(((((74,(73,72)),((76,75),71)),(70,(77,((45,44),43)))),((((62,61),40),(39,((49,48),(28,27)))),((56,55),(52,(14,13))))),(68,(66,(34,((57,(50,35)),3)))))))))))),1);
   tree tree_2503 [p = 0.000, P = 0.239] = [&W 0.000095] (((9,(8,(10,7))),2),((46,(42,(12,5))),(18,((64,(38,11)),(((37,((54,21),15)),((36,29),6)),(((47,(31,(24,23))),((58,(69,20)),((25,((51,30),(26,22))),((53,(78,(17,16))),4)))),(((65,(59,(60,41))),(33,(32,19))),((((((76,75),(74,(73,72))),71),(70,(77,((45,44),43)))),(((56,55),(((62,61),40),(39,((49,48),(28,27))))),(52,(14,13)))),((67,(68,63)),(66,(34,((57,(50,35)),3))))))))))),1);
   tree tree_2504 [p = 0.000, P = 0.239] = [&W 0.000095] (((9,(8,(10,7))),2),((46,(42,(12,5))),(18,((64,(38,11)),(((37,((54,21),15)),((36,29),6)),(((47,((31,(24,23)),(58,(69,20)))),((25,((51,30),(26,22))),((53,(78,(17,16))),4))),(((60,(59,41)),(65,(33,(32,19)))),((67,(68,63)),(((((76,75),((74,(73,72)),71)),((77,70),((45,44),43))),(((((62,61),40),39),((49,48),(28,27))),((56,55),(52,(14,13))))),(66,(34,((57,(50,35)),3))))))))))),1);
   tree tree_2505 [p = 0.000, P = 0.239] = [&W 0.000095] (((9,(8,(10,7))),2),((46,(42,(12,5))),(18,((64,(38,11)),(((37,((54,21),15)),((36,29),6)),(((69,(47,((31,24),23))),(58,((25,((51,30),(26,22))),((53,(78,(17,16))),4)))),(((65,(59,(60,41))),(20,(33,(32,19)))),((67,(68,63)),(((((74,(73,72)),((76,75),71)),(70,(77,((45,44),43)))),((((62,61),40),(39,((49,48),(28,27)))),((56,55),(52,(14,13))))),(66,(34,((57,(50,35)),3))))))))))),1);
   tree tree_2506 [p = 0.000, P = 0.239] = [&W 0.000095] (((9,(8,(10,7))),2),(46,((42,(12,5)),(18,((64,(38,11)),(((37,((54,21),15)),((36,29),6)),((((69,58),((31,24),(47,23))),((25,((51,30),(26,22))),((53,(78,(17,16))),4))),((((65,(59,(60,41))),20),(33,(32,19))),(((67,(68,63)),((((74,(73,72)),((76,75),71)),((77,70),((45,44),43))),((((62,61),40),(39,((49,48),(28,27)))),((56,55),(52,(14,13)))))),(66,(34,((57,(50,35)),3))))))))))),1);
   tree tree_2507 [p = 0.000, P = 0.239] = [&W 0.000095] (((9,(8,(10,7))),2),((46,(42,(12,5))),(18,((64,(38,11)),(((37,((54,21),15)),((36,29),6)),((((69,58),(47,((31,24),23))),((25,((51,30),(26,22))),((53,(78,(17,16))),4))),((((59,(60,41)),(65,20)),(33,(32,19))),(((67,(68,63)),((((74,(73,72)),((76,75),71)),(70,(77,((45,44),43)))),(((56,55),((((62,61),40),39),((49,48),(28,27)))),(52,(14,13))))),(66,(34,((57,(50,35)),3)))))))))),1);
   tree tree_2508 [p = 0.000, P = 0.239] = [&W 0.000095] (((9,(8,(10,7))),2),(46,((42,(12,5)),(18,((64,(38,11)),(((37,((54,21),15)),((36,29),6)),(((((69,58),47),((31,24),23)),((25,(51,(30,(26,22)))),((53,(78,(17,16))),4))),((((59,(60,41)),(65,20)),(33,(32,19))),(67,(63,(((((76,75),((74,(73,72)),71)),(70,(77,((45,44),43)))),((((62,61),40),((49,48),(28,27))),(((56,55),39),(52,(14,13))))),(68,(66,(34,((57,(50,35)),3)))))))))))))),1);
   tree tree_2509 [p = 0.000, P = 0.239] = [&W 0.000095] (((9,(8,(10,7))),2),(46,((42,(12,5)),(18,((64,(38,11)),((((54,21),(37,15)),((36,29),6)),((((69,58),(47,((31,24),23))),((25,(51,(30,(26,22)))),((53,(78,(17,16))),4))),((20,((65,(60,(59,41))),(33,(32,19)))),(((68,67),63),(((((74,(73,72)),((76,75),71)),((77,70),((45,44),43))),(((((62,61),40),((56,55),39)),((49,48),(28,27))),(52,(14,13)))),(66,(34,((57,(50,35)),3)))))))))))),1);
   tree tree_2510 [p = 0.000, P = 0.239] = [&W 0.000095] (((9,(8,(10,7))),2),((46,(42,(12,5))),(18,((64,(38,11)),((((54,21),(37,15)),((36,29),6)),((((69,58),(47,(31,(24,23)))),((25,((51,30),(26,22))),((53,(78,(17,16))),4))),((((59,(60,41)),(65,20)),(33,(32,19))),((((68,67),63),((((74,(73,72)),((76,75),71)),((77,70),((45,44),43))),((56,55),((39,(((62,61),40),((49,48),(28,27)))),(52,(14,13)))))),(66,(34,((57,(50,35)),3)))))))))),1);
   tree tree_2511 [p = 0.000, P = 0.239] = [&W 0.000095] (((9,(8,(10,7))),2),((46,(42,(12,5))),(18,((64,(38,11)),(((37,((54,21),15)),((36,29),6)),((((69,58),(47,(31,(24,23)))),((25,((51,30),(26,22))),((53,(78,(17,16))),4))),(((65,(59,(60,41))),(20,(33,(32,19)))),((67,((68,63),((((76,75),((74,(73,72)),71)),((77,70),((45,44),43))),(((56,55),((((62,61),40),39),((49,48),(28,27)))),(52,(14,13)))))),(66,(34,((57,(50,35)),3)))))))))),1);
   tree tree_2512 [p = 0.000, P = 0.239] = [&W 0.000095] (((9,(8,(10,7))),2),((46,(42,(12,5))),(18,((64,(38,11)),(((37,((54,21),15)),((36,29),6)),((((69,58),(47,(31,(24,23)))),((25,((51,30),(26,22))),((53,(78,(17,16))),4))),((((59,(60,41)),(65,20)),(33,(32,19))),((((68,67),63),((((74,(73,72)),((76,75),71)),(70,(77,((45,44),43)))),((56,55),(((((62,61),40),39),((49,48),(28,27))),(52,(14,13)))))),(66,(34,((57,(50,35)),3)))))))))),1);
   tree tree_2513 [p = 0.000, P = 0.240] = [&W 0.000095] (((9,(8,(10,7))),2),((46,(42,(12,5))),(18,((64,(38,11)),(((37,((54,21),15)),((36,29),6)),((((69,58),(47,((31,24),23))),((25,((51,30),(26,22))),((53,(78,(17,16))),4))),((20,((65,(59,(60,41))),(33,(32,19)))),((67,(68,63)),((((((76,75),(74,(73,72))),71),((77,70),((45,44),43))),(((((62,61),40),((56,55),39)),((49,48),(28,27))),(52,(14,13)))),(66,(34,((57,(50,35)),3))))))))))),1);
   tree tree_2514 [p = 0.000, P = 0.240] = [&W 0.000095] (((9,(8,(10,7))),2),((46,(42,(12,5))),(18,((64,(38,11)),(((37,(54,(21,15))),((36,29),6)),((((69,58),(47,(31,(24,23)))),((25,((51,30),(26,22))),((53,(78,(17,16))),4))),((((59,(60,41)),(65,20)),(33,(32,19))),(((67,(68,63)),(((((76,75),(74,(73,72))),71),((77,70),((45,44),43))),(((((62,61),40),((56,55),39)),((49,48),(28,27))),(52,(14,13))))),(66,(34,((57,(50,35)),3)))))))))),1);
   tree tree_2515 [p = 0.000, P = 0.240] = [&W 0.000095] (((9,(8,(10,7))),2),((46,(42,(12,5))),(18,((64,(38,11)),(((37,((54,21),15)),((36,29),6)),((((69,58),(47,((31,24),23))),((25,((51,30),(26,22))),((53,(78,(17,16))),4))),(((59,(60,41)),((65,20),((33,32),19))),(((68,67),63),(((((74,(73,72)),((76,75),71)),(70,(77,((45,44),43)))),(((56,55),((((62,61),40),39),((49,48),(28,27)))),(52,(14,13)))),(66,(34,((57,(50,35)),3))))))))))),1);
   tree tree_2516 [p = 0.000, P = 0.240] = [&W 0.000095] (((9,(8,(10,7))),2),((46,(42,(12,5))),(18,((64,(38,11)),((((54,21),(37,15)),((36,29),6)),((((69,58),(47,((31,24),23))),((25,((51,30),(26,22))),((53,(78,(17,16))),4))),(((65,(59,(60,41))),(20,(33,(32,19)))),(((68,(67,63)),((((74,(73,72)),((76,75),71)),(77,(70,((45,44),43)))),(((((62,61),40),((56,55),39)),((49,48),(28,27))),(52,(14,13))))),(66,(34,((57,(50,35)),3)))))))))),1);
   tree tree_2517 [p = 0.000, P = 0.240] = [&W 0.000095] (((9,(8,(10,7))),2),((46,(42,(12,5))),(18,((64,(38,11)),((((54,21),(37,15)),((36,29),6)),(((69,(47,((31,24),23))),(58,((25,((51,30),(26,22))),(53,((78,(17,16)),4))))),((((59,(60,41)),(65,20)),(33,(32,19))),(((67,(68,63)),((((74,(73,72)),((76,75),71)),((77,70),((45,44),43))),(52,((56,55),(((((62,61),40),39),((49,48),(28,27))),(14,13)))))),(66,(34,((57,(50,35)),3)))))))))),1);
   tree tree_2518 [p = 0.000, P = 0.240] = [&W 0.000095] (((9,(8,(10,7))),2),((46,(42,(12,5))),(18,((64,(38,11)),((((54,21),(37,15)),((36,29),6)),((((69,58),(47,((31,24),23))),((25,((51,30),(26,22))),((53,(78,(17,16))),4))),((((65,(59,(60,41))),20),(32,(33,19))),((67,(68,63)),(((((74,(73,72)),((76,75),71)),(77,(70,((45,44),43)))),(52,(((56,55),((((62,61),40),39),((49,48),(28,27)))),(14,13)))),(66,(34,((57,(50,35)),3))))))))))),1);
   tree tree_2519 [p = 0.000, P = 0.240] = [&W 0.000095] (((9,(8,(10,7))),2),((46,(42,(12,5))),(18,((64,(38,11)),(((37,((54,21),15)),((36,29),6)),((((69,58),(47,((31,24),23))),((25,((51,30),(26,22))),((53,(78,(17,16))),4))),((((65,(59,(60,41))),20),((33,32),19)),(((67,(68,63)),(((((76,75),(74,(73,72))),71),(70,(77,((45,44),43)))),((((62,61),40),(39,((49,48),(28,27)))),((56,55),(52,(14,13)))))),(66,(34,((57,(50,35)),3)))))))))),1);
   tree tree_2520 [p = 0.000, P = 0.240] = [&W 0.000095] (((9,(8,(10,7))),2),((46,(42,(12,5))),(18,((64,(38,11)),((37,(((54,21),15),((36,29),6))),(((69,58),((47,(31,(24,23))),((53,(78,(17,16))),((25,((51,30),(26,22))),4)))),((((59,(60,41)),(65,20)),(33,(32,19))),((67,63),(((((74,(73,72)),((76,75),71)),((77,70),((45,44),43))),(((((62,61),40),((56,55),39)),((49,48),(28,27))),(52,(14,13)))),(66,(68,(34,((57,(50,35)),3)))))))))))),1);
   tree tree_2521 [p = 0.000, P = 0.240] = [&W 0.000095] (((9,(8,(10,7))),2),((46,(42,(12,5))),(18,((64,(38,11)),((37,((36,29),(15,(21,(54,6))))),((69,(((58,47),((31,24),23)),((25,((51,30),(26,22))),((53,(78,(17,16))),4)))),((((59,(60,41)),(65,20)),(33,(32,19))),(((67,(68,63)),((((74,(73,72)),((76,75),71)),(77,(70,((45,44),43)))),(((((62,61),40),((56,55),39)),((49,48),(28,27))),(52,(14,13))))),(66,(34,((57,(50,35)),3)))))))))),1);
   tree tree_2522 [p = 0.000, P = 0.240] = [&W 0.000095] (((9,(8,(10,7))),2),((46,(42,(12,5))),(18,((64,(38,11)),(((37,((54,21),15)),((36,29),6)),((((69,58),(47,(31,(24,23)))),((25,(51,(26,(30,22)))),((53,(78,(17,16))),4))),((((59,(60,41)),(65,20)),(33,(32,19))),((68,(67,63)),(((((74,(73,72)),((76,75),71)),(70,(77,((45,44),43)))),(((((62,61),40),((56,55),39)),((49,48),(28,27))),(52,(14,13)))),(66,(34,((57,(50,35)),3))))))))))),1);
   tree tree_2523 [p = 0.000, P = 0.240] = [&W 0.000095] (((9,(8,(10,7))),2),(46,((42,(12,5)),(18,((64,(38,11)),(((37,((54,21),15)),((36,29),6)),((((69,58),(47,(24,(31,23)))),((25,((51,30),(26,22))),((53,(78,(17,16))),4))),(((65,(59,(60,41))),(20,(33,(32,19)))),(((67,(68,63)),((((76,75),((74,(73,72)),71)),(77,(70,((45,44),43)))),(((((62,61),40),((56,55),39)),((49,48),(28,27))),(52,(14,13))))),(66,((57,(50,35)),(34,3))))))))))),1);
   tree tree_2524 [p = 0.000, P = 0.241] = [&W 0.000095] (((9,(8,(10,7))),2),((46,(42,(12,5))),(18,((64,(38,11)),(((37,((54,21),15)),((36,29),6)),((((69,58),(47,(24,(31,23)))),((25,((51,30),(26,22))),((53,(78,(17,16))),4))),((((65,(59,(60,41))),20),(33,(32,19))),((67,(68,63)),(((((74,(73,72)),((76,75),71)),((77,70),((45,44),43))),(((56,55),((((62,61),40),39),((49,48),(28,27)))),(52,(14,13)))),(66,(34,((57,(50,35)),3))))))))))),1);
   tree tree_2525 [p = 0.000, P = 0.241] = [&W 0.000095] (((9,(8,(10,7))),2),((46,(42,(12,5))),(18,(64,((38,11),((((37,(54,21)),((36,29),15)),6),(((((69,58),47),((31,24),23)),((25,((51,30),(26,22))),((53,(78,(17,16))),4))),((((59,(60,41)),(65,20)),(33,(32,19))),((((68,67),63),((((74,(73,72)),((76,75),71)),((77,70),((45,44),43))),(52,(((((62,61),40),39),((49,48),(28,27))),((56,55),(14,13)))))),(66,(34,((57,(50,35)),3))))))))))),1);
   tree tree_2526 [p = 0.000, P = 0.241] = [&W 0.000095] (((9,(8,(10,7))),2),((46,(42,(12,5))),(18,((64,(38,11)),(20,((((54,21),(37,15)),((36,29),6)),((((69,(58,47)),(24,(31,23))),((25,((51,30),(26,22))),((53,(78,(17,16))),4))),(((65,(59,(60,41))),(33,(32,19))),((67,(68,63)),(((((74,(73,72)),((76,75),71)),(77,(70,((45,44),43)))),(((((62,61),40),((56,55),39)),((49,48),(28,27))),(52,(14,13)))),(66,(34,((57,(50,35)),3)))))))))))),1);
   tree tree_2527 [p = 0.000, P = 0.241] = [&W 0.000095] (((9,(8,(10,7))),2),((46,(42,(12,5))),(18,((64,(38,11)),(20,(((37,((54,21),15)),((36,29),6)),((((58,47),((31,24),23)),(69,((25,((51,30),(26,22))),(53,((78,(17,16)),4))))),(((59,(60,41)),(65,(33,(32,19)))),(((67,(68,63)),(((((76,75),(74,(73,72))),71),((77,70),((45,44),43))),(((56,55),(39,(((62,61),40),((49,48),(28,27))))),(52,(14,13))))),(66,(34,((57,(50,35)),3))))))))))),1);
   tree tree_2528 [p = 0.000, P = 0.241] = [&W 0.000095] (((9,(8,(10,7))),2),((46,(42,(12,5))),(18,((64,(38,11)),(((37,((54,21),15)),((36,29),6)),((((69,58),(47,((31,24),23))),(((25,((51,30),(26,22))),(53,(78,(17,16)))),4)),((((59,(60,41)),(65,20)),(33,(32,19))),(((67,(68,63)),((((74,(73,72)),((76,75),71)),((77,70),((45,44),43))),(((((62,61),40),((56,55),39)),((49,48),(28,27))),(52,(14,13))))),(66,(34,((57,(50,35)),3)))))))))),1);
   tree tree_2529 [p = 0.000, P = 0.241] = [&W 0.000095] (((9,(8,(10,7))),2),((46,(42,(12,5))),(18,((64,(38,11)),(((37,((54,21),15)),((36,29),6)),(20,((((69,47),((31,24),23)),(58,((25,((51,30),(26,22))),((53,(78,(17,16))),4)))),(((65,(59,(60,41))),(33,(32,19))),((67,(68,63)),(((((74,(73,72)),((76,75),71)),(77,(70,((45,44),43)))),(((((62,61),40),39),((49,48),(28,27))),((56,55),(52,(14,13))))),(66,(34,((57,(50,35)),3)))))))))))),1);
   tree tree_2530 [p = 0.000, P = 0.241] = [&W 0.000095] (((9,(8,(10,7))),2),((46,(42,(12,5))),(18,((64,(38,11)),(((37,((54,21),15)),((36,29),6)),(20,((((69,58),(47,((31,24),23))),((25,((51,30),(26,22))),((53,(78,(17,16))),4))),(((65,(60,(59,41))),(33,(32,19))),((67,(68,63)),(((((74,(73,72)),((76,75),71)),((77,70),((45,44),43))),(52,(((((62,61),40),((56,55),39)),((49,48),(28,27))),(14,13)))),(66,(34,((57,(50,35)),3)))))))))))),1);
   tree tree_2531 [p = 0.000, P = 0.241] = [&W 0.000095] (((9,(8,(10,7))),2),((46,(42,(12,5))),(18,((64,(38,11)),(((37,20),(((36,29),15),((54,21),6))),((((31,24),23),(69,(47,(58,((25,(26,((51,30),22))),((53,(78,(17,16))),4)))))),(((65,(59,(60,41))),(33,(32,19))),((67,(68,63)),(((((74,(73,72)),((76,75),71)),(77,(70,((45,44),43)))),((((62,61),40),((49,48),(28,27))),(((56,55),39),(52,(14,13))))),(66,(34,((57,(50,35)),3))))))))))),1);
   tree tree_2532 [p = 0.000, P = 0.241] = [&W 0.000095] (((9,(8,(10,7))),2),((46,(12,(42,5))),(18,(20,((64,(38,11)),(((37,((54,21),15)),((36,29),6)),((((69,58),(47,((31,24),23))),((25,((51,30),(26,22))),((53,(78,(17,16))),4))),(((65,(59,(60,41))),(33,(32,19))),(((67,(68,63)),((((74,(73,72)),((76,75),71)),((77,70),((45,44),43))),(((56,55),(((62,61),40),(39,((49,48),(28,27))))),(52,(14,13))))),(66,(34,((57,(50,35)),3))))))))))),1);
   tree tree_2533 [p = 0.000, P = 0.241] = [&W 0.000095] (((9,(8,(10,7))),2),((46,(42,(12,5))),(18,(20,((64,(38,11)),(((37,((54,21),15)),((36,29),6)),(((69,58),((47,(24,(31,23))),((25,((51,30),(26,22))),((53,(78,(17,16))),4)))),(((65,(59,(60,41))),(33,(32,19))),(((67,(68,63)),((((76,75),((74,(73,72)),71)),(77,(70,((45,44),43)))),(((((62,61),40),((56,55),39)),((49,48),(28,27))),(52,(14,13))))),(66,(34,((57,(50,35)),3))))))))))),1);
   tree tree_2534 [p = 0.000, P = 0.242] = [&W 0.000095] (((9,(8,(10,7))),2),(46,((42,(12,5)),(18,((64,(38,11)),(20,(((37,((54,21),15)),((36,29),6)),((((69,58),(47,((31,24),23))),((25,(51,(30,(26,22)))),((53,(78,(17,16))),4))),(((65,(59,(60,41))),(33,(32,19))),((67,(68,63)),(((((74,(73,72)),((76,75),71)),(70,(77,((45,44),43)))),(((56,55),((((62,61),40),39),((49,48),(28,27)))),(52,(14,13)))),(66,(34,((57,(50,35)),3))))))))))))),1);
   tree tree_2535 [p = 0.000, P = 0.242] = [&W 0.000095] (((9,(8,(10,7))),2),((46,(42,(12,5))),(18,(20,((64,(38,11)),(((37,((54,21),15)),((36,29),6)),((((69,58),(47,(24,(31,23)))),((25,((51,30),(26,22))),((53,(78,(17,16))),4))),(((65,(59,(60,41))),(33,(32,19))),(((67,(68,63)),((((74,(73,72)),((76,75),71)),((77,70),((45,44),43))),(((56,55),((((62,61),40),39),((49,48),(28,27)))),(52,(14,13))))),(66,(34,((57,(50,35)),3))))))))))),1);
   tree tree_2536 [p = 0.000, P = 0.242] = [&W 0.000095] (((9,(8,(10,7))),2),(46,((42,(12,5)),(18,((64,(38,11)),((((54,21),(37,15)),((36,29),6)),(((69,(47,(58,(24,(31,23))))),(((25,((51,30),(26,22))),(53,(78,(17,16)))),4)),(((65,20),((59,(60,41)),(33,(32,19)))),((67,(68,63)),(((((74,(73,72)),((76,75),71)),((77,70),((45,44),43))),(((56,55),((((62,61),40),39),((49,48),(28,27)))),(52,(14,13)))),(66,(34,((57,(50,35)),3)))))))))))),1);
   tree tree_2537 [p = 0.000, P = 0.242] = [&W 0.000095] (((9,(8,(10,7))),2),((46,(42,(12,5))),(18,(64,((38,11),((37,(((36,29),15),((54,21),6))),(20,(((58,((69,47),(31,(24,23)))),((25,(26,((51,30),22))),((53,(78,(17,16))),4))),(((65,(59,(60,41))),(33,(32,19))),((67,(68,63)),(((((74,(73,72)),((76,75),71)),((77,70),((45,44),43))),((56,55),(((((62,61),40),39),((49,48),(28,27))),(52,(14,13))))),(66,((57,(50,35)),(34,3))))))))))))),1);
   tree tree_2538 [p = 0.000, P = 0.242] = [&W 0.000095] (((9,(8,(10,7))),2),(46,((42,(12,5)),(18,((64,(38,11)),((((36,29),((54,21),(37,15))),6),((((69,58),(47,(31,(24,23)))),((25,((51,30),(26,22))),((53,(78,(17,16))),4))),((((59,(60,41)),(65,20)),(33,(32,19))),(((68,(67,63)),((((74,(73,72)),((76,75),71)),((77,70),((45,44),43))),((56,55),(((((62,61),40),39),((49,48),(28,27))),(52,(14,13)))))),(66,(34,((57,(50,35)),3))))))))))),1);
   tree tree_2539 [p = 0.000, P = 0.242] = [&W 0.000095] (((9,(8,(10,7))),2),((46,(42,(12,5))),(18,((64,(38,11)),(((37,((54,21),15)),((36,29),6)),(((47,(69,((31,24),23))),(58,((25,((51,30),(26,22))),((53,(78,(17,16))),4)))),((20,((65,(59,(60,41))),(33,(32,19)))),(((68,63),(67,((((74,(73,72)),((76,75),71)),(70,(77,((45,44),43)))),((((62,61),40),(39,((49,48),(28,27)))),((56,55),(52,(14,13))))))),(66,(34,((57,(50,35)),3)))))))))),1);
   tree tree_2540 [p = 0.000, P = 0.242] = [&W 0.000095] (((9,(8,(10,7))),2),((46,(42,(12,5))),(18,((64,(38,11)),(((37,((54,21),15)),((36,29),6)),(((69,(47,((31,24),23))),(58,(((25,(51,(26,(30,22)))),(53,(78,(17,16)))),4))),(((65,(60,(59,41))),(20,(33,(32,19)))),(((((74,(73,72)),((76,75),71)),(77,(70,((45,44),43)))),((56,55),((((62,61),40),(39,((49,48),(28,27)))),(52,(14,13))))),((68,(67,63)),(66,(34,((57,(50,35)),3))))))))))),1);
   tree tree_2541 [p = 0.000, P = 0.242] = [&W 0.000095] (((9,(8,(10,7))),2),((46,(42,(12,5))),(18,((64,(38,11)),(((37,((54,21),15)),((36,29),6)),(20,(((69,((58,47),((31,24),23))),((25,((51,30),(26,22))),((53,(78,(17,16))),4))),((65,((59,(60,41)),(33,(32,19)))),(((68,67),63),(((((74,(73,72)),((76,75),71)),((77,70),((45,44),43))),(((56,55),((((62,61),40),39),((49,48),(28,27)))),(52,(14,13)))),(66,(34,((57,(50,35)),3)))))))))))),1);
   tree tree_2542 [p = 0.000, P = 0.242] = [&W 0.000095] (((9,(8,(10,7))),2),((46,(42,(12,5))),(18,((64,(38,11)),(((37,((54,21),15)),((36,29),6)),(20,((58,((47,(24,(31,23))),(69,((25,((51,30),(26,22))),((53,(78,(17,16))),4))))),(((65,(59,(60,41))),(33,(32,19))),(((67,(68,63)),((((74,(73,72)),((76,75),71)),((77,70),((45,44),43))),((56,55),((((62,61),40),(39,((49,48),(28,27)))),(52,(14,13)))))),(66,(34,((57,(50,35)),3))))))))))),1);
   tree tree_2543 [p = 0.000, P = 0.242] = [&W 0.000095] (((9,(8,(10,7))),2),(46,((42,(12,5)),(18,((64,(38,11)),(((37,((54,21),15)),((36,29),6)),(20,(((69,(58,(47,(31,(24,23))))),((25,(51,((30,26),22))),((53,(78,(17,16))),4))),(((65,(59,(60,41))),(33,(32,19))),(((67,(68,63)),((((74,(73,72)),((76,75),71)),((77,70),((45,44),43))),((52,((((62,61),40),39),((49,48),(28,27)))),((56,55),(14,13))))),(66,(34,((57,(50,35)),3)))))))))))),1);
   tree tree_2544 [p = 0.000, P = 0.242] = [&W 0.000095] (((9,(8,(10,7))),2),((46,(42,(12,5))),(18,((64,(38,11)),(((37,((54,21),15)),((36,29),6)),(20,(((69,(47,(24,(31,23)))),(58,((25,(((51,30),26),22)),((53,(78,(17,16))),4)))),(((65,(59,(60,41))),(33,(32,19))),((67,(68,63)),(((((74,(73,72)),((76,75),71)),(70,(77,((45,44),43)))),((56,55),((((62,61),40),(39,((49,48),(28,27)))),(52,(14,13))))),(66,(34,((57,(50,35)),3)))))))))))),1);
   tree tree_2545 [p = 0.000, P = 0.243] = [&W 0.000095] (((9,(8,(10,7))),2),((46,(42,(12,5))),(18,((64,(38,11)),((((54,21),15),((36,29),6)),((37,20),((69,(((58,47),((31,24),23)),((25,(((51,30),26),22)),((53,(78,(17,16))),4)))),(((65,(59,(60,41))),(33,(32,19))),(((((74,(73,72)),((76,75),71)),((77,70),((45,44),43))),(((((62,61),40),39),((49,48),(28,27))),((56,55),(52,(14,13))))),(63,(67,(68,(66,(34,((57,(50,35)),3)))))))))))))),1);
   tree tree_2546 [p = 0.000, P = 0.243] = [&W 0.000095] (((9,(8,(10,7))),2),((18,(46,(42,(12,5)))),((64,(38,11)),((37,((20,((36,29),15)),((54,21),6))),((69,((47,(31,(24,23))),(58,((25,((51,30),(26,22))),((53,(78,(17,16))),4))))),(((65,(59,(60,41))),(33,(32,19))),(((67,(68,63)),((((74,(73,72)),((76,75),71)),((77,70),((45,44),43))),(52,(((56,55),(((62,61),40),(39,((49,48),(28,27))))),(14,13))))),(66,(34,((57,(50,35)),3))))))))),1);
   tree tree_2547 [p = 0.000, P = 0.243] = [&W 0.000095] (((9,(8,(10,7))),2),((18,(46,(42,(12,5)))),((64,(38,11)),((37,(((36,29),15),(((54,21),20),6))),(((47,(24,(31,23))),(58,(69,((25,(51,((30,26),22))),((53,(78,(17,16))),4))))),(((65,(59,(60,41))),(33,(32,19))),((67,(68,63)),(((((74,(73,72)),((76,75),71)),((77,70),((45,44),43))),(((((56,55),((62,61),40)),39),((49,48),(28,27))),(52,(14,13)))),(66,(34,((57,(50,35)),3)))))))))),1);
   tree tree_2548 [p = 0.000, P = 0.243] = [&W 0.000095] (((9,(8,(10,7))),2),((18,(46,(42,(12,5)))),((64,(38,11)),((37,((((36,29),20),15),((54,21),6))),((69,(((31,24),23),(47,(58,((25,(51,(26,(30,22)))),((53,(78,(17,16))),4)))))),(((65,(60,(59,41))),(33,(32,19))),((((68,67),63),((((74,(73,72)),((76,75),71)),((77,70),((45,44),43))),((56,55),((((62,61),40),(39,((49,48),(28,27)))),(52,(14,13)))))),(66,(34,((57,(50,35)),3))))))))),1);
   tree tree_2549 [p = 0.000, P = 0.243] = [&W 0.000095] (((9,(8,(10,7))),2),((18,(46,(42,(12,5)))),((64,(38,11)),((37,((20,((36,29),15)),((54,21),6))),((((69,47),((31,24),23)),(58,((25,(26,((51,30),22))),((53,(78,(17,16))),4)))),(((65,(59,(60,41))),(33,(32,19))),((67,(68,63)),(((((74,(73,72)),((76,75),71)),((77,70),((45,44),43))),(((56,55),(39,(((62,61),40),((49,48),(28,27))))),(52,(14,13)))),(66,(34,((57,(50,35)),3)))))))))),1);
   tree tree_2550 [p = 0.000, P = 0.243] = [&W 0.000095] (((9,(8,(10,7))),2),((18,(46,(42,(12,5)))),((64,(38,11)),((37,((((36,29),20),15),((54,21),6))),((69,(58,((47,((31,24),23)),((25,(51,(26,(30,22)))),((53,(78,(17,16))),4))))),(((59,(60,41)),(65,(33,(32,19)))),((67,(68,63)),(((((74,(73,72)),((76,75),71)),((77,70),((45,44),43))),(52,(((((62,61),40),((56,55),39)),((49,48),(28,27))),(14,13)))),(66,(34,((57,(50,35)),3)))))))))),1);
   tree tree_2551 [p = 0.000, P = 0.243] = [&W 0.000095] (((9,(8,(10,7))),2),(46,((18,(42,(12,5))),((64,(38,11)),((37,((((36,29),20),15),((54,21),6))),((((69,58),(47,(31,(24,23)))),((25,((51,30),(26,22))),((53,(78,(17,16))),4))),(((65,(59,(60,41))),(33,(32,19))),((((68,67),63),((((74,(73,72)),((76,75),71)),(77,(70,((45,44),43)))),(((49,48),(28,27)),((((62,61),40),((56,55),39)),(52,(14,13)))))),(66,(34,((57,(50,35)),3)))))))))),1);
   tree tree_2552 [p = 0.000, P = 0.243] = [&W 0.000095] (((9,(8,(10,7))),2),((18,(46,(42,(12,5)))),((64,(38,11)),((37,((((36,29),20),15),((54,21),6))),((69,((47,((31,24),23)),(58,((25,((51,30),(26,22))),((53,(78,(17,16))),4))))),(((59,(60,41)),(65,(33,(32,19)))),((67,(68,63)),(((((74,(73,72)),((76,75),71)),((77,70),((45,44),43))),((((62,61),40),(39,((49,48),(28,27)))),((56,55),(52,(14,13))))),(66,(34,((57,(50,35)),3)))))))))),1);
   tree tree_2553 [p = 0.000, P = 0.243] = [&W 0.000095] (((9,(8,(10,7))),2),((18,(46,(42,(12,5)))),((64,(38,11)),((37,((((36,29),20),15),((54,21),6))),((69,((24,(31,23)),(47,(58,((25,((51,30),(26,22))),((53,(78,(17,16))),4)))))),(((65,(59,(60,41))),(33,(32,19))),(((((74,(73,72)),((76,75),71)),((77,70),((45,44),43))),(((56,55),(39,(((62,61),40),((49,48),(28,27))))),(52,(14,13)))),((67,(68,63)),(66,(34,((57,(50,35)),3)))))))))),1);
   tree tree_2554 [p = 0.000, P = 0.243] = [&W 0.000095] (((9,(8,(10,7))),2),((18,(46,(42,(12,5)))),((64,(38,11)),((37,((((36,29),20),15),((54,21),6))),((69,(((58,47),(24,(31,23))),((25,(51,(30,(26,22)))),((53,(78,(17,16))),4)))),(((65,(60,(59,41))),(33,(32,19))),((67,(68,63)),(((((76,75),((74,(73,72)),71)),((77,70),((45,44),43))),((56,55),(((((62,61),40),39),((49,48),(28,27))),(52,(14,13))))),(66,(34,((57,(50,35)),3)))))))))),1);
   tree tree_2555 [p = 0.000, P = 0.244] = [&W 0.000095] (((9,(8,(10,7))),2),((18,(46,(42,(12,5)))),((64,(38,11)),((37,((((36,29),20),15),((54,21),6))),((69,((47,(24,(31,23))),(58,((25,(51,(30,(26,22)))),((53,(78,(17,16))),4))))),(((65,(60,(59,41))),(33,(32,19))),((((68,67),63),((((74,(73,72)),((76,75),71)),(77,(70,((45,44),43)))),(52,(((56,55),(((62,61),40),(39,((49,48),(28,27))))),(14,13))))),(66,(34,((57,(50,35)),3))))))))),1);
   tree tree_2556 [p = 0.000, P = 0.244] = [&W 0.000095] (((9,(8,(10,7))),2),((18,(46,(42,(12,5)))),((20,(64,(38,11))),(((37,((36,29),15)),((54,21),6)),((((69,58),(47,(24,(31,23)))),((26,(((51,30),25),22)),((53,(78,(17,16))),4))),(((65,(59,(60,41))),(33,(32,19))),(((67,(68,63)),((((74,(73,72)),((76,75),71)),((77,70),((45,44),43))),((52,((56,55),((((62,61),40),39),((49,48),(28,27))))),(14,13)))),(66,(34,((57,(50,35)),3))))))))),1);
   tree tree_2557 [p = 0.000, P = 0.244] = [&W 0.000095] (((9,(8,(10,7))),2),((18,(46,(42,(12,5)))),((64,(38,11)),(((37,((36,29),15)),((54,21),(20,6))),(((69,(58,(47,((31,24),23)))),((25,((51,30),(26,22))),((53,(78,(17,16))),4))),(((65,(59,(60,41))),(33,(32,19))),(((68,(67,63)),((((74,(73,72)),((76,75),71)),((77,70),((45,44),43))),(((((62,61),40),((56,55),39)),((49,48),(28,27))),(52,(14,13))))),(66,(34,((57,(50,35)),3))))))))),1);
   tree tree_2558 [p = 0.000, P = 0.244] = [&W 0.000095] (((9,(8,(10,7))),2),((18,(46,(42,(12,5)))),((20,(64,(38,11))),(((37,((54,21),15)),((36,29),6)),((((69,58),(47,((31,24),23))),((25,((51,26),(30,22))),((53,(78,(17,16))),4))),(((63,(65,(59,(60,41)))),(33,(32,19))),(67,(((((74,(73,72)),((76,75),71)),(70,(77,((45,44),43)))),(((56,55),(((62,61),40),(39,((49,48),(28,27))))),(52,(14,13)))),(66,(68,(34,((57,(50,35)),3))))))))))),1);
   tree tree_2559 [p = 0.000, P = 0.244] = [&W 0.000095] (((9,(8,(10,7))),2),((18,(46,(42,(12,5)))),((20,(64,(38,11))),(((37,((54,21),15)),((36,29),6)),((((69,58),(47,((31,24),23))),(((25,((51,30),(26,22))),(53,(78,(17,16)))),4)),(((65,(59,(60,41))),(33,(32,19))),(((68,67),63),(((((74,(73,72)),((76,75),71)),((77,70),((45,44),43))),((56,55),(((((62,61),40),39),((49,48),(28,27))),(52,(14,13))))),(66,(34,((57,(50,35)),3)))))))))),1);
   tree tree_2560 [p = 0.000, P = 0.244] = [&W 0.000095] (((9,(8,(10,7))),2),((18,(46,(42,(12,5)))),((20,(64,(38,11))),(((37,((54,21),15)),((36,29),6)),(((58,(47,(31,(24,23)))),(69,((25,((51,30),(26,22))),((53,(78,(17,16))),4)))),(((65,(59,(60,41))),(33,(32,19))),((67,(68,63)),(((((74,(73,72)),((76,75),71)),((77,70),((45,44),43))),(((((62,61),40),((56,55),39)),((49,48),(28,27))),(52,(14,13)))),(66,(34,((57,(50,35)),3)))))))))),1);
   tree tree_2561 [p = 0.000, P = 0.244] = [&W 0.000095] (((9,(8,(10,7))),2),((18,(46,(42,(12,5)))),((64,(38,11)),((37,((20,((36,29),15)),((54,21),6))),((((69,58),(47,(31,(24,23)))),((25,((51,30),(26,22))),((53,(78,(17,16))),4))),(((65,(59,(60,41))),(32,(33,19))),((67,(68,63)),(((((74,(73,72)),((76,75),71)),((77,70),((45,44),43))),(52,((((62,61),40),(39,((49,48),(28,27)))),((56,55),(14,13))))),(66,((57,(50,35)),(34,3)))))))))),1);
   tree tree_2562 [p = 0.000, P = 0.244] = [&W 0.000095] (((9,(8,(10,7))),2),((18,(46,(42,(12,5)))),((64,(38,11)),((37,((20,((36,29),15)),((54,21),6))),((((69,58),(47,((31,24),23))),((25,((51,30),(26,22))),((53,(78,(17,16))),4))),(((65,(59,(60,41))),(33,(32,19))),(((((74,(73,72)),((76,75),71)),((77,70),((45,44),43))),(52,(((56,55),(((62,61),40),(39,((49,48),(28,27))))),(14,13)))),((67,(68,63)),(66,(34,((57,(50,35)),3)))))))))),1);
   tree tree_2563 [p = 0.000, P = 0.244] = [&W 0.000095] (((9,(8,(10,7))),2),((18,(46,(42,(12,5)))),((64,(38,11)),(((37,(20,((36,29),15))),((54,21),6)),(((47,(69,(24,(31,23)))),(58,((25,((51,30),(26,22))),((53,(78,(17,16))),4)))),(((65,(59,(60,41))),(32,(33,19))),(((67,(68,63)),((((74,(73,72)),((76,75),71)),((77,70),((45,44),43))),(((((62,61),40),39),((49,48),(28,27))),((56,55),(52,(14,13)))))),(66,(34,((57,(50,35)),3))))))))),1);
   tree tree_2564 [p = 0.000, P = 0.244] = [&W 0.000095] (((9,(8,(10,7))),2),((18,(46,(42,(12,5)))),((64,(38,11)),(((20,((36,29),15)),((54,21),6)),(37,((((58,47),(31,(24,23))),(69,((25,(51,((30,26),22))),((53,(78,(17,16))),4)))),(((65,(59,(60,41))),(33,(32,19))),((67,(68,63)),(((((74,(73,72)),((76,75),71)),(77,(70,((45,44),43)))),((((62,61),40),(39,((49,48),(28,27)))),((56,55),(52,(14,13))))),(66,(34,((57,(50,35)),3))))))))))),1);
   tree tree_2565 [p = 0.000, P = 0.244] = [&W 0.000095] (((9,(8,(10,7))),2),((18,(46,(42,(12,5)))),((64,(38,11)),((37,((20,((36,29),15)),((54,21),6))),((69,((47,(24,(31,23))),(58,((25,((51,30),(26,22))),((53,(78,(17,16))),4))))),(((65,(59,(60,41))),(33,(32,19))),((((68,67),63),((((74,(73,72)),((76,75),71)),((77,70),((45,44),43))),((56,55),(((((62,61),40),39),((49,48),(28,27))),(52,(14,13)))))),(66,(34,((57,(50,35)),3))))))))),1);
   tree tree_2566 [p = 0.000, P = 0.245] = [&W 0.000095] (((9,(8,(10,7))),2),((18,(46,(42,(12,5)))),((64,(38,11)),((37,((((36,29),20),15),((54,21),6))),((((69,58),(47,((31,24),23))),((25,((51,30),(26,22))),((53,(78,(17,16))),4))),(((65,(59,(60,41))),(33,(32,19))),(((68,67),63),(((((74,(73,72)),((76,75),71)),((77,70),((45,44),43))),(((((62,61),40),((56,55),39)),((49,48),(28,27))),(52,(14,13)))),(66,(34,((57,(50,35)),3)))))))))),1);
   tree tree_2567 [p = 0.000, P = 0.245] = [&W 0.000095] (((9,(8,(10,7))),2),((18,(46,(42,(12,5)))),((64,(38,11)),((((37,20),((54,21),15)),((36,29),6)),((((69,58),(47,((31,24),23))),((25,((51,30),(26,22))),((53,(78,(17,16))),4))),(((65,(59,(60,41))),(33,(32,19))),(((67,(68,63)),((((74,(73,72)),((76,75),71)),((77,70),((45,44),43))),(((56,55),((((62,61),40),39),((49,48),(28,27)))),(52,(14,13))))),(66,(34,((57,(50,35)),3))))))))),1);
   tree tree_2568 [p = 0.000, P = 0.245] = [&W 0.000095] (((9,(8,(10,7))),2),((18,(46,(42,(12,5)))),((64,(38,11)),((((37,20),((54,21),15)),((36,29),6)),(((58,(47,(69,(31,(24,23))))),((25,(((51,30),26),22)),((53,(78,(17,16))),4))),(((65,(60,(59,41))),(33,(32,19))),((((68,67),63),((((76,75),((74,(73,72)),71)),((77,70),((45,44),43))),(((56,55),((((62,61),40),39),((49,48),(28,27)))),(52,(14,13))))),(66,(34,((57,(50,35)),3))))))))),1);
   tree tree_2569 [p = 0.000, P = 0.245] = [&W 0.000095] (((9,(8,(10,7))),2),((18,(46,(42,(12,5)))),((64,(38,11)),(((20,(37,((54,21),15))),((36,29),6)),(((47,(24,(31,23))),((69,58),((25,((51,30),(26,22))),((53,(78,(17,16))),4)))),(((65,(59,(60,41))),(33,(32,19))),(((67,(68,63)),((((74,(73,72)),((76,75),71)),((77,70),((45,44),43))),(((((62,61),40),((56,55),39)),((49,48),(28,27))),(52,(14,13))))),(66,(((57,(50,35)),34),3)))))))),1);
   tree tree_2570 [p = 0.000, P = 0.245] = [&W 0.000095] (((9,(8,(10,7))),2),((18,(46,(42,(12,5)))),((64,(38,11)),((37,(((36,29),(20,15)),((54,21),6))),((69,(((31,24),23),(47,(58,((26,(((51,30),25),22)),(53,((78,(17,16)),4))))))),(((65,(59,(60,41))),(33,(32,19))),(((67,(68,63)),((((74,(73,72)),((76,75),71)),(77,(70,((45,44),43)))),(((56,55),((62,61),40)),((39,((49,48),(28,27))),(52,(14,13)))))),(66,(34,((57,(50,35)),3))))))))),1);
   tree tree_2571 [p = 0.000, P = 0.245] = [&W 0.000095] (((9,(8,(10,7))),2),((18,(46,(42,(12,5)))),((64,(38,11)),(((20,(37,((54,21),15))),((36,29),6)),(((69,(47,(24,(31,23)))),(58,((25,((51,30),(26,22))),((53,(78,(17,16))),4)))),(((65,(59,(60,41))),(33,(32,19))),((67,(68,63)),(((((76,75),((74,(73,72)),71)),((77,70),((45,44),43))),(((56,55),((((62,61),40),39),((49,48),(28,27)))),(52,(14,13)))),(66,(34,((57,(50,35)),3)))))))))),1);
   tree tree_2572 [p = 0.000, P = 0.245] = [&W 0.000095] (((9,(8,(10,7))),2),((18,(46,(42,(12,5)))),((64,(38,11)),(((20,(37,((54,21),15))),((36,29),6)),((((69,58),(47,(31,(24,23)))),((25,((51,30),(26,22))),((53,(78,(17,16))),4))),(((65,(59,(60,41))),(33,(32,19))),(((68,67),63),(((((74,(73,72)),((76,75),71)),((77,70),((45,44),43))),(((56,55),((((62,61),40),39),((49,48),(28,27)))),(52,(14,13)))),(66,(34,((57,(50,35)),3)))))))))),1);
   tree tree_2573 [p = 0.000, P = 0.245] = [&W 0.000095] (((9,(8,(10,7))),2),((18,(46,(42,(12,5)))),(64,((38,11),(((37,((54,21),(20,15))),((36,29),6)),(((((69,58),47),(24,(31,23))),((25,(((51,30),26),22)),((53,(78,(17,16))),4))),(((65,(59,(60,41))),(32,(33,19))),((68,63),((67,((((74,(73,72)),((76,75),71)),((77,70),((45,44),43))),((56,55),((39,(((62,61),40),((49,48),(28,27)))),(52,(14,13)))))),(66,(34,((57,(50,35)),3))))))))))),1);
   tree tree_2574 [p = 0.000, P = 0.245] = [&W 0.000095] (((9,(8,(10,7))),2),((18,(46,(42,(12,5)))),(64,((38,11),(((((54,21),(37,20)),15),((36,29),6)),(((69,((58,47),(24,(31,23)))),((25,((51,30),(26,22))),((53,(78,(17,16))),4))),(((65,(59,(60,41))),(33,(32,19))),((67,(68,63)),(((((74,(73,72)),((76,75),71)),((77,70),((45,44),43))),(((56,55),(((62,61),40),(39,((49,48),(28,27))))),(52,(14,13)))),(66,(34,((57,(50,35)),3))))))))))),1);
   tree tree_2575 [p = 0.000, P = 0.245] = [&W 0.000095] (((9,(8,(10,7))),2),((18,(46,(42,(12,5)))),((64,(38,11)),(((37,(20,((54,21),15))),((36,29),6)),((((69,58),(47,((31,24),23))),((25,((51,30),(26,22))),(53,((78,(17,16)),4)))),(((65,(59,(60,41))),(33,(32,19))),((67,(68,63)),(((((74,(73,72)),((76,75),71)),(70,(77,((45,44),43)))),((52,(((56,55),39),(((62,61),40),((49,48),(28,27))))),(14,13))),(66,((57,(50,35)),(34,3)))))))))),1);
   tree tree_2576 [p = 0.000, P = 0.246] = [&W 0.000095] (((9,(8,(10,7))),2),((18,(46,(42,(12,5)))),((64,(38,11)),(((20,(37,((54,21),15))),((36,29),6)),((((69,(58,47)),((31,24),23)),((25,((51,30),(26,22))),((53,(78,(17,16))),4))),(((65,(59,(60,41))),(33,(32,19))),(((67,(68,63)),((((74,(73,72)),((76,75),71)),((77,70),((45,44),43))),((39,(((62,61),40),((49,48),(28,27)))),((56,55),(52,(14,13)))))),(66,(34,((57,(50,35)),3))))))))),1);
   tree tree_2577 [p = 0.000, P = 0.246] = [&W 0.000095] (((9,(8,(10,7))),2),((18,(46,(42,(12,5)))),((64,(38,11)),((37,((((36,29),20),15),((54,21),6))),(((69,(47,(31,(24,23)))),(58,((25,(((51,30),26),22)),((53,(78,(17,16))),4)))),(((65,(59,(60,41))),(33,(32,19))),(((67,(68,63)),((((74,(73,72)),((76,75),71)),((77,70),((45,44),43))),((56,55),((((62,61),40),(39,((49,48),(28,27)))),(52,(14,13)))))),(66,(34,((57,(50,35)),3))))))))),1);
   tree tree_2578 [p = 0.000, P = 0.246] = [&W 0.000095] (((9,(8,(10,7))),2),(46,((18,(42,(12,5))),((64,(38,11)),((37,((((36,29),20),15),((54,21),6))),(((69,(31,(24,23))),(47,(58,((25,(51,(26,(30,22)))),((53,(78,(17,16))),4))))),(((65,(59,(60,41))),(33,(32,19))),(((68,(67,63)),((((76,75),((74,(73,72)),71)),((77,70),((45,44),43))),((56,55),(((((62,61),40),39),((49,48),(28,27))),(52,(14,13)))))),(66,(34,((57,(50,35)),3)))))))))),1);
   tree tree_2579 [p = 0.000, P = 0.246] = [&W 0.000095] (((9,(8,(10,7))),2),((18,(46,(42,(12,5)))),((64,(38,11)),((37,(((36,29),(20,15)),((54,21),6))),((((69,58),(31,(24,23))),(47,((25,(26,((51,30),22))),((53,(78,(17,16))),4)))),(((65,(59,(60,41))),(33,(32,19))),(((67,(68,63)),((((74,(73,72)),((76,75),71)),((77,70),((45,44),43))),((52,((56,55),((((62,61),40),39),((49,48),(28,27))))),(14,13)))),(66,((57,(50,35)),(34,3))))))))),1);
   tree tree_2580 [p = 0.000, P = 0.246] = [&W 0.000095] (((9,(8,(10,7))),2),((18,(46,(42,(12,5)))),((64,(38,11)),((37,(((36,29),(20,15)),((54,21),6))),(((69,(47,((31,24),23))),(58,((25,((51,30),(26,22))),((53,(78,(17,16))),4)))),((65,((60,(59,41)),(32,(33,19)))),(((67,(68,63)),((((74,(73,72)),((76,75),71)),((77,70),((45,44),43))),(((56,55),(((62,61),40),(39,((49,48),(28,27))))),(52,(14,13))))),(66,(34,((57,(50,35)),3))))))))),1);
   tree tree_2581 [p = 0.000, P = 0.246] = [&W 0.000095] (((9,(8,(10,7))),2),((18,(46,(42,(12,5)))),((64,(38,11)),((37,(((36,29),(20,15)),((54,21),6))),((((58,47),((31,24),23)),(69,((25,((51,30),(26,22))),((53,(78,(17,16))),4)))),(((65,(59,(60,41))),(33,(32,19))),(((68,67),63),(((((74,(73,72)),((76,75),71)),((77,70),((45,44),43))),((56,55),((39,(((62,61),40),((49,48),(28,27)))),(52,(14,13))))),(66,(34,((57,(50,35)),3)))))))))),1);
   tree tree_2582 [p = 0.000, P = 0.246] = [&W 0.000095] (((9,(8,(10,7))),2),((18,(46,(42,(12,5)))),((64,(38,11)),(((20,(37,((54,21),15))),((36,29),6)),((((69,58),(47,((31,24),23))),((25,(51,(26,(30,22)))),((53,(78,(17,16))),4))),((65,((59,(60,41)),(33,(32,19)))),(((67,(68,63)),((((74,(73,72)),((76,75),71)),((77,70),((45,44),43))),(52,(((56,55),((((62,61),40),39),((49,48),(28,27)))),(14,13))))),(66,((57,(50,35)),(34,3))))))))),1);
   tree tree_2583 [p = 0.000, P = 0.246] = [&W 0.000095] (((9,(8,(10,7))),2),((18,(46,(42,(12,5)))),((64,(38,11)),(((20,((37,(54,21)),15)),((36,29),6)),((58,((47,((31,24),23)),(69,((53,(78,(17,16))),((25,(26,((51,30),22))),4))))),(((65,(59,(60,41))),(33,(32,19))),(((68,67),63),(((((76,75),((74,(73,72)),71)),((77,70),((45,44),43))),(((56,55),(((62,61),40),(39,((49,48),(28,27))))),(52,(14,13)))),(66,(34,((57,(50,35)),3)))))))))),1);
   tree tree_2584 [p = 0.000, P = 0.246] = [&W 0.000095] (((9,(8,(10,7))),2),((18,(46,(42,(12,5)))),(64,((38,11),((((37,20),((54,21),15)),((36,29),6)),((58,((69,(47,(24,(31,23)))),((25,(((51,30),26),22)),((53,(78,(17,16))),4)))),(((65,(59,(60,41))),(33,(32,19))),(((67,(68,63)),((((74,(73,72)),((76,75),71)),((77,70),((45,44),43))),((((56,55),39),(((62,61),40),((49,48),(28,27)))),(52,(14,13))))),(66,(34,((57,(50,35)),3)))))))))),1);
   tree tree_2585 [p = 0.000, P = 0.246] = [&W 0.000095] (((9,(8,(10,7))),2),((18,(46,(42,(12,5)))),((64,(38,11)),(((20,(37,((54,21),15))),((36,29),6)),(((69,(47,((31,24),23))),(58,((25,(26,((51,30),22))),((53,(78,(17,16))),4)))),(((65,(59,(60,41))),(33,(32,19))),(((68,67),63),(((((74,(73,72)),((76,75),71)),((77,70),((45,44),43))),((56,55),(((((62,61),40),39),((49,48),(28,27))),(52,(14,13))))),(66,(34,((57,(50,35)),3)))))))))),1);
   tree tree_2586 [p = 0.000, P = 0.246] = [&W 0.000095] (((9,(8,(10,7))),2),((18,(46,(42,(12,5)))),(64,((38,11),(((20,(37,((54,21),15))),((36,29),6)),(((47,((69,58),((31,24),23))),((25,(26,(51,(30,22)))),((53,(78,(17,16))),4))),(((65,(59,(60,41))),(33,(32,19))),(((67,(68,63)),((((74,(73,72)),((76,75),71)),((77,70),((45,44),43))),(((56,55),(52,((((62,61),40),39),((49,48),(28,27))))),(14,13)))),(66,(34,((57,(50,35)),3)))))))))),1);
   tree tree_2587 [p = 0.000, P = 0.247] = [&W 0.000095] (((9,(8,(10,7))),2),((18,(46,(42,(12,5)))),((64,(38,11)),(((37,((54,21),15)),(((36,29),20),6)),(((((69,58),47),((31,24),23)),((25,((51,30),(26,22))),((53,(78,(17,16))),4))),(((65,(59,(60,41))),(33,(32,19))),(63,(67,(((((74,(73,72)),((76,75),71)),(70,(77,((45,44),43)))),((39,(((62,61),40),((49,48),(28,27)))),((56,55),(52,(14,13))))),(68,(66,(34,((57,(50,35)),3)))))))))))),1);
   tree tree_2588 [p = 0.000, P = 0.247] = [&W 0.000095] (((9,(8,(10,7))),2),((18,(46,(42,(12,5)))),((64,(38,11)),(((37,((54,21),15)),((36,29),(20,6))),((((69,58),(47,((31,24),23))),((25,((51,26),(30,22))),((53,(78,(17,16))),4))),(((65,(60,(59,41))),(33,(32,19))),((67,(68,63)),(((((74,(73,72)),((76,75),71)),((77,70),((45,44),43))),(((((62,61),40),((56,55),39)),((49,48),(28,27))),(52,(14,13)))),(66,(34,((57,(50,35)),3)))))))))),1);
   tree tree_2589 [p = 0.000, P = 0.247] = [&W 0.000095] (((9,(8,(10,7))),2),((18,(46,(42,(12,5)))),(64,((38,11),((((54,21),(37,15)),(((36,29),20),6)),(((47,(31,(24,23))),(69,(58,((25,(51,(30,(26,22)))),((53,(78,(17,16))),4))))),(((65,(59,(60,41))),(33,(32,19))),(((67,(68,63)),((((76,75),((74,(73,72)),71)),((77,70),((45,44),43))),((52,((56,55),((((62,61),40),39),((49,48),(28,27))))),(14,13)))),(66,((57,(50,35)),(34,3)))))))))),1);
   tree tree_2590 [p = 0.000, P = 0.247] = [&W 0.000095] (((9,(8,(10,7))),2),((18,(46,(42,(12,5)))),((64,(38,11)),(((37,((54,21),15)),(((36,29),20),6)),((((69,58),(47,((31,24),23))),((25,(26,((51,30),22))),((53,(78,(17,16))),4))),(((65,(59,(60,41))),(33,(32,19))),((67,(68,63)),(((((74,(73,72)),((76,75),71)),((77,70),((45,44),43))),((52,((56,55),((((62,61),40),39),((49,48),(28,27))))),(14,13))),(66,(34,((57,(50,35)),3)))))))))),1);
   tree tree_2591 [p = 0.000, P = 0.247] = [&W 0.000095] (((9,(8,(10,7))),2),((18,(46,(42,(12,5)))),(64,((38,11),(((37,((54,21),15)),(((36,29),20),6)),((((69,58),(47,(31,(24,23)))),((25,((51,30),(26,22))),((53,(78,(17,16))),4))),(((65,(59,(60,41))),(33,(32,19))),(((67,(68,63)),((((74,(73,72)),((76,75),71)),((77,70),((45,44),43))),((56,55),((39,(((62,61),40),((49,48),(28,27)))),(52,(14,13)))))),(66,(34,((57,(50,35)),3)))))))))),1);
   tree tree_2592 [p = 0.000, P = 0.247] = [&W 0.000095] (((9,(8,(10,7))),2),((18,(46,(42,(12,5)))),((64,(38,11)),(((37,((54,21),15)),(((36,29),20),6)),(((69,((58,47),((31,24),23))),((25,(26,((51,30),22))),(53,((78,(17,16)),4)))),(((65,(59,(60,41))),(32,(33,19))),((((68,67),63),((((74,(73,72)),((76,75),71)),(70,(77,((45,44),43)))),((52,((((62,61),40),((56,55),39)),((49,48),(28,27)))),(14,13)))),(66,(34,((57,(50,35)),3))))))))),1);
   tree tree_2593 [p = 0.000, P = 0.247] = [&W 0.000095] (((9,(8,(10,7))),2),((18,(46,(42,(12,5)))),((64,(38,11)),((((54,21),(37,15)),((36,29),(20,6))),((((69,58),(47,((31,24),23))),((25,((51,30),(26,22))),((53,(78,(17,16))),4))),(((65,(59,(60,41))),(33,(32,19))),(63,(67,(((((74,(73,72)),((76,75),71)),((77,70),((45,44),43))),((56,55),((((62,61),40),(39,((49,48),(28,27)))),(52,(14,13))))),(66,(68,(34,((57,(50,35)),3)))))))))))),1);
   tree tree_2594 [p = 0.000, P = 0.247] = [&W 0.000095] (((9,(8,(10,7))),2),((18,(46,(42,(12,5)))),(64,((38,11),(((37,((54,21),15)),(((36,29),20),6)),(((47,((31,24),23)),((69,58),((25,((51,30),(26,22))),((53,(78,(17,16))),4)))),(((65,(59,(60,41))),(33,(32,19))),((67,(68,63)),(((((74,(73,72)),((76,75),71)),((77,70),((45,44),43))),(((((62,61),40),((56,55),39)),((49,48),(28,27))),(52,(14,13)))),(66,(34,((57,(50,35)),3))))))))))),1);
   tree tree_2595 [p = 0.000, P = 0.247] = [&W 0.000095] (((9,(8,(10,7))),2),((18,(46,(42,(12,5)))),((64,(38,11)),((((37,(54,21)),15),((36,29),(20,6))),((58,((69,(47,(24,(31,23)))),((25,((51,30),(26,22))),((53,(78,(17,16))),4)))),((65,((59,(60,41)),(33,(32,19)))),((67,63),(((((74,(73,72)),((76,75),71)),((77,70),((45,44),43))),(((((62,61),40),((56,55),39)),((49,48),(28,27))),(52,(14,13)))),(68,(66,(34,((57,(50,35)),3))))))))))),1);
   tree tree_2596 [p = 0.000, P = 0.247] = [&W 0.000095] (((9,(8,(10,7))),2),((18,(46,(42,(12,5)))),((64,(38,11)),(((37,((54,21),15)),((36,29),(20,6))),((((69,58),(47,(24,(31,23)))),((25,(26,((51,30),22))),((53,(78,(17,16))),4))),(((65,(59,(60,41))),(33,(32,19))),(((67,(68,63)),((((74,(73,72)),((76,75),71)),((77,70),((45,44),43))),(((((62,61),40),((56,55),39)),((49,48),(28,27))),(52,(14,13))))),(66,(34,((57,(50,35)),3))))))))),1);
   tree tree_2597 [p = 0.000, P = 0.248] = [&W 0.000095] (((9,(8,(10,7))),2),((18,(46,(42,(12,5)))),((64,(38,11)),(((37,((54,21),15)),(20,((36,29),6))),(((47,((69,58),(24,(31,23)))),((25,((51,30),(26,22))),((53,(78,(17,16))),4))),(((65,(59,(60,41))),(33,(32,19))),(((67,(68,63)),((((74,(73,72)),((76,75),71)),((77,70),((45,44),43))),((((56,55),52),((((62,61),40),39),((49,48),(28,27)))),(14,13)))),(66,(34,((57,(50,35)),3))))))))),1);
   tree tree_2598 [p = 0.000, P = 0.248] = [&W 0.000095] (((9,(8,(10,7))),2),((18,(46,(42,(12,5)))),((64,(38,11)),((((54,21),(37,15)),(20,((36,29),6))),((((69,58),(47,((31,24),23))),((25,((51,30),(26,22))),((53,(78,(17,16))),4))),(((65,(59,(60,41))),(33,(32,19))),((67,(68,63)),(((((74,(73,72)),((76,75),71)),((77,70),((45,44),43))),(((56,55),((((62,61),40),39),((49,48),(28,27)))),(52,(14,13)))),(66,(34,((57,(50,35)),3)))))))))),1);
   tree tree_2599 [p = 0.000, P = 0.248] = [&W 0.000095] (((9,(8,(10,7))),2),((46,(18,(42,(12,5)))),(64,((38,11),(((37,((54,21),15)),(20,((36,29),6))),((((69,58),(47,(24,(31,23)))),((25,((51,30),(26,22))),((53,(78,(17,16))),4))),(((65,(59,(60,41))),(33,(32,19))),(((67,(68,63)),((((74,(73,72)),((76,75),71)),((77,70),((45,44),43))),((39,(((62,61),40),((49,48),(28,27)))),((56,55),(52,(14,13)))))),(66,(34,((57,(50,35)),3)))))))))),1);
   tree tree_2600 [p = 0.000, P = 0.248] = [&W 0.000095] (((9,(8,(10,7))),2),((18,(46,(42,(12,5)))),(64,((38,11),((37,(((36,29),15),(20,((54,21),6)))),((69,((47,((31,24),23)),(58,((25,((51,30),(26,22))),((53,(78,(17,16))),4))))),(((65,(59,(60,41))),(33,(32,19))),((67,(68,63)),(((((74,(73,72)),((76,75),71)),((77,70),((45,44),43))),((((62,61),40),(39,((49,48),(28,27)))),((56,55),(52,(14,13))))),(66,(34,((57,(50,35)),3))))))))))),1);
   tree tree_2601 [p = 0.000, P = 0.248] = [&W 0.000095] (((9,(8,(10,7))),2),((18,(46,(42,(12,5)))),((64,(38,11)),((37,(((36,29),15),(20,((54,21),6)))),((((69,58),(47,((31,24),23))),((25,(51,(30,(26,22)))),((53,(78,(17,16))),4))),(((65,(59,(60,41))),(33,(32,19))),(((67,(68,63)),((((74,(73,72)),((76,75),71)),((77,70),((45,44),43))),((((56,55),39),(((62,61),40),((49,48),(28,27)))),(52,(14,13))))),(66,(34,((57,(50,35)),3))))))))),1);
   tree tree_2602 [p = 0.000, P = 0.248] = [&W 0.000095] (((9,(8,(10,7))),2),((46,(42,(12,5))),(18,((64,(38,11)),((((54,21),(37,15)),((36,29),6)),(((58,((69,47),((31,24),23))),((25,((51,30),(26,22))),((53,(78,(17,16))),4))),(20,(((65,(59,(60,41))),(33,(32,19))),((67,(68,63)),(((((74,(73,72)),((76,75),71)),((77,70),((45,44),43))),(((((62,61),40),39),((49,48),(28,27))),((56,55),(52,(14,13))))),(66,(34,((57,(50,35)),3)))))))))))),1);
   tree tree_2603 [p = 0.000, P = 0.248] = [&W 0.000095] (((9,(8,(10,7))),2),((18,(46,(42,(12,5)))),((64,(38,11)),((((54,21),(37,15)),(((36,29),20),6)),(((69,((58,47),((31,24),23))),((25,(((51,30),26),22)),((53,(78,(17,16))),4))),(((65,(59,(60,41))),(33,(32,19))),((67,63),((((((76,75),(74,(73,72))),71),(70,(77,((45,44),43)))),(((((62,61),40),((56,55),39)),((49,48),(28,27))),(52,(14,13)))),(68,(66,(34,((57,(50,35)),3))))))))))),1);
   tree tree_2604 [p = 0.000, P = 0.248] = [&W 0.000095] (((9,(8,(10,7))),2),((18,(46,(42,(12,5)))),((64,(38,11)),((37,(((54,21),((36,29),15)),(20,6))),(((69,((58,47),((31,24),23))),((25,(51,(30,(26,22)))),((53,(78,(17,16))),4))),(((65,(60,(59,41))),(33,(32,19))),(((67,(68,63)),((((74,(73,72)),((76,75),71)),((77,70),((45,44),43))),((56,55),((39,((49,48),(28,27))),(((62,61),40),(52,(14,13))))))),(66,(34,((57,(50,35)),3))))))))),1);
   tree tree_2605 [p = 0.000, P = 0.248] = [&W 0.000095] (((9,(8,(10,7))),2),((18,(46,(42,(12,5)))),((64,(38,11)),((((37,(54,21)),15),(20,((36,29),6))),((((69,58),(47,((31,24),23))),((25,((51,30),(26,22))),((53,(78,(17,16))),4))),(((65,(59,(60,41))),(33,(32,19))),(((67,(68,63)),((((74,(73,72)),((76,75),71)),(70,(77,((45,44),43)))),(52,(((56,55),((((62,61),40),39),((49,48),(28,27)))),(14,13))))),(66,(34,((57,(50,35)),3))))))))),1);
   tree tree_2606 [p = 0.000, P = 0.248] = [&W 0.000095] (((9,(8,(10,7))),2),((18,(46,(42,(12,5)))),((64,(38,11)),(((37,((54,21),15)),(20,((36,29),6))),((((69,58),(47,(24,(31,23)))),((25,((51,30),(26,22))),((53,(78,(17,16))),4))),(((65,(60,(59,41))),(33,(32,19))),(((67,(68,63)),((((74,(73,72)),((76,75),71)),(77,(70,((45,44),43)))),(((56,55),(((62,61),40),(39,((49,48),(28,27))))),(52,(14,13))))),(66,(34,((57,(50,35)),3))))))))),1);
   tree tree_2607 [p = 0.000, P = 0.248] = [&W 0.000095] (((9,(8,(10,7))),2),(46,((18,(42,(12,5))),((64,(38,11)),((((54,21),(37,15)),((36,29),(20,6))),(((47,(58,((31,24),23))),(69,((25,((51,30),(26,22))),((53,(78,(17,16))),4)))),(((65,(59,(60,41))),(33,(32,19))),(((((76,75),((74,(73,72)),71)),((77,70),((45,44),43))),((((62,61),40),(((56,55),39),((49,48),(28,27)))),(52,(14,13)))),((67,(68,63)),(66,(34,((57,(50,35)),3))))))))))),1);
   tree tree_2608 [p = 0.000, P = 0.249] = [&W 0.000095] (((9,(8,(10,7))),2),((18,(46,(42,(12,5)))),(64,((38,11),((((36,29),(37,15)),((54,21),(20,6))),(((69,(47,((31,24),23))),(58,((25,((51,30),(26,22))),((53,(78,(17,16))),4)))),(((65,(59,(60,41))),(33,(32,19))),((67,63),(((((74,(73,72)),((76,75),71)),((77,70),((45,44),43))),((((62,61),40),(39,((49,48),(28,27)))),((56,55),(52,(14,13))))),(68,(66,(34,((57,(50,35)),3)))))))))))),1);
   tree tree_2609 [p = 0.000, P = 0.249] = [&W 0.000095] (((9,(8,(10,7))),2),((18,(46,(42,(12,5)))),((64,(38,11)),((37,(((36,29),15),((54,21),(20,6)))),((69,(((58,47),(24,(31,23))),((25,((51,30),(26,22))),((53,(78,(17,16))),4)))),(((65,(59,(60,41))),(33,(32,19))),((67,(68,63)),(((((74,(73,72)),((76,75),71)),((77,70),((45,44),43))),((((62,61),40),(39,((49,48),(28,27)))),((56,55),(52,(14,13))))),(66,(34,((57,(50,35)),3)))))))))),1);
   tree tree_2610 [p = 0.000, P = 0.249] = [&W 0.000095] (((9,(8,(10,7))),2),((18,(46,(42,(12,5)))),((64,(38,11)),((37,(((36,29),15),((54,21),(20,6)))),((69,((47,((31,24),23)),(58,((25,((51,30),(26,22))),((53,(78,(17,16))),4))))),(((65,(59,(60,41))),(33,(32,19))),((67,(68,63)),(((((74,(73,72)),((76,75),71)),((77,70),((45,44),43))),(((56,55),39),((((62,61),40),((49,48),(28,27))),(52,(14,13))))),(66,(34,((57,(50,35)),3)))))))))),1);
   tree tree_2611 [p = 0.000, P = 0.249] = [&W 0.000095] (((9,(8,(10,7))),2),((46,(18,(42,(12,5)))),((64,(38,11)),((37,(((36,29),15),(((54,21),20),6))),(((47,(69,((31,24),23))),(58,((25,((51,30),(26,22))),((53,(78,(17,16))),4)))),(((65,(60,(59,41))),(33,(32,19))),((67,63),(((((74,(73,72)),((76,75),71)),((77,70),((45,44),43))),((((56,55),39),(((62,61),40),((49,48),(28,27)))),(52,(14,13)))),(68,(66,(34,((57,(50,35)),3))))))))))),1);
   tree tree_2612 [p = 0.000, P = 0.249] = [&W 0.000095] (((9,(8,(10,7))),2),((18,(46,(42,(12,5)))),((64,(38,11)),((37,(((36,29),15),((54,21),(20,6)))),((58,(47,((24,(31,23)),(69,((25,((51,30),(26,22))),((53,(78,(17,16))),4)))))),(((65,(59,(60,41))),(33,(32,19))),(63,(67,((((((76,75),(74,(73,72))),71),((77,70),((45,44),43))),((39,(((62,61),40),((49,48),(28,27)))),((56,55),(52,(14,13))))),(68,(66,(34,((57,(50,35)),3)))))))))))),1);
   tree tree_2613 [p = 0.000, P = 0.249] = [&W 0.000095] (((9,(8,(10,7))),2),((18,(46,(42,(12,5)))),(64,((20,(38,11)),(((37,((54,21),15)),((36,29),6)),((((69,58),(47,(24,(31,23)))),((25,((51,30),(26,22))),((53,(78,(17,16))),4))),(((65,(59,(60,41))),((33,32),19)),(((67,(68,63)),((((74,(73,72)),((76,75),71)),((77,70),((45,44),43))),(((((62,61),40),((56,55),39)),((49,48),(28,27))),(52,(14,13))))),(66,(34,((57,(50,35)),3)))))))))),1);
   tree tree_2614 [p = 0.000, P = 0.249] = [&W 0.000095] (((9,(8,(10,7))),2),((18,(46,(42,(12,5)))),((20,(64,(38,11))),(((37,((54,21),15)),((36,29),6)),((69,(58,((47,((31,24),23)),((25,(((51,30),26),22)),((53,(78,(17,16))),4))))),(((65,(59,(60,41))),(33,(32,19))),(((67,(68,63)),((((74,(73,72)),((76,75),71)),((77,70),((45,44),43))),((((62,61),40),((49,48),(28,27))),(((56,55),39),(52,(14,13)))))),(66,(34,((57,(50,35)),3))))))))),1);
   tree tree_2615 [p = 0.000, P = 0.249] = [&W 0.000095] (((9,(8,(10,7))),2),((18,(46,(42,(12,5)))),((20,(64,(38,11))),((((37,(54,21)),15),((36,29),6)),((((69,58),(47,((31,24),23))),((25,(26,((51,30),22))),((53,(78,(17,16))),4))),(((65,(60,(59,41))),(33,(32,19))),((67,63),(((((76,75),((74,(73,72)),71)),(77,(70,((45,44),43)))),((56,55),(((((62,61),40),39),((49,48),(28,27))),(52,(14,13))))),(68,(66,(34,((57,(50,35)),3))))))))))),1);
   tree tree_2616 [p = 0.000, P = 0.249] = [&W 0.000095] (((9,(8,(10,7))),2),((18,(46,(42,(12,5)))),((64,(38,11)),((37,(((36,29),15),((54,21),(20,6)))),(((47,(31,(24,23))),(69,(58,((53,(78,(17,16))),((25,((51,30),(26,22))),4))))),(((65,(60,(59,41))),(33,(32,19))),(((67,(68,63)),((((74,(73,72)),((76,75),71)),((77,70),((45,44),43))),((((56,55),39),(((62,61),40),((49,48),(28,27)))),(52,(14,13))))),(66,(34,((57,(50,35)),3))))))))),1);
   tree tree_2617 [p = 0.000, P = 0.249] = [&W 0.000095] (((9,(8,(10,7))),2),((18,(46,(42,(12,5)))),((64,(38,11)),((37,(((36,29),15),((54,21),(20,6)))),(((69,(47,((31,24),23))),(58,((25,((51,30),(26,22))),((53,(78,(17,16))),4)))),(((65,(59,(60,41))),(33,(32,19))),(((67,(68,63)),((((74,(73,72)),((76,75),71)),(70,(77,((45,44),43)))),(((((62,61),40),39),((49,48),(28,27))),((56,55),(52,(14,13)))))),(66,(34,((57,(50,35)),3))))))))),1);
   tree tree_2618 [p = 0.000, P = 0.250] = [&W 0.000095] (((9,(8,(10,7))),2),((18,(46,(42,(12,5)))),((64,(38,11)),(((37,((54,21),15)),((36,29),(20,6))),(((69,((58,47),(24,(31,23)))),((25,((51,30),(26,22))),((53,(78,(17,16))),4))),(((65,(59,(60,41))),(33,(32,19))),((67,(68,63)),(((((74,(73,72)),((76,75),71)),((77,70),((45,44),43))),(((((62,61),40),((56,55),39)),((49,48),(28,27))),(52,(14,13)))),(66,(34,((57,(50,35)),3)))))))))),1);
   tree tree_2619 [p = 0.000, P = 0.250] = [&W 0.000095] (((9,(8,(10,7))),2),((46,(42,(12,5))),(18,((64,(38,11)),((((54,21),(37,15)),((36,29),6)),((20,(((69,58),(47,((31,24),23))),((25,((51,30),(26,22))),((53,(78,(17,16))),4)))),(((65,(59,(60,41))),(33,(32,19))),(((((74,(73,72)),((76,75),71)),((77,70),((45,44),43))),((56,55),(((((62,61),40),39),((49,48),(28,27))),(52,(14,13))))),(63,(67,(68,(66,(34,((57,(50,35)),3))))))))))))),1);
   tree tree_2620 [p = 0.000, P = 0.250] = [&W 0.000095] (((9,(8,(10,7))),2),((18,(46,(42,(12,5)))),((64,(38,11)),(((37,((54,21),15)),((36,29),(20,6))),(((69,((58,47),(31,(24,23)))),((25,(51,(30,(26,22)))),((53,(78,(17,16))),4))),(((65,(59,(60,41))),(33,(32,19))),((67,(68,63)),(((((76,75),((74,(73,72)),71)),(70,(77,((45,44),43)))),(((56,55),((((62,61),40),39),((49,48),(28,27)))),(52,(14,13)))),(66,(34,((57,(50,35)),3)))))))))),1);
   tree tree_2621 [p = 0.000, P = 0.250] = [&W 0.000095] (((9,(8,(10,7))),2),((18,(46,(42,(12,5)))),((64,(38,11)),(((37,((54,21),15)),((36,29),(20,6))),(((69,(47,((31,24),23))),(58,((25,((51,30),(26,22))),((53,(78,(17,16))),4)))),(((65,(59,(60,41))),(33,(32,19))),(((68,67),63),(((((74,(73,72)),((76,75),71)),((77,70),((45,44),43))),((((56,55),39),(((62,61),40),((49,48),(28,27)))),(52,(14,13)))),(66,(34,((57,(50,35)),3)))))))))),1);
   tree tree_2622 [p = 0.000, P = 0.250] = [&W 0.000095] (((9,(8,(10,7))),2),(46,((18,(42,(12,5))),((64,(38,11)),(((37,((54,21),15)),((36,29),(20,6))),((((69,58),(47,(31,(24,23)))),((25,((51,30),(26,22))),((53,(78,(17,16))),4))),(((65,(59,(60,41))),(33,(32,19))),((67,(68,63)),(((((74,(73,72)),((76,75),71)),((77,70),((45,44),43))),(((((62,61),40),((56,55),39)),((49,48),(28,27))),(52,(14,13)))),(66,(34,((57,(50,35)),3))))))))))),1);
   tree tree_2623 [p = 0.000, P = 0.250] = [&W 0.000095] (((9,(8,(10,7))),2),((18,(46,(42,(12,5)))),((64,(38,11)),((37,(((36,29),15),(((54,21),20),6))),((((69,58),(47,(24,(31,23)))),((25,((51,30),(26,22))),((53,(78,(17,16))),4))),(((65,(59,(60,41))),(33,(32,19))),(((67,(68,63)),((((74,(73,72)),((76,75),71)),((77,70),((45,44),43))),(((((62,61),40),39),((49,48),(28,27))),((56,55),(52,(14,13)))))),(66,(34,((57,(50,35)),3))))))))),1);
   tree tree_2624 [p = 0.000, P = 0.250] = [&W 0.000095] (((9,(8,(10,7))),2),((18,(46,(42,(12,5)))),((64,(38,11)),((37,(((36,29),15),((54,21),(20,6)))),((((69,58),(47,((31,24),23))),((53,(78,(17,16))),((25,((51,30),(26,22))),4))),(((65,(59,(60,41))),(33,(32,19))),((67,(68,63)),(((((74,(73,72)),((76,75),71)),((77,70),((45,44),43))),((((56,55),39),((49,48),(28,27))),(((62,61),40),(52,(14,13))))),(66,(34,((57,(50,35)),3)))))))))),1);
   tree tree_2625 [p = 0.000, P = 0.250] = [&W 0.000095] (((9,(8,(10,7))),2),((46,(18,(42,(12,5)))),((64,(38,11)),((((54,21),(37,15)),((36,29),(20,6))),((((58,47),(69,(24,(31,23)))),(((25,(((51,30),26),22)),(53,(78,(17,16)))),4)),(((65,(59,(60,41))),(33,(32,19))),((67,(68,63)),(((((76,75),((74,(73,72)),71)),((77,70),((45,44),43))),(((56,55),(((62,61),40),(39,((49,48),(28,27))))),(52,(14,13)))),(66,(34,((57,(50,35)),3)))))))))),1);
   tree tree_2626 [p = 0.000, P = 0.250] = [&W 0.000095] (((9,(8,(10,7))),2),(46,((42,(12,5)),(18,(6,((37,((54,21),15)),(((36,29),(64,(38,11))),(((69,58),((47,(31,(24,23))),((25,((51,30),(26,22))),((53,(78,(17,16))),4)))),(20,((65,((59,(60,41)),(33,(32,19)))),((((68,67),63),((((74,(73,72)),((76,75),71)),((77,70),((45,44),43))),((39,(((62,61),40),((49,48),(28,27)))),((56,55),(52,(14,13)))))),(66,(34,((57,(50,35)),3))))))))))))),1);
   tree tree_2627 [p = 0.000, P = 0.250] = [&W 0.000095] (((9,(8,(10,7))),2),((46,(42,(12,5))),(18,(6,(((37,(54,21)),15),(((36,29),(64,(38,11))),(((69,(47,(58,((31,24),23)))),((25,((51,30),(26,22))),((53,(78,(17,16))),4))),((((59,(60,41)),(65,20)),(33,(32,19))),((((68,67),63),((((74,(73,72)),((76,75),71)),(70,(77,((45,44),43)))),((52,((56,55),(((62,61),40),(39,((49,48),(28,27)))))),(14,13)))),(66,(34,((57,(50,35)),3))))))))))),1);
   tree tree_2628 [p = 0.000, P = 0.250] = [&W 0.000095] (((8,(9,(10,7))),2),((18,(46,(42,(12,5)))),((64,(38,11)),((((54,21),(37,15)),((36,29),6)),((((69,58),(47,(24,(31,23)))),((25,(51,(26,(30,22)))),((53,(78,(17,16))),4))),(((65,(60,(59,41))),(20,(33,(32,19)))),(63,(67,(((((74,(73,72)),((76,75),71)),((77,70),((45,44),43))),(((((62,61),40),((56,55),39)),((49,48),(28,27))),(52,(14,13)))),(68,(66,(34,((57,(50,35)),3)))))))))))),1);
   tree tree_2629 [p = 0.000, P = 0.251] = [&W 0.000095] (((8,(9,(10,7))),2),((18,(46,(42,(12,5)))),((64,(38,11)),(((37,((54,21),15)),((36,29),6)),((((69,58),(47,((31,24),23))),((25,(51,(26,(30,22)))),((53,(78,(17,16))),4))),((((65,(59,(60,41))),20),(33,(32,19))),((67,(68,63)),(((((74,(73,72)),((76,75),71)),((77,70),((45,44),43))),(((((62,61),40),((56,55),39)),((49,48),(28,27))),(52,(14,13)))),(66,(34,((57,(50,35)),3)))))))))),1);
   tree tree_2630 [p = 0.000, P = 0.251] = [&W 0.000095] (((8,(9,(10,7))),2),((18,(46,(42,(12,5)))),((64,(38,11)),(((37,((54,21),15)),((36,29),6)),((((69,58),(47,(24,(31,23)))),((25,(26,((51,30),22))),((53,(78,(17,16))),4))),((((59,(60,41)),(65,20)),(33,(32,19))),((((68,67),63),((((74,(73,72)),((76,75),71)),(70,(77,((45,44),43)))),(((((62,61),40),39),((49,48),(28,27))),((56,55),(52,(14,13)))))),(66,(34,((57,(50,35)),3))))))))),1);
   tree tree_2631 [p = 0.000, P = 0.251] = [&W 0.000095] (((8,(9,(10,7))),2),((18,(46,(42,(12,5)))),((64,(38,11)),(((37,((54,21),15)),((36,29),6)),((((69,58),(47,(31,(24,23)))),((53,(78,(17,16))),((25,((51,30),(26,22))),4))),((20,((65,(59,(60,41))),(33,(32,19)))),(63,(67,(((((74,(73,72)),((76,75),71)),(77,(70,((45,44),43)))),(((56,55),(39,(((62,61),40),((49,48),(28,27))))),(52,(14,13)))),(68,(66,(34,((57,(50,35)),3)))))))))))),1);
   tree tree_2632 [p = 0.000, P = 0.251] = [&W 0.000095] (((8,(9,(10,7))),2),((18,(46,(42,(12,5)))),(64,((38,11),((37,(((54,21),15),((36,29),6))),((((69,58),(47,(24,(31,23)))),((25,(26,((51,30),22))),((53,(78,(17,16))),4))),((((65,(59,(60,41))),20),(33,(32,19))),(((67,(68,63)),((((74,(73,72)),((76,75),71)),(77,(70,((45,44),43)))),((((56,55),39),(((62,61),40),((49,48),(28,27)))),(52,(14,13))))),(66,(34,((57,(50,35)),3)))))))))),1);
   tree tree_2633 [p = 0.000, P = 0.251] = [&W 0.000095] (((8,(9,(10,7))),2),((18,(46,(42,(12,5)))),((64,(38,11)),(((37,((54,21),15)),((36,29),6)),((((69,58),(47,(31,(24,23)))),((25,(26,((51,30),22))),((53,(78,(17,16))),4))),(((59,(60,41)),((65,20),(33,(32,19)))),((67,(68,63)),(((((74,(73,72)),((76,75),71)),((77,70),((45,44),43))),((56,55),((39,(((62,61),40),((49,48),(28,27)))),(52,(14,13))))),(66,(34,((57,(50,35)),3)))))))))),1);
   tree tree_2634 [p = 0.000, P = 0.251] = [&W 0.000095] (((8,(9,(10,7))),2),((18,(46,(42,(12,5)))),((64,(38,11)),((((37,(54,21)),15),((36,29),6)),((((69,58),47),((31,(24,23)),((25,(26,((51,30),22))),((53,(78,(17,16))),4)))),((((59,(60,41)),(65,20)),(33,(32,19))),(63,(((((74,(73,72)),((76,75),71)),((77,70),((45,44),43))),((56,55),((39,((49,48),(28,27))),(((62,61),40),(52,(14,13)))))),(67,(68,(66,(34,((57,(50,35)),3)))))))))))),1);
   tree tree_2635 [p = 0.000, P = 0.251] = [&W 0.000095] (((8,(9,(10,7))),2),((18,(46,(42,(12,5)))),((64,(38,11)),(((37,((54,21),15)),((36,29),6)),((((69,47),((31,24),23)),(58,((25,(51,(26,(30,22)))),((53,(78,(17,16))),4)))),((20,((65,(59,(60,41))),(33,(32,19)))),((67,63),(((((74,(73,72)),((76,75),71)),((77,70),((45,44),43))),((((62,61),40),(39,((49,48),(28,27)))),((56,55),(52,(14,13))))),(68,(66,(34,((57,(50,35)),3))))))))))),1);
   tree tree_2636 [p = 0.000, P = 0.251] = [&W 0.000095] (((8,(9,(10,7))),2),((18,(46,(42,(12,5)))),((64,(38,11)),(((37,((54,21),15)),((36,29),6)),(((69,((58,47),(24,(31,23)))),((25,(51,(26,(30,22)))),((53,(78,(17,16))),4))),((20,((65,(59,(60,41))),(33,(32,19)))),(((67,(68,63)),((((74,(73,72)),((76,75),71)),((77,70),((45,44),43))),(((56,55),(((62,61),40),(39,((49,48),(28,27))))),(52,(14,13))))),(66,(34,((57,(50,35)),3))))))))),1);
   tree tree_2637 [p = 0.000, P = 0.251] = [&W 0.000095] (((8,(9,(10,7))),2),((18,(46,(42,(12,5)))),((64,(38,11)),(((37,((54,21),15)),((36,29),6)),((((69,58),(47,((31,24),23))),((25,(51,(26,(30,22)))),((53,(78,(17,16))),4))),((((59,(60,41)),(65,20)),(33,(32,19))),(((67,(68,63)),((((74,(73,72)),((76,75),71)),((77,70),((45,44),43))),((56,55),((39,(((62,61),40),((49,48),(28,27)))),(52,(14,13)))))),(66,(34,((57,(50,35)),3))))))))),1);
   tree tree_2638 [p = 0.000, P = 0.251] = [&W 0.000095] (((8,(9,(10,7))),2),((18,(46,(42,(12,5)))),((64,(38,11)),((37,(((36,29),15),((54,21),6))),((((69,47),(31,(24,23))),(58,((25,(30,(51,(26,22)))),((53,(78,(17,16))),4)))),((((59,(60,41)),(65,20)),(33,(32,19))),((67,(68,63)),(((((74,(73,72)),((76,75),71)),((77,70),((45,44),43))),((56,55),(((((62,61),40),39),((49,48),(28,27))),(52,(14,13))))),(66,(34,((57,(50,35)),3)))))))))),1);
   tree tree_2639 [p = 0.000, P = 0.252] = [&W 0.000095] (((8,(9,(10,7))),2),((18,(46,(42,(12,5)))),((64,(38,11)),((37,(((36,29),15),((54,21),6))),(((69,58),(((31,24),23),(47,((25,((51,30),(26,22))),((53,(78,(17,16))),4))))),((((59,(60,41)),(65,20)),(33,(32,19))),(((68,67),63),(((((74,(73,72)),((76,75),71)),((77,70),((45,44),43))),(((56,55),((((62,61),40),39),((49,48),(28,27)))),(52,(14,13)))),(66,(34,((57,(50,35)),3)))))))))),1);
   tree tree_2640 [p = 0.000, P = 0.252] = [&W 0.000095] (((8,(9,(10,7))),2),((18,(46,(42,(12,5)))),((64,(38,11)),((37,(((36,29),15),((54,21),6))),(((47,((69,58),(31,(24,23)))),((25,((51,30),(26,22))),((53,(78,(17,16))),4))),((20,((65,(59,(60,41))),(33,(32,19)))),((68,(67,63)),(((((74,(73,72)),((76,75),71)),(77,(70,((45,44),43)))),(((56,55),(39,((49,48),(28,27)))),(((62,61),40),(52,(14,13))))),(66,(((57,(50,35)),34),3))))))))),1);
   tree tree_2641 [p = 0.000, P = 0.252] = [&W 0.000095] (((8,(9,(10,7))),2),((18,(46,(42,(12,5)))),((64,(38,11)),((37,(((36,29),15),((54,21),6))),(((69,(47,((31,24),23))),(58,((25,((51,30),(26,22))),((53,(78,(17,16))),4)))),((((59,(60,41)),(65,20)),(33,(32,19))),(((((74,(73,72)),((76,75),71)),((77,70),((45,44),43))),((((56,55),39),(((62,61),40),((49,48),(28,27)))),(52,(14,13)))),(((68,67),63),(66,((57,(50,35)),(34,3)))))))))),1);
   tree tree_2642 [p = 0.000, P = 0.252] = [&W 0.000095] (((8,(9,(10,7))),2),((18,(46,(42,(12,5)))),((64,(38,11)),((37,(((36,29),15),((54,21),6))),(((((69,58),47),((31,24),23)),((25,((51,30),(26,22))),((53,(78,(17,16))),4))),((((65,(59,(60,41))),20),(33,(32,19))),(((67,(68,63)),((((74,(73,72)),((76,75),71)),(70,(77,((45,44),43)))),(((((62,61),40),((56,55),39)),((49,48),(28,27))),(52,(14,13))))),(66,(34,((57,(50,35)),3))))))))),1);
   tree tree_2643 [p = 0.000, P = 0.252] = [&W 0.000095] (((8,(9,(10,7))),2),((18,(46,(42,(12,5)))),((64,(38,11)),(((37,((36,29),15)),((54,21),6)),(((58,47),((69,(31,(24,23))),((25,((51,30),(26,22))),((53,(78,(17,16))),4)))),((((59,(60,41)),(65,20)),(33,(32,19))),(((67,(68,63)),((((74,(73,72)),((76,75),71)),((77,70),((45,44),43))),((((62,61),40),(39,((49,48),(28,27)))),((56,55),(52,(14,13)))))),(66,((57,(50,35)),(34,3))))))))),1);
   tree tree_2644 [p = 0.000, P = 0.252] = [&W 0.000095] (((8,(9,(10,7))),2),((18,(46,(42,(12,5)))),((64,(38,11)),((37,((36,29),(15,((54,21),6)))),((69,((47,((31,24),23)),(58,((25,((51,30),(26,22))),((53,(78,(17,16))),4))))),((((59,(60,41)),(65,20)),(33,(32,19))),(((68,67),63),((((((76,75),(74,(73,72))),71),((77,70),((45,44),43))),(((((62,61),40),39),((49,48),(28,27))),((56,55),(52,(14,13))))),(66,(34,((57,(50,35)),3)))))))))),1);
   tree tree_2645 [p = 0.000, P = 0.252] = [&W 0.000095] (((8,(9,(10,7))),2),((18,(46,(42,(12,5)))),((64,(38,11)),((((37,(54,21)),15),((36,29),(20,6))),((((69,58),(47,(31,(24,23)))),((25,((51,30),(26,22))),((53,(78,(17,16))),4))),(((65,(59,(60,41))),(33,(32,19))),((67,63),(((((76,75),((74,(73,72)),71)),((77,70),((45,44),43))),(((((62,61),40),((56,55),39)),((49,48),(28,27))),(52,(14,13)))),(68,(66,(34,((57,(50,35)),3))))))))))),1);
   tree tree_2646 [p = 0.000, P = 0.252] = [&W 0.000095] (((8,(9,(10,7))),2),((18,(46,(42,(12,5)))),(64,((38,11),(((20,(37,((54,21),15))),((36,29),6)),(((47,(58,(31,(24,23)))),(69,((25,((51,30),(26,22))),((53,(78,(17,16))),4)))),(((65,(59,(60,41))),(33,(32,19))),(((68,(67,63)),((((74,(73,72)),((76,75),71)),((77,70),((45,44),43))),((((62,61),40),(39,((49,48),(28,27)))),((56,55),(52,(14,13)))))),(66,((57,(50,35)),(34,3)))))))))),1);
   tree tree_2647 [p = 0.000, P = 0.252] = [&W 0.000095] (((8,(9,(10,7))),2),((18,(46,(42,(12,5)))),((64,(38,11)),(((37,((54,21),15)),((36,29),(20,6))),((((69,58),(47,(31,(24,23)))),((25,((51,30),(26,22))),((53,(78,(17,16))),4))),(((65,(60,(59,41))),(33,(32,19))),(((67,(68,63)),((((74,(73,72)),((76,75),71)),(((77,70),(45,44)),43)),(52,(((((62,61),40),((56,55),39)),((49,48),(28,27))),(14,13))))),(66,(34,((57,(50,35)),3))))))))),1);
   tree tree_2648 [p = 0.000, P = 0.252] = [&W 0.000095] (((8,(9,(10,7))),2),((18,(46,(42,(12,5)))),((64,(38,11)),(((37,((54,21),15)),((36,29),6)),((((69,58),(47,((31,24),23))),((25,(26,((51,30),22))),((53,(78,(17,16))),4))),((20,((65,(59,(60,41))),(33,(32,19)))),(((67,(68,63)),((((74,(73,72)),((76,75),71)),((77,70),((45,44),43))),(52,(((56,55),(39,(((62,61),40),((49,48),(28,27))))),(14,13))))),(66,(34,((57,(50,35)),3))))))))),1);
   tree tree_2649 [p = 0.000, P = 0.252] = [&W 0.000095] (((8,(9,(10,7))),2),((18,(46,(42,(12,5)))),((64,(38,11)),(((37,((54,21),15)),((36,29),6)),((((69,58),(47,(24,(31,23)))),((25,(26,((51,30),22))),((53,(78,(17,16))),4))),((((59,(60,41)),(65,20)),(33,(32,19))),(((67,(68,63)),((((74,(73,72)),((76,75),71)),(70,(77,((45,44),43)))),((((62,61),40),(39,((49,48),(28,27)))),(52,((56,55),(14,13)))))),(66,(34,((57,(50,35)),3))))))))),1);
   tree tree_2650 [p = 0.000, P = 0.253] = [&W 0.000095] (((8,(9,(10,7))),2),((18,(46,(42,(12,5)))),((64,(38,11)),((((37,(54,21)),15),((36,29),6)),((((69,(58,47)),(24,(31,23))),((25,(51,(30,(26,22)))),((53,(78,(17,16))),4))),(((65,(59,(60,41))),(20,(33,(32,19)))),((67,(68,63)),((((((76,75),(74,(73,72))),71),((77,70),((45,44),43))),(((56,55),((((62,61),40),39),((49,48),(28,27)))),(52,(14,13)))),(66,(34,((57,(50,35)),3)))))))))),1);
   tree tree_2651 [p = 0.000, P = 0.253] = [&W 0.000095] (((8,(9,(10,7))),2),((18,(46,(42,(12,5)))),(64,((38,11),(((37,((54,21),15)),((36,29),6)),((((58,47),(69,((31,24),23))),((25,(((51,30),26),22)),((53,(78,(17,16))),4))),(((65,20),((59,(60,41)),(33,(32,19)))),((((68,67),63),((((74,(73,72)),((76,75),71)),(70,(77,((45,44),43)))),(52,(((((62,61),40),39),((49,48),(28,27))),((56,55),(14,13)))))),(66,(34,((57,(50,35)),3)))))))))),1);
   tree tree_2652 [p = 0.000, P = 0.253] = [&W 0.000095] (((8,(9,(10,7))),2),((18,(46,(42,(12,5)))),((64,(38,11)),(((37,((54,21),15)),((36,29),6)),(((((69,58),47),(24,(31,23))),((25,((51,30),(26,22))),((53,(78,(17,16))),4))),(((65,20),((59,(60,41)),(32,(33,19)))),(((67,(68,63)),((((74,(73,72)),((76,75),71)),(77,(70,((45,44),43)))),(52,(((((56,55),((62,61),40)),39),((49,48),(28,27))),(14,13))))),(66,(34,((57,(50,35)),3))))))))),1);
   tree tree_2653 [p = 0.000, P = 0.253] = [&W 0.000095] (((8,(9,(10,7))),2),((18,(46,(42,(12,5)))),((64,(38,11)),((((54,21),(37,15)),((36,29),6)),((((69,58),(47,(24,(31,23)))),((25,((51,30),(26,22))),((53,(78,(17,16))),4))),((((65,(59,(60,41))),20),(33,(32,19))),((67,(68,63)),(((((76,75),((74,(73,72)),71)),((77,70),((45,44),43))),(((56,55),(39,(((62,61),40),((49,48),(28,27))))),(52,(14,13)))),(66,(34,((57,(50,35)),3)))))))))),1);
   tree tree_2654 [p = 0.000, P = 0.253] = [&W 0.000095] (((8,(9,(10,7))),2),((18,(46,(42,(12,5)))),((64,(38,11)),(((37,((54,21),15)),((36,29),6)),((((69,58),(47,(24,(31,23)))),((25,((51,30),(26,22))),((53,(78,(17,16))),4))),((20,((65,(59,(60,41))),(33,(32,19)))),((((68,67),63),((((74,(73,72)),((76,75),71)),((77,70),((45,44),43))),(((56,55),(52,(39,(((62,61),40),((49,48),(28,27)))))),(14,13)))),(66,(34,((57,(50,35)),3))))))))),1);
   tree tree_2655 [p = 0.000, P = 0.253] = [&W 0.000095] (((8,(9,(10,7))),2),((18,(46,(42,(12,5)))),((64,(38,11)),(((37,((54,21),15)),((36,29),6)),((((69,58),(47,(24,(31,23)))),((25,((51,30),(26,22))),((53,(78,(17,16))),4))),((((65,(59,(60,41))),20),(33,(32,19))),((67,(68,63)),(((((74,(73,72)),((76,75),71)),((77,70),((45,44),43))),(((((62,61),40),39),((49,48),(28,27))),((56,55),(52,(14,13))))),(66,((57,(50,35)),(34,3)))))))))),1);
   tree tree_2656 [p = 0.000, P = 0.253] = [&W 0.000095] (((8,(9,(10,7))),2),((18,(46,(42,(12,5)))),((64,(38,11)),(((37,((54,21),15)),((36,29),6)),(((((69,58),47),(24,(31,23))),((25,((51,30),(26,22))),((53,(78,(17,16))),4))),(((59,(60,41)),((65,20),(33,(32,19)))),(((68,(67,63)),((((74,(73,72)),((76,75),71)),((77,70),((45,44),43))),(((56,55),(39,(((62,61),40),((49,48),(28,27))))),(52,(14,13))))),(66,(34,((57,(50,35)),3))))))))),1);
   tree tree_2657 [p = 0.000, P = 0.253] = [&W 0.000095] (((8,(9,(10,7))),2),((18,(46,(42,(12,5)))),((64,(38,11)),(((37,((54,21),15)),((36,29),6)),((((69,58),(47,(24,(31,23)))),((25,((51,30),(26,22))),((53,(78,(17,16))),4))),((((59,(60,41)),(65,20)),(33,(32,19))),(((67,(68,63)),((((74,(73,72)),((76,75),71)),((77,70),((45,44),43))),(((56,55),((((62,61),40),39),((49,48),(28,27)))),(52,(14,13))))),(66,(34,((57,(50,35)),3))))))))),1);
   tree tree_2658 [p = 0.000, P = 0.253] = [&W 0.000095] (((8,(9,(10,7))),2),((18,(46,(42,(12,5)))),((64,(38,11)),((((37,(54,21)),15),((36,29),6)),(((47,((69,58),(24,(31,23)))),((25,((51,30),(26,22))),((53,(78,(17,16))),4))),(((59,(60,41)),((65,20),(33,(32,19)))),(((67,(68,63)),((((74,(73,72)),((76,75),71)),((77,70),((45,44),43))),(((56,55),(39,(((62,61),40),((49,48),(28,27))))),(52,(14,13))))),(66,(34,((57,(50,35)),3))))))))),1);
   tree tree_2659 [p = 0.000, P = 0.253] = [&W 0.000095] (((8,(9,(10,7))),2),((18,(46,(42,(12,5)))),((64,(38,11)),((((37,(54,21)),15),((36,29),6)),(((69,(47,(24,(31,23)))),(58,((25,(51,((30,26),22))),((53,(78,(17,16))),4)))),((((59,(60,41)),(65,20)),(33,(32,19))),(((67,(68,63)),((((74,(73,72)),((76,75),71)),((77,70),((45,44),43))),(((((62,61),40),((56,55),39)),((49,48),(28,27))),(52,(14,13))))),(66,(34,((57,(50,35)),3))))))))),1);
   tree tree_2660 [p = 0.000, P = 0.254] = [&W 0.000095] (((8,(9,(10,7))),2),((18,(46,(42,(12,5)))),((64,(38,11)),((((54,21),(37,15)),((36,29),6)),((((69,58),(47,(24,(31,23)))),((25,(((51,30),26),22)),(53,((78,(17,16)),4)))),(((65,20),((59,(60,41)),(33,(32,19)))),(((67,(68,63)),((((76,75),((74,(73,72)),71)),(70,(77,((45,44),43)))),((((56,55),39),(((62,61),40),((49,48),(28,27)))),(52,(14,13))))),(66,(34,((57,(50,35)),3))))))))),1);
   tree tree_2661 [p = 0.000, P = 0.254] = [&W 0.000095] (((8,(9,(10,7))),2),(46,((18,(42,(12,5))),((64,(38,11)),(((37,((54,21),15)),((36,29),6)),(((((69,58),47),(24,(31,23))),((25,(((51,30),26),22)),((53,(78,(17,16))),4))),((20,((65,(59,(60,41))),(33,(32,19)))),((67,(68,63)),(66,(((((74,(73,72)),((76,75),71)),((77,70),((45,44),43))),(((((62,61),40),((56,55),39)),((49,48),(28,27))),(52,(14,13)))),(34,((57,(50,35)),3))))))))))),1);
   tree tree_2662 [p = 0.000, P = 0.254] = [&W 0.000095] (((8,(9,(10,7))),2),((18,(46,(42,(12,5)))),((64,(38,11)),(((37,((54,21),15)),((36,29),6)),(((69,((58,47),(31,(24,23)))),((25,(26,(51,(30,22)))),((53,(78,(17,16))),4))),((((59,(60,41)),(65,20)),(33,(32,19))),(((67,(68,63)),(((((76,75),(74,(73,72))),71),(77,(70,((45,44),43)))),((56,55),((((62,61),40),(39,((49,48),(28,27)))),(52,(14,13)))))),(66,(34,((57,(50,35)),3))))))))),1);
   tree tree_2663 [p = 0.000, P = 0.254] = [&W 0.000095] (((8,(9,(10,7))),2),((18,(46,(42,(12,5)))),((64,(38,11)),((((54,21),(37,15)),((36,29),6)),((((69,58),(47,(24,(31,23)))),((25,(((51,30),26),22)),((53,(78,(17,16))),4))),((((59,(60,41)),(65,20)),(33,(32,19))),((67,(68,63)),(((((74,(73,72)),((76,75),71)),(70,(77,((45,44),43)))),(((56,55),(((62,61),40),(39,((49,48),(28,27))))),(52,(14,13)))),(66,((57,(50,35)),(34,3)))))))))),1);
   tree tree_2664 [p = 0.000, P = 0.254] = [&W 0.000095] (((8,(9,(10,7))),2),((18,(46,(42,(12,5)))),((64,(38,11)),((((54,21),(37,15)),((36,29),6)),((((58,47),(69,(24,(31,23)))),((25,((51,30),(26,22))),((53,(78,(17,16))),4))),((((59,(60,41)),(65,20)),(33,(32,19))),(((67,(68,63)),((((74,(73,72)),((76,75),71)),(77,(70,((45,44),43)))),((((62,61),40),((56,55),39)),(((49,48),(28,27)),(52,(14,13)))))),(66,(34,((57,(50,35)),3))))))))),1);
   tree tree_2665 [p = 0.000, P = 0.254] = [&W 0.000095] (((8,(9,(10,7))),2),((18,(46,(12,(42,5)))),((64,(38,11)),((((54,21),(37,15)),((36,29),6)),((69,((47,(24,(31,23))),(58,((25,((51,30),(26,22))),((53,(78,(17,16))),4))))),((((65,(59,(60,41))),20),(33,(32,19))),(((67,(68,63)),((((74,(73,72)),((76,75),71)),((77,70),((45,44),43))),(((((62,61),40),39),((49,48),(28,27))),((56,55),(52,(14,13)))))),(66,(34,((57,(50,35)),3))))))))),1);
   tree tree_2666 [p = 0.000, P = 0.254] = [&W 0.000095] (((8,(9,(10,7))),2),((18,(46,(42,(12,5)))),((64,(38,11)),((((54,21),(37,15)),((36,29),6)),(((58,(69,(47,(31,(24,23))))),((25,(51,((30,26),22))),((53,(78,(17,16))),4))),((20,((65,(59,(60,41))),(33,(32,19)))),((66,((67,(68,63)),((((74,(73,72)),((76,75),71)),((77,70),((45,44),43))),((56,55),((52,((((62,61),40),39),((49,48),(28,27)))),(14,13)))))),(34,((57,(50,35)),3)))))))),1);
   tree tree_2667 [p = 0.000, P = 0.254] = [&W 0.000095] (((8,(9,(10,7))),2),((18,(46,(42,(12,5)))),((64,(38,11)),(((37,((54,21),15)),((36,29),6)),((((58,47),((31,24),23)),(69,((25,(((51,30),26),22)),((53,(78,(17,16))),4)))),((((59,(60,41)),(65,20)),(33,(32,19))),((67,(68,63)),(((((74,(73,72)),((76,75),71)),((77,70),((45,44),43))),((((62,61),40),(39,((49,48),(28,27)))),((56,55),(52,(14,13))))),(66,(34,((57,(50,35)),3)))))))))),1);
   tree tree_2668 [p = 0.000, P = 0.254] = [&W 0.000095] (((8,(9,(10,7))),2),((18,(46,(42,(12,5)))),((64,(38,11)),(((37,((54,21),15)),((36,29),6)),((((58,47),(31,(24,23))),(69,((25,(((51,30),26),22)),((53,(78,(17,16))),4)))),((20,((65,(59,(60,41))),(33,(32,19)))),(((67,(68,63)),((((74,(73,72)),((76,75),71)),((77,70),((45,44),43))),(((56,55),(39,(((62,61),40),((49,48),(28,27))))),(52,(14,13))))),(66,(34,((57,(50,35)),3))))))))),1);
   tree tree_2669 [p = 0.000, P = 0.254] = [&W 0.000095] (((8,(9,(10,7))),2),((18,(46,(42,(12,5)))),((64,(38,11)),(((37,((54,21),15)),((36,29),(20,6))),((((69,58),(47,((31,24),23))),((25,((51,30),(26,22))),((53,(78,(17,16))),4))),(((65,(59,(60,41))),(33,(32,19))),(((67,(68,63)),((((74,(73,72)),((76,75),71)),((77,70),((45,44),43))),(((((62,61),40),((56,55),39)),((49,48),(28,27))),(52,(14,13))))),(66,(34,((57,(50,35)),3))))))))),1);
   tree tree_2670 [p = 0.000, P = 0.254] = [&W 0.000095] (((8,(9,(10,7))),2),((18,(46,(42,(12,5)))),((64,(38,11)),((((54,21),(37,15)),((36,29),(20,6))),((69,((47,(31,(24,23))),(58,((25,((51,30),(26,22))),((53,(78,(17,16))),4))))),(((65,(59,(60,41))),(33,(32,19))),(((67,(68,63)),((((74,(73,72)),((76,75),71)),(70,(77,((45,44),43)))),(((56,55),(((62,61),40),(39,((49,48),(28,27))))),(52,(14,13))))),(66,(34,((57,(50,35)),3))))))))),1);
   tree tree_2671 [p = 0.000, P = 0.255] = [&W 0.000095] (((8,(9,(10,7))),2),((18,(46,(42,(12,5)))),((64,(38,11)),(((37,((54,21),15)),((36,29),(20,6))),(((69,((58,47),(24,(31,23)))),((25,((51,30),(26,22))),((53,(78,(17,16))),4))),(((65,(59,(60,41))),(33,(32,19))),(((67,(68,63)),((((74,(73,72)),((76,75),71)),((77,70),((45,44),43))),((((62,61),40),(39,((49,48),(28,27)))),((56,55),(52,(14,13)))))),(66,(34,((57,(50,35)),3))))))))),1);
   tree tree_2672 [p = 0.000, P = 0.255] = [&W 0.000095] (((8,(9,(10,7))),2),((18,(46,(42,(12,5)))),((64,(38,11)),(((37,((54,21),15)),((36,29),(20,6))),((((58,47),((31,24),23)),(69,((25,(26,((51,30),22))),((78,(17,16)),(53,4))))),(((65,(59,(60,41))),(33,(32,19))),(((68,(67,63)),((((76,75),((74,(73,72)),71)),((77,70),((45,44),43))),(((((62,61),40),((56,55),39)),((49,48),(28,27))),(52,(14,13))))),(66,((57,(50,35)),(34,3))))))))),1);
   tree tree_2673 [p = 0.000, P = 0.255] = [&W 0.000095] (((8,(9,(10,7))),2),((18,(46,(42,(12,5)))),((64,(38,11)),((((54,21),(37,15)),((36,29),(20,6))),((((69,58),(47,((31,24),23))),((25,((51,30),(26,22))),((53,(78,(17,16))),4))),(((65,(59,(60,41))),(33,(32,19))),(((67,(68,63)),((((74,(73,72)),((76,75),71)),(77,(70,((45,44),43)))),((39,(((62,61),40),((49,48),(28,27)))),((56,55),(52,(14,13)))))),(66,(34,((57,(50,35)),3))))))))),1);
   tree tree_2674 [p = 0.000, P = 0.255] = [&W 0.000095] (((8,(9,(10,7))),2),((18,(46,(12,(42,5)))),((64,(38,11)),(((37,((54,21),15)),((36,29),(20,6))),(((58,(47,(31,(24,23)))),(69,((25,((51,30),(26,22))),((53,(78,(17,16))),4)))),(((65,(59,(60,41))),(33,(32,19))),((((68,67),63),((((74,(73,72)),((76,75),71)),((77,70),((45,44),43))),(((((62,61),40),((56,55),39)),((49,48),(28,27))),(52,(14,13))))),(66,(34,((57,(50,35)),3))))))))),1);
   tree tree_2675 [p = 0.000, P = 0.255] = [&W 0.000095] (((8,(9,(10,7))),2),((18,(46,(42,(12,5)))),((64,(38,11)),((((54,21),(37,15)),(20,((36,29),6))),((((69,58),(47,((31,24),23))),(((25,((51,30),(26,22))),(53,(78,(17,16)))),4)),(((65,(59,(60,41))),(33,(32,19))),((67,(68,63)),(((((76,75),((74,(73,72)),71)),(70,(77,((45,44),43)))),(((((62,61),40),((56,55),39)),((49,48),(28,27))),(52,(14,13)))),(66,(34,((57,(50,35)),3)))))))))),1);
   tree tree_2676 [p = 0.000, P = 0.255] = [&W 0.000095] (((8,(9,(10,7))),2),((18,(46,(42,(12,5)))),((64,(38,11)),(((37,((54,21),15)),(((36,29),20),6)),(((((69,58),47),(24,(31,23))),((25,((51,30),(26,22))),((53,(78,(17,16))),4))),(((65,(59,(60,41))),(33,(32,19))),(((67,(68,63)),((((74,(73,72)),((76,75),71)),((77,70),((45,44),43))),((56,55),(((((62,61),40),39),((49,48),(28,27))),(52,(14,13)))))),(66,(34,((57,(50,35)),3))))))))),1);
   tree tree_2677 [p = 0.000, P = 0.255] = [&W 0.000095] (((8,(9,(10,7))),2),((18,(46,(42,(12,5)))),((64,(38,11)),((37,(((54,21),15),((36,29),(20,6)))),((69,((47,((31,24),23)),(58,((25,((51,30),(26,22))),((53,(78,(17,16))),4))))),(((65,(59,(60,41))),(33,(32,19))),(((67,(68,63)),((((74,(73,72)),((76,75),71)),(70,(77,((45,44),43)))),((56,55),(((((62,61),40),39),((49,48),(28,27))),(52,(14,13)))))),(66,(34,((57,(50,35)),3))))))))),1);
   tree tree_2678 [p = 0.000, P = 0.255] = [&W 0.000095] (((8,(9,(10,7))),2),((18,(46,(42,(12,5)))),((64,(38,11)),(((37,((54,21),15)),((36,29),(20,6))),((((69,58),(47,(24,(31,23)))),((25,(51,(30,(26,22)))),((53,(78,(17,16))),4))),(((65,(59,(60,41))),(33,(32,19))),((((68,67),63),((((74,(73,72)),((76,75),71)),((77,70),((45,44),43))),((((56,55),39),(((62,61),40),((49,48),(28,27)))),(52,(14,13))))),(66,(34,((57,(50,35)),3))))))))),1);
   tree tree_2679 [p = 0.000, P = 0.255] = [&W 0.000095] (((8,(9,(10,7))),2),((18,(46,(42,(12,5)))),((64,(38,11)),(((37,((54,21),15)),(20,((36,29),6))),((((69,58),(47,(24,(31,23)))),((25,(((51,30),26),22)),((53,(78,(17,16))),4))),(((65,(59,(60,41))),(33,(32,19))),((67,(68,63)),(((((76,75),((74,(73,72)),71)),(70,(77,((45,44),43)))),((((62,61),40),(39,((49,48),(28,27)))),((56,55),(52,(14,13))))),(66,(34,((57,(50,35)),3)))))))))),1);
   tree tree_2680 [p = 0.000, P = 0.255] = [&W 0.000095] (((8,(9,(10,7))),2),((18,(46,(42,(12,5)))),(64,((38,11),(((37,((54,21),15)),(((36,29),20),6)),((((69,58),(47,((31,24),23))),((25,(51,(30,(26,22)))),((53,(78,(17,16))),4))),(((65,(59,(60,41))),(33,(32,19))),(((68,(67,63)),((((74,(73,72)),((76,75),71)),((77,70),((45,44),43))),(((56,55),((((62,61),40),39),((49,48),(28,27)))),(52,(14,13))))),(66,(34,((57,(50,35)),3)))))))))),1);
   tree tree_2681 [p = 0.000, P = 0.256] = [&W 0.000095] (((8,(9,(10,7))),2),((18,(46,(42,(12,5)))),((64,(38,11)),(((37,((54,21),15)),(20,((36,29),6))),((((69,58),(47,(31,(24,23)))),((25,((51,30),(26,22))),((53,(78,(17,16))),4))),(((65,(59,(60,41))),(33,(32,19))),(((67,(68,63)),(((((76,75),(74,(73,72))),71),((77,70),((45,44),43))),((56,55),(((((62,61),40),39),((49,48),(28,27))),(52,(14,13)))))),(66,((57,(50,35)),(34,3))))))))),1);
   tree tree_2682 [p = 0.000, P = 0.256] = [&W 0.000095] (((8,(9,(10,7))),2),((18,(46,(42,(12,5)))),((64,(38,11)),((((54,21),(37,15)),(((36,29),20),6)),((69,(((58,47),(24,(31,23))),((25,((51,30),(26,22))),((53,(78,(17,16))),4)))),(((65,(60,(59,41))),(33,(32,19))),((67,(68,63)),(((((74,(73,72)),((76,75),71)),(70,(77,((45,44),43)))),(((((62,61),40),((56,55),39)),((49,48),(28,27))),(52,(14,13)))),(66,(34,((57,(50,35)),3)))))))))),1);
   tree tree_2683 [p = 0.000, P = 0.256] = [&W 0.000095] (((8,(9,(10,7))),2),((18,(46,(42,(12,5)))),((64,(38,11)),(((37,((54,21),15)),(((36,29),20),6)),((((69,58),(47,((31,24),23))),((25,(26,((51,30),22))),((53,(78,(17,16))),4))),(((65,(59,(60,41))),(33,(32,19))),((67,(68,63)),(((((74,(73,72)),((76,75),71)),(70,(77,((45,44),43)))),(((56,55),(39,(((62,61),40),((49,48),(28,27))))),(52,(14,13)))),(66,(34,((57,(50,35)),3)))))))))),1);
   tree tree_2684 [p = 0.000, P = 0.256] = [&W 0.000095] (((8,(9,(10,7))),2),((18,(46,(42,(12,5)))),((64,(38,11)),(((37,((54,21),15)),((36,29),(20,6))),((((69,58),(47,(24,(31,23)))),((25,((51,30),(26,22))),((53,(78,(17,16))),4))),(((65,(59,(60,41))),(33,(32,19))),(((67,(68,63)),((((74,(73,72)),((76,75),71)),(77,(70,((45,44),43)))),((56,55),(((((62,61),40),39),((49,48),(28,27))),(52,(14,13)))))),(66,(34,((57,(50,35)),3))))))))),1);
   tree tree_2685 [p = 0.000, P = 0.256] = [&W 0.000095] (((8,(9,(10,7))),2),((46,(18,(42,(12,5)))),(64,((38,11),((37,(((54,21),15),((36,29),(20,6)))),(((69,((58,47),((31,24),23))),((25,(((51,30),26),22)),((53,(78,(17,16))),4))),(((65,(59,(60,41))),(33,(32,19))),((67,(68,63)),(((((74,(73,72)),((76,75),71)),(70,(77,((45,44),43)))),((56,55),((((62,61),40),(39,((49,48),(28,27)))),(52,(14,13))))),(66,(34,((57,(50,35)),3))))))))))),1);
   tree tree_2686 [p = 0.000, P = 0.256] = [&W 0.000095] (((8,(9,(10,7))),2),((18,(46,(42,(12,5)))),((64,(38,11)),(((37,((54,21),15)),((36,29),(20,6))),(((69,(47,(31,(24,23)))),(58,((25,(51,(26,(30,22)))),((53,(78,(17,16))),4)))),(((65,(60,(59,41))),(33,(32,19))),((((68,67),63),((((76,75),((74,(73,72)),71)),((77,70),((45,44),43))),(((56,55),39),((((62,61),40),((49,48),(28,27))),(52,(14,13)))))),(66,(34,((57,(50,35)),3))))))))),1);
   tree tree_2687 [p = 0.000, P = 0.256] = [&W 0.000095] (((8,(9,(10,7))),2),((18,(46,(42,(12,5)))),((64,(38,11)),((((37,(54,21)),15),((36,29),(20,6))),((69,((24,(31,23)),((58,47),((25,(51,(26,(30,22)))),((53,(78,(17,16))),4))))),(((65,(59,(60,41))),(33,(32,19))),((67,(68,63)),(((((74,(73,72)),((76,75),71)),((77,70),((45,44),43))),((((56,55),39),(((62,61),40),((49,48),(28,27)))),(52,(14,13)))),(66,(34,((57,(50,35)),3)))))))))),1);
   tree tree_2688 [p = 0.000, P = 0.256] = [&W 0.000095] (((8,(9,(10,7))),2),((18,(46,(42,(12,5)))),((64,(38,11)),((((54,21),(37,15)),(((36,29),20),6)),((((69,58),(47,(31,(24,23)))),((25,((51,30),(26,22))),((53,(78,(17,16))),4))),(((65,(59,(60,41))),(33,(32,19))),(63,(67,(((((74,(73,72)),((76,75),71)),((77,70),((45,44),43))),((56,55),((((62,61),40),(39,((49,48),(28,27)))),(52,(14,13))))),(66,(68,(34,((57,(50,35)),3)))))))))))),1);
   tree tree_2689 [p = 0.000, P = 0.256] = [&W 0.000095] (((8,(9,(10,7))),2),((18,(46,(42,(12,5)))),(64,((20,(38,11)),((((54,21),(37,15)),((36,29),6)),((((58,47),(24,(31,23))),(69,((25,((51,30),(26,22))),((53,(78,(17,16))),4)))),(((65,(59,(60,41))),(33,(32,19))),(((67,(68,63)),((((74,(73,72)),((76,75),71)),((77,70),((45,44),43))),(52,(((56,55),(((62,61),40),(39,((49,48),(28,27))))),(14,13))))),(66,(34,((57,(50,35)),3)))))))))),1);
   tree tree_2690 [p = 0.000, P = 0.256] = [&W 0.000095] (((8,(9,(10,7))),2),((18,(46,(42,(12,5)))),((64,(38,11)),((37,(((36,29),15),((54,21),6))),((69,((47,(31,(24,23))),(58,((25,(((51,30),26),22)),((53,(78,(17,16))),4))))),((20,((65,(59,(60,41))),(33,(32,19)))),((67,(68,63)),(((((74,(73,72)),((76,75),71)),(70,(77,((45,44),43)))),(52,(((56,55),(((62,61),40),(39,((49,48),(28,27))))),(14,13)))),(66,(34,((57,(50,35)),3)))))))))),1);
   tree tree_2691 [p = 0.000, P = 0.256] = [&W 0.000095] (((8,(9,(10,7))),2),((18,(46,(42,(12,5)))),((64,(38,11)),((37,(((36,29),15),((54,21),6))),((69,((47,(24,(31,23))),(58,((25,((51,30),(26,22))),((53,(78,(17,16))),4))))),((((59,(60,41)),(65,20)),(33,(32,19))),(((67,(68,63)),((((74,(73,72)),((76,75),71)),(70,(77,((45,44),43)))),((56,55),(((((62,61),40),39),((49,48),(28,27))),(52,(14,13)))))),(66,(34,((57,(50,35)),3))))))))),1);
   tree tree_2692 [p = 0.000, P = 0.257] = [&W 0.000095] (((8,(9,(10,7))),2),((18,(46,(42,(12,5)))),((64,(38,11)),(((((36,29),20),(37,((54,21),15))),6),((((69,58),(47,((31,24),23))),((25,((51,30),(26,22))),((53,(78,(17,16))),4))),(((65,(59,(60,41))),(33,(32,19))),((67,(68,63)),(((((74,(73,72)),((76,75),71)),(70,(77,((45,44),43)))),((56,55),((((62,61),40),(39,((49,48),(28,27)))),(52,(14,13))))),(66,(34,((57,(50,35)),3)))))))))),1);
   tree tree_2693 [p = 0.000, P = 0.257] = [&W 0.000095] (((8,(9,(10,7))),2),(46,((18,(42,(12,5))),((64,(38,11)),((((37,20),((54,21),15)),((36,29),6)),(((47,((31,24),23)),((69,58),((25,(26,((51,30),22))),((53,(78,(17,16))),4)))),(((65,(59,(60,41))),(33,(32,19))),(((67,(68,63)),((((74,(73,72)),((76,75),71)),((77,70),((45,44),43))),(((((62,61),40),39),((49,48),(28,27))),((56,55),(52,(14,13)))))),(66,(34,((57,(50,35)),3)))))))))),1);
   tree tree_2694 [p = 0.000, P = 0.257] = [&W 0.000095] (((8,(9,(10,7))),2),(46,((18,(42,(12,5))),((64,(38,11)),((37,((20,((36,29),15)),((54,21),6))),(((47,((69,58),((31,24),23))),((25,((51,30),(26,22))),(53,((78,(17,16)),4)))),(((65,(59,(60,41))),(33,(32,19))),(((67,(68,63)),((((74,(73,72)),((76,75),71)),((77,70),((45,44),43))),(((56,55),((((62,61),40),39),((49,48),(28,27)))),(52,(14,13))))),(66,(34,((57,(50,35)),3)))))))))),1);
   tree tree_2695 [p = 0.000, P = 0.257] = [&W 0.000095] (((8,(9,(10,7))),2),((18,(46,(42,(12,5)))),((64,(38,11)),((37,(((36,29),15),((54,21),6))),(((69,(47,(24,(31,23)))),(58,((25,((51,30),(26,22))),((53,(78,(17,16))),4)))),((((59,(60,41)),(65,20)),(33,(32,19))),((((68,67),63),((((74,(73,72)),((76,75),71)),((77,70),((45,44),43))),((56,55),(((((62,61),40),39),((49,48),(28,27))),(52,(14,13)))))),(66,(34,((57,(50,35)),3))))))))),1);
   tree tree_2696 [p = 0.000, P = 0.257] = [&W 0.000095] (((8,(9,(10,7))),2),((18,(46,(42,(12,5)))),((64,(38,11)),((((54,21),((37,20),15)),((36,29),6)),(((69,((58,47),(31,(24,23)))),((25,((51,30),(26,22))),((53,(78,(17,16))),4))),(((65,(60,(59,41))),(33,(32,19))),((67,(68,63)),(((((74,(73,72)),((76,75),71)),(77,(70,((45,44),43)))),(((56,55),((((62,61),40),39),((49,48),(28,27)))),(52,(14,13)))),(66,(34,((57,(50,35)),3)))))))))),1);
   tree tree_2697 [p = 0.000, P = 0.257] = [&W 0.000095] (((8,(9,(10,7))),2),((18,(46,(42,(12,5)))),((64,(38,11)),((37,(((36,29),15),((54,21),6))),((58,((47,(24,(31,23))),(69,((25,((51,30),(26,22))),((53,(78,(17,16))),4))))),((((59,(60,41)),(65,20)),(33,(32,19))),((67,(68,63)),(((((74,(73,72)),((76,75),71)),(77,(70,((45,44),43)))),((52,((56,55),((((62,61),40),39),((49,48),(28,27))))),(14,13))),(66,(34,((57,(50,35)),3)))))))))),1);
   tree tree_2698 [p = 0.000, P = 0.257] = [&W 0.000095] (((8,(9,(10,7))),2),((18,(46,(42,(12,5)))),((64,(38,11)),((37,(((36,29),15),((54,21),6))),((69,((47,(24,(31,23))),(58,((25,((51,30),(26,22))),((53,(78,(17,16))),4))))),((((65,(59,(60,41))),20),(33,(32,19))),((67,63),(((((74,(73,72)),((76,75),71)),(70,(77,((45,44),43)))),((52,((((62,61),40),((56,55),39)),((49,48),(28,27)))),(14,13))),(68,(66,(34,((57,(50,35)),3))))))))))),1);
   tree tree_2699 [p = 0.000, P = 0.257] = [&W 0.000095] (((8,(9,(10,7))),2),((18,(46,(42,(12,5)))),((64,(38,11)),((37,(((36,29),15),((54,21),6))),((69,((47,(24,(31,23))),(58,((25,(51,(30,(26,22)))),((53,(78,(17,16))),4))))),((((59,(60,41)),(65,20)),(33,(32,19))),((67,(68,63)),(((((74,(73,72)),((76,75),71)),((77,70),((45,44),43))),(((((62,61),40),((56,55),39)),((49,48),(28,27))),(52,(14,13)))),(66,(34,((57,(50,35)),3)))))))))),1);
   tree tree_2700 [p = 0.000, P = 0.257] = [&W 0.000095] (((8,(9,(10,7))),2),((18,(46,(42,(12,5)))),(64,((20,(38,11)),(((37,((54,21),15)),((36,29),6)),((((69,58),(47,(24,(31,23)))),((53,(78,(17,16))),((25,((51,30),(26,22))),4))),(((65,(59,(60,41))),(33,(32,19))),(((67,(68,63)),((((74,(73,72)),((76,75),71)),((77,70),((45,44),43))),(((((62,61),40),((56,55),39)),((49,48),(28,27))),(52,(14,13))))),(66,(34,((57,(50,35)),3)))))))))),1);
   tree tree_2701 [p = 0.000, P = 0.257] = [&W 0.000095] (((8,(9,(10,7))),2),((18,(46,(42,(12,5)))),((64,(38,11)),((37,((20,((36,29),15)),((54,21),6))),((69,((47,(58,((31,24),23))),((25,((51,30),(26,22))),((53,(78,(17,16))),4)))),(((65,(59,(60,41))),(33,(32,19))),(((67,(68,63)),((((76,75),((74,(73,72)),71)),((77,70),((45,44),43))),((52,((56,55),(39,(((62,61),40),((49,48),(28,27)))))),(14,13)))),(66,(34,((57,(50,35)),3))))))))),1);
   tree tree_2702 [p = 0.000, P = 0.258] = [&W 0.000095] (((8,(9,(10,7))),2),((18,(46,(42,(12,5)))),((20,(64,(38,11))),((((37,(54,21)),15),((36,29),6)),(((((69,58),47),((31,24),23)),((25,((51,30),(26,22))),((53,(78,(17,16))),4))),(((65,(59,(60,41))),(33,(32,19))),((67,(68,63)),(((((74,(73,72)),((76,75),71)),(70,(77,((45,44),43)))),(52,(((((62,61),40),((56,55),39)),((49,48),(28,27))),(14,13)))),(66,(34,((57,(50,35)),3)))))))))),1);
   tree tree_2703 [p = 0.000, P = 0.258] = [&W 0.000095] (((8,(9,(10,7))),2),((18,(46,(42,(12,5)))),((64,(38,11)),((37,((20,((36,29),15)),((54,21),6))),((69,((24,(31,23)),((58,47),((25,((51,30),(26,22))),((53,(78,(17,16))),4))))),(((65,(59,(60,41))),(33,(32,19))),(((67,(68,63)),((((74,(73,72)),((76,75),71)),((77,70),((45,44),43))),(52,(((((62,61),40),39),((49,48),(28,27))),((56,55),(14,13)))))),(66,(34,((57,(50,35)),3))))))))),1);
   tree tree_2704 [p = 0.000, P = 0.258] = [&W 0.000095] (((8,(9,(10,7))),2),((18,(46,(42,(12,5)))),((64,(38,11)),((37,((20,((36,29),15)),((54,21),6))),((((69,58),(47,((31,24),23))),((25,((51,30),(26,22))),((53,(78,(17,16))),4))),(((65,(59,(60,41))),(32,(33,19))),(66,((67,((((74,(73,72)),((76,75),71)),(70,(77,((45,44),43)))),((56,55),(((((62,61),40),39),((49,48),(28,27))),(52,(14,13)))))),((68,63),(34,((57,(50,35)),3)))))))))),1);
   tree tree_2705 [p = 0.000, P = 0.258] = [&W 0.000095] (((8,(9,(10,7))),2),(46,((18,(42,(12,5))),((64,(38,11)),(((20,(37,(54,(21,15)))),((36,29),6)),((((69,58),(47,((31,24),23))),((25,((51,30),(26,22))),((53,(78,(17,16))),4))),(((65,(59,(60,41))),(33,(32,19))),(((67,(68,63)),((((74,(73,72)),((76,75),71)),((77,70),((45,44),43))),((56,55),(((((62,61),40),39),((49,48),(28,27))),(52,(14,13)))))),(66,(34,((57,(50,35)),3)))))))))),1);
   tree tree_2706 [p = 0.000, P = 0.258] = [&W 0.000095] (((8,(9,(10,7))),2),((18,(46,(42,(12,5)))),(64,((38,11),((((37,20),((54,21),15)),((36,29),6)),(((69,58),(47,(((31,24),23),(((30,(51,25)),(26,22)),((53,(78,(17,16))),4))))),(((65,(59,(60,41))),(33,(32,19))),((67,(68,63)),(((((74,(73,72)),((76,75),71)),(77,(70,((45,44),43)))),(((56,55),((((62,61),40),39),((49,48),(28,27)))),(52,(14,13)))),(66,(34,((57,(50,35)),3))))))))))),1);
   tree tree_2707 [p = 0.000, P = 0.258] = [&W 0.000095] (((8,(9,(10,7))),2),((18,(46,(42,(12,5)))),((64,(38,11)),((37,(((36,29),(20,15)),((54,21),6))),(((69,((58,47),(24,(31,23)))),((25,(26,((51,30),22))),((53,(78,(17,16))),4))),(((65,(59,(60,41))),(33,(32,19))),(63,(67,(((((74,(73,72)),((76,75),71)),(77,(70,((45,44),43)))),(((((62,61),40),39),((49,48),(28,27))),((56,55),(52,(14,13))))),(66,(68,(34,((57,(50,35)),3)))))))))))),1);
   tree tree_2708 [p = 0.000, P = 0.258] = [&W 0.000095] (((8,(9,(10,7))),2),((18,(46,(42,(12,5)))),((64,(38,11)),((37,(((36,29),(20,15)),((54,21),6))),((69,(47,(((31,24),23),(58,((((51,30),25),(26,22)),((53,(78,(17,16))),4)))))),(((65,(59,(60,41))),(33,(32,19))),((67,(68,63)),(((((74,(73,72)),((76,75),71)),((77,70),((45,44),43))),(((((62,61),40),39),((49,48),(28,27))),((56,55),(52,(14,13))))),(66,(34,((57,(50,35)),3)))))))))),1);
   tree tree_2709 [p = 0.000, P = 0.258] = [&W 0.000095] (((8,(9,(10,7))),2),((18,(46,(42,(12,5)))),((64,(38,11)),((37,(((36,29),(20,15)),((54,21),6))),((69,((31,(24,23)),((58,47),((25,((51,30),(26,22))),((53,(78,(17,16))),4))))),(((65,(59,(60,41))),(33,(32,19))),(63,(67,(((((76,75),((74,(73,72)),71)),((77,70),((45,44),43))),((39,((49,48),(28,27))),((56,55),(((62,61),40),(52,(14,13)))))),(68,(66,(34,((57,(50,35)),3)))))))))))),1);
   tree tree_2710 [p = 0.000, P = 0.258] = [&W 0.000095] (((8,(9,(10,7))),2),((18,(46,(42,(12,5)))),((64,(38,11)),(((37,((54,21),15)),((36,29),6)),(((69,58),((31,(24,23)),(47,((25,((51,30),(26,22))),(53,((78,(17,16)),4)))))),((((59,(60,41)),(65,20)),(33,(32,19))),((67,(68,63)),(((((74,(73,72)),((76,75),71)),((77,70),((45,44),43))),((56,55),((((62,61),40),(39,((49,48),(28,27)))),(52,(14,13))))),(66,(34,((57,(50,35)),3)))))))))),1);
   tree tree_2711 [p = 0.000, P = 0.258] = [&W 0.000095] (((8,(9,(10,7))),2),((18,(46,((42,12),5))),((64,(38,11)),(((37,((54,21),15)),((36,29),6)),((((69,58),(47,(31,(24,23)))),((25,((51,30),(26,22))),((53,(78,(17,16))),4))),((((59,(60,41)),(65,20)),(33,(32,19))),((((68,67),63),((((74,(73,72)),((76,75),71)),((77,70),((45,44),43))),((((62,61),40),(39,((49,48),(28,27)))),((56,55),(52,(14,13)))))),(66,(34,((57,(50,35)),3))))))))),1);
   tree tree_2712 [p = 0.000, P = 0.258] = [&W 0.000095] (((8,(9,(10,7))),2),((18,(46,(42,(12,5)))),((64,(38,11)),(((37,((54,21),15)),((36,29),6)),((((69,58),(47,(31,(24,23)))),((25,((51,30),(26,22))),((53,(78,(17,16))),4))),((((59,(60,41)),(65,20)),(33,(32,19))),((67,(68,63)),(((((76,75),((74,(73,72)),71)),(77,(70,((45,44),43)))),((56,55),((39,((49,48),(28,27))),((52,((62,61),40)),(14,13))))),(66,(34,((57,(50,35)),3)))))))))),1);
   tree tree_2713 [p = 0.000, P = 0.259] = [&W 0.000095] (((8,(9,(10,7))),2),((18,(46,(42,(12,5)))),(64,((38,11),(((37,((54,21),15)),((36,29),6)),(((47,(31,(24,23))),(69,(58,((25,((51,30),(26,22))),((53,(78,(17,16))),4))))),((((59,(60,41)),(65,20)),(33,(32,19))),((67,(68,63)),(((((74,(73,72)),((76,75),71)),(77,(70,((45,44),43)))),(((((62,61),40),((56,55),39)),((49,48),(28,27))),(52,(14,13)))),(66,(34,((57,(50,35)),3))))))))))),1);
   tree tree_2714 [p = 0.000, P = 0.259] = [&W 0.000095] (((8,(9,(10,7))),2),((18,(46,(42,(12,5)))),((64,(38,11)),(((37,((54,21),15)),((36,29),6)),(((47,((69,58),(31,(24,23)))),((25,((51,30),(26,22))),((53,(78,(17,16))),4))),((((59,(60,41)),(65,20)),(33,(32,19))),(67,(((((76,75),((74,(73,72)),71)),((77,70),((45,44),43))),((52,((((62,61),40),((56,55),39)),((49,48),(28,27)))),(14,13))),(63,(68,(66,(34,((57,(50,35)),3)))))))))))),1);
   tree tree_2715 [p = 0.000, P = 0.259] = [&W 0.000095] (((8,(9,(10,7))),2),((18,(46,(42,(12,5)))),((64,(38,11)),((((54,21),(37,15)),((36,29),6)),((((69,58),(47,(31,(24,23)))),((25,((51,30),(26,22))),((53,(78,(17,16))),4))),((((65,(59,(60,41))),20),(33,(32,19))),((67,63),(((((74,(73,72)),((76,75),71)),((77,70),((45,44),43))),((((62,61),40),(39,((49,48),(28,27)))),((56,55),(52,(14,13))))),(68,(66,((57,(50,35)),(34,3))))))))))),1);
   tree tree_2716 [p = 0.000, P = 0.259] = [&W 0.000095] (((8,(9,(10,7))),2),((18,(46,(42,(12,5)))),((64,(38,11)),((((37,(54,21)),15),((36,29),6)),(((((69,58),47),(31,(24,23))),((25,(51,(30,(26,22)))),((53,(78,(17,16))),4))),(((65,(59,(60,41))),(20,(33,(32,19)))),((68,(67,63)),(((((74,(73,72)),((76,75),71)),(70,(77,((45,44),43)))),((56,55),((39,(((62,61),40),((49,48),(28,27)))),(52,(14,13))))),(66,((57,(50,35)),(34,3)))))))))),1);
   tree tree_2717 [p = 0.000, P = 0.259] = [&W 0.000095] (((8,(9,(10,7))),2),((18,(46,(42,(12,5)))),((64,(38,11)),(((37,((54,21),15)),((36,29),6)),((((69,58),(47,(31,(24,23)))),((25,((51,30),(26,22))),((53,(78,(17,16))),4))),(((65,(59,(60,41))),(20,(33,(32,19)))),(((67,(68,63)),((((74,(73,72)),((76,75),71)),((77,70),((45,44),43))),((56,55),((((62,61),40),(39,((49,48),(28,27)))),(52,(14,13)))))),(66,(34,((57,(50,35)),3))))))))),1);
   tree tree_2718 [p = 0.000, P = 0.259] = [&W 0.000095] (((8,(9,(10,7))),2),((18,(46,(42,(12,5)))),((64,(38,11)),(((37,((54,21),15)),((36,29),6)),((((69,58),(47,(31,(24,23)))),((25,((51,30),(26,22))),((53,(78,(17,16))),4))),((((59,(60,41)),(65,20)),(33,(32,19))),(((67,(68,63)),((((74,(73,72)),((76,75),71)),(70,(77,((45,44),43)))),((52,((56,55),(((62,61),40),(39,((49,48),(28,27)))))),(14,13)))),(66,(34,((57,(50,35)),3))))))))),1);
   tree tree_2719 [p = 0.000, P = 0.259] = [&W 0.000095] (((8,(9,(10,7))),2),((18,(46,(42,(12,5)))),((64,(38,11)),(((37,((54,21),15)),((36,29),6)),(((((69,58),47),(31,(24,23))),((25,((51,30),(26,22))),((53,(78,(17,16))),4))),((((59,(60,41)),20),(65,(33,(32,19)))),((67,(68,63)),(((((74,(73,72)),((76,75),71)),((77,70),((45,44),43))),(((56,55),(((62,61),40),(39,((49,48),(28,27))))),(52,(14,13)))),(66,(34,((57,(50,35)),3)))))))))),1);
   tree tree_2720 [p = 0.000, P = 0.259] = [&W 0.000095] (((8,(9,(10,7))),2),((18,(46,(42,(12,5)))),((64,(38,11)),((((54,21),(37,15)),((36,29),6)),((((58,47),(69,(31,(24,23)))),((25,((51,30),(26,22))),((53,(78,(17,16))),4))),(((65,(59,(60,41))),(20,(33,(32,19)))),((67,(68,63)),(((((76,75),((74,(73,72)),71)),((77,70),((45,44),43))),(((((62,61),40),((56,55),39)),((49,48),(28,27))),(52,(14,13)))),(66,(34,((57,(50,35)),3)))))))))),1);
   tree tree_2721 [p = 0.000, P = 0.259] = [&W 0.000095] (((8,(9,(10,7))),2),((18,(46,(42,(12,5)))),(64,((38,11),(((37,((54,21),15)),((36,29),6)),((((69,58),(47,(31,(24,23)))),((25,((51,30),(26,22))),((53,(78,(17,16))),4))),(((59,(60,41)),((65,20),(32,(33,19)))),(((67,(68,63)),((((74,(73,72)),((76,75),71)),(70,(77,((45,44),43)))),((((56,55),39),(((62,61),40),((49,48),(28,27)))),(52,(14,13))))),(66,((57,(50,35)),(34,3)))))))))),1);
   tree tree_2722 [p = 0.000, P = 0.259] = [&W 0.000095] (((8,(9,(10,7))),2),((18,(46,(42,(12,5)))),((64,(38,11)),((((54,21),(37,15)),((36,29),6)),((69,((47,(31,(24,23))),(58,((25,((51,30),(26,22))),((53,(78,(17,16))),4))))),((20,((65,(59,(60,41))),(33,(32,19)))),((((68,67),63),((((74,(73,72)),((76,75),71)),(70,(77,((45,44),43)))),((56,55),((((62,61),40),(39,(((49,48),28),27))),(52,(14,13)))))),(66,(34,((57,(50,35)),3))))))))),1);
   tree tree_2723 [p = 0.000, P = 0.260] = [&W 0.000095] (((8,(9,(10,7))),2),((18,(46,(42,(12,5)))),((64,(38,11)),(((37,((54,21),15)),((36,29),6)),(((69,((58,47),((31,24),23))),((25,((51,30),(26,22))),((53,(78,(17,16))),4))),((((59,(60,41)),(65,20)),(33,(32,19))),(((67,(68,63)),((((74,(73,72)),((76,75),71)),((77,70),((45,44),43))),((56,55),(((((62,61),40),39),((49,48),(28,27))),(52,(14,13)))))),(66,((57,(50,35)),(34,3))))))))),1);
   tree tree_2724 [p = 0.000, P = 0.260] = [&W 0.000095] (((8,(9,(10,7))),2),((18,(46,(42,(12,5)))),(64,((38,11),(((37,((54,21),15)),((36,29),6)),(((47,((69,58),((31,24),23))),((25,((51,30),(26,22))),(53,((78,(17,16)),4)))),(((59,(60,41)),((65,20),(33,(32,19)))),(((67,(68,63)),((((74,(73,72)),((76,75),71)),(70,(77,((45,44),43)))),((39,(((62,61),40),((49,48),(28,27)))),((56,55),(52,(14,13)))))),(66,(34,((57,(50,35)),3)))))))))),1);
   tree tree_2725 [p = 0.000, P = 0.260] = [&W 0.000095] (((8,(9,(10,7))),2),((18,(46,(42,(12,5)))),((64,(38,11)),(((37,((54,21),15)),((36,29),6)),((((69,(58,47)),(31,(24,23))),((25,((51,30),(26,22))),((53,(78,(17,16))),4))),((((59,(60,41)),(65,20)),(33,(32,19))),(((67,(68,63)),((((76,75),((74,(73,72)),71)),(70,(77,((45,44),43)))),(((((62,61),40),39),((49,48),(28,27))),((56,55),(52,(14,13)))))),(66,(34,((57,(50,35)),3))))))))),1);
   tree tree_2726 [p = 0.000, P = 0.260] = [&W 0.000095] (((8,(9,(10,7))),2),((18,(46,(42,(12,5)))),((64,(38,11)),(((37,((54,21),15)),((36,29),6)),((((58,47),(69,(31,(24,23)))),((25,((51,30),(26,22))),((53,(78,(17,16))),4))),((((59,(60,41)),(65,20)),(33,(32,19))),((((68,67),63),((((74,(73,72)),((76,75),71)),((77,70),((45,44),43))),(((56,55),((((62,61),40),39),((49,48),(28,27)))),(52,(14,13))))),(66,(34,((57,(50,35)),3))))))))),1);
   tree tree_2727 [p = 0.000, P = 0.260] = [&W 0.000095] (((8,(9,(10,7))),2),((18,(46,(42,(12,5)))),((64,(38,11)),(((37,((54,21),15)),((36,29),6)),(((((69,58),47),(31,(24,23))),((25,((51,30),(26,22))),((53,(78,(17,16))),4))),((((59,(60,41)),(65,20)),(33,(32,19))),(((68,(67,63)),((((74,(73,72)),((76,75),71)),((77,70),((45,44),43))),((56,55),(((((62,61),40),39),((49,48),(28,27))),(52,(14,13)))))),(66,(34,((57,(50,35)),3))))))))),1);
   tree tree_2728 [p = 0.000, P = 0.260] = [&W 0.000095] (((8,(9,(10,7))),2),((18,(46,(42,(12,5)))),((64,(38,11)),((37,(((54,21),15),((36,29),6))),(((31,(24,23)),(47,((69,58),((25,((51,30),(26,22))),((53,(78,(17,16))),4))))),((((59,(60,41)),(65,20)),(33,(32,19))),(63,(67,((((((76,75),(74,(73,72))),71),((77,70),((45,44),43))),((56,55),(((((62,61),40),39),((49,48),(28,27))),(52,(14,13))))),(68,(66,(34,((57,(50,35)),3)))))))))))),1);
   tree tree_2729 [p = 0.000, P = 0.260] = [&W 0.000095] (((8,(9,(10,7))),2),((18,(46,(42,(12,5)))),((64,(38,11)),(37,((((54,21),15),((36,29),6)),((69,((47,(31,(24,23))),(58,((25,((51,30),(26,22))),((53,(78,(17,16))),4))))),((((59,(60,41)),(65,20)),(33,(32,19))),(((68,67),63),(((((74,(73,72)),((76,75),71)),(77,(70,((45,44),43)))),(((((62,61),40),39),((49,48),(28,27))),((56,55),(52,(14,13))))),(66,(34,((57,(50,35)),3))))))))))),1);
   tree tree_2730 [p = 0.000, P = 0.260] = [&W 0.000095] (((8,(9,(10,7))),2),((18,(46,(42,(12,5)))),(64,((38,11),((((54,21),(37,15)),((36,29),6)),((((69,58),(47,(31,(24,23)))),((25,((51,30),(26,22))),((53,(78,(17,16))),4))),((20,((65,(59,(60,41))),(33,(32,19)))),(66,((67,(68,63)),(((((74,(73,72)),((76,75),71)),((77,70),((45,44),43))),(((((62,61),40),((56,55),39)),((49,48),(28,27))),(52,(14,13)))),((57,(50,35)),(34,3))))))))))),1);
   tree tree_2731 [p = 0.000, P = 0.260] = [&W 0.000095] (((8,(9,(10,7))),2),((18,(46,(42,(12,5)))),(64,((38,11),(((37,((54,21),15)),((36,29),6)),(20,(((69,((58,47),((31,24),23))),((25,((51,30),(26,22))),((53,(78,(17,16))),4))),(((65,(59,(60,41))),((33,32),19)),(((67,(68,63)),((((74,(73,72)),((76,75),71)),(77,(70,((45,44),43)))),((56,55),(((((62,61),40),39),((49,48),(28,27))),(52,(14,13)))))),(66,(((57,(50,35)),34),3)))))))))),1);
   tree tree_2732 [p = 0.000, P = 0.260] = [&W 0.000095] (((8,(9,(10,7))),2),((46,(18,(42,(12,5)))),((64,(38,11)),(((37,((54,21),15)),((36,29),6)),(20,((((58,47),((31,24),23)),(69,((25,((51,30),(26,22))),((53,(78,(17,16))),4)))),(((65,(59,(60,41))),(33,(32,19))),(((67,(68,63)),((((74,(73,72)),((76,75),71)),((77,70),((45,44),43))),(((56,55),((((62,61),40),39),((49,48),(28,27)))),(52,(14,13))))),(66,(34,((57,(50,35)),3)))))))))),1);
   tree tree_2733 [p = 0.000, P = 0.260] = [&W 0.000095] (((8,(9,(10,7))),2),((18,(46,(42,(12,5)))),((64,(38,11)),(((37,((54,21),15)),((36,29),6)),(20,(((69,(47,(24,(31,23)))),(58,((25,(51,(30,(26,22)))),((53,(78,(17,16))),4)))),(((65,(60,(59,41))),(33,(32,19))),((67,(66,(68,63))),(((((74,(73,72)),((76,75),71)),(70,(77,((45,44),43)))),(((((62,61),40),((56,55),39)),((49,48),(28,27))),(52,(14,13)))),(34,((57,(50,35)),3)))))))))),1);
   tree tree_2734 [p = 0.000, P = 0.261] = [&W 0.000095] (((8,(9,(10,7))),2),((18,(46,(42,(12,5)))),((64,(38,11)),((37,(((36,29),15),((54,21),6))),(20,((69,(((31,24),23),(47,(58,((25,((51,30),(26,22))),((53,(78,(17,16))),4)))))),(((65,(59,(60,41))),(33,(32,19))),((67,(68,63)),(((((74,(73,72)),((76,75),71)),((77,70),((45,44),43))),(((56,55),((((62,61),40),39),((49,48),(28,27)))),(52,(14,13)))),(66,(34,((57,(50,35)),3))))))))))),1);
   tree tree_2735 [p = 0.000, P = 0.261] = [&W 0.000095] (((8,(9,(10,7))),2),((18,(46,(42,(12,5)))),((64,(38,11)),(((37,((54,21),15)),((36,29),6)),(20,((((69,58),(47,(24,(31,23)))),((25,((51,30),(26,22))),((53,(78,(17,16))),4))),(((65,(59,(60,41))),(33,(32,19))),(((68,(67,63)),((((74,(73,72)),((76,75),71)),((77,70),((45,44),43))),(((56,55),(((62,61),40),(39,((49,48),(28,27))))),(52,(14,13))))),(66,(34,((57,(50,35)),3)))))))))),1);
   tree tree_2736 [p = 0.000, P = 0.261] = [&W 0.000095] (((8,(9,(10,7))),2),((18,(46,(42,(12,5)))),((64,(38,11)),(((37,((54,21),15)),((36,29),6)),(20,(((47,((31,24),23)),((69,58),((25,((51,30),(26,22))),((53,(78,(17,16))),4)))),(((65,(59,(60,41))),(33,(32,19))),(((68,(67,63)),((((74,(73,72)),((76,75),71)),((77,70),((45,44),43))),((56,55),((((62,61),40),(39,((49,48),(28,27)))),(52,(14,13)))))),(66,(34,((57,(50,35)),3)))))))))),1);
   tree tree_2737 [p = 0.000, P = 0.261] = [&W 0.000095] (((8,(9,(10,7))),2),((18,(46,(42,(12,5)))),((64,(38,11)),(20,((((54,21),(37,15)),((36,29),6)),((((69,58),(47,((31,24),23))),((25,(26,((51,30),22))),((53,(78,(17,16))),4))),(((65,(59,(60,41))),(33,(32,19))),((67,(68,63)),(((((74,(73,72)),((76,75),71)),((77,70),((45,44),43))),(((((62,61),40),((56,55),39)),((49,48),(28,27))),(52,(14,13)))),(66,(34,((57,(50,35)),3))))))))))),1);
   tree tree_2738 [p = 0.000, P = 0.261] = [&W 0.000095] (((8,(9,(10,7))),2),((18,(46,(42,(12,5)))),((64,(38,11)),((((37,(54,21)),15),((36,29),6)),(20,((47,((69,(31,(24,23))),(58,((25,((51,30),(26,22))),((53,(78,(17,16))),4))))),(((65,(60,(59,41))),(33,(32,19))),((68,(67,63)),((((((76,75),(74,(73,72))),71),(70,(77,((45,44),43)))),(((((62,61),40),39),((49,48),(28,27))),((56,55),(52,(14,13))))),(66,(34,((57,(50,35)),3))))))))))),1);
   tree tree_2739 [p = 0.000, P = 0.261] = [&W 0.000095] (((8,(9,(10,7))),2),((18,(46,(42,(12,5)))),((64,(38,11)),((((54,21),(37,15)),((36,29),6)),(20,((((69,58),(47,((31,24),23))),((25,((51,30),(26,22))),((53,(78,(17,16))),4))),(((65,(59,(60,41))),(33,(32,19))),(63,((67,((((74,(73,72)),((76,75),71)),(77,(70,((45,44),43)))),((56,55),(((((62,61),40),39),((49,48),(28,27))),(52,(14,13)))))),(66,(68,(34,((57,(50,35)),3)))))))))))),1);
   tree tree_2740 [p = 0.000, P = 0.261] = [&W 0.000095] (((8,(9,(10,7))),2),((18,(46,(42,(12,5)))),((64,(38,11)),((((37,(54,21)),15),((36,29),6)),(20,((((69,47),(58,(31,(24,23)))),((25,((51,30),(26,22))),((53,(78,(17,16))),4))),(((65,(59,(60,41))),(33,(32,19))),((67,(68,63)),(((((74,(73,72)),((76,75),71)),((77,70),((45,44),43))),((56,55),((((62,61),40),(39,((49,48),(28,27)))),(52,(14,13))))),(66,(34,((57,(50,35)),3))))))))))),1);
   tree tree_2741 [p = 0.000, P = 0.261] = [&W 0.000095] (((8,(9,(10,7))),2),((18,(46,(42,(12,5)))),((64,(38,11)),(((37,((54,21),15)),((36,29),6)),((((69,58),(47,(31,(24,23)))),((25,((51,30),(26,22))),((53,(78,(17,16))),4))),((((59,(60,41)),(65,20)),(33,(32,19))),((67,((68,63),((((74,(73,72)),((76,75),71)),((77,70),((45,44),43))),(((((62,61),40),39),((49,48),(28,27))),((56,55),(52,(14,13))))))),(66,(34,((57,(50,35)),3))))))))),1);
   tree tree_2742 [p = 0.000, P = 0.261] = [&W 0.000095] (((8,(9,(10,7))),2),((18,(46,(42,(12,5)))),((64,(38,11)),((((36,29),(37,((54,21),15))),6),(((47,(69,((31,24),23))),(58,((25,((51,30),(26,22))),((53,(78,(17,16))),4)))),((((59,(60,41)),(65,20)),(33,(32,19))),((67,(68,63)),(((((74,(73,72)),((76,75),71)),(77,(70,((45,44),43)))),((((62,61),40),(39,((49,48),(28,27)))),((56,55),(52,(14,13))))),(66,(34,((57,(50,35)),3)))))))))),1);
   tree tree_2743 [p = 0.000, P = 0.261] = [&W 0.000095] (((8,(9,(10,7))),2),((18,(46,(42,(12,5)))),((64,(38,11)),(((37,((54,21),15)),((36,29),6)),((((69,58),(47,(31,(24,23)))),((25,((51,30),(26,22))),((53,(78,(17,16))),4))),(((65,(59,(60,41))),(20,(33,(32,19)))),(((67,(68,63)),((((76,75),((74,(73,72)),71)),(70,(77,((45,44),43)))),(52,(((((62,61),40),((56,55),39)),((49,48),(28,27))),(14,13))))),(66,(34,((57,(50,35)),3))))))))),1);
   tree tree_2744 [p = 0.000, P = 0.262] = [&W 0.000095] (((8,(9,(10,7))),2),((18,(46,(42,(12,5)))),((64,(38,11)),(((37,((54,21),15)),((36,29),6)),((69,((47,(31,(24,23))),(58,((25,((51,30),(26,22))),((53,(78,(17,16))),4))))),(((59,(60,41)),((65,20),(33,(32,19)))),(((67,(68,63)),((((74,(73,72)),((76,75),71)),((77,70),((45,44),43))),((56,55),((((62,61),40),(39,((49,48),(28,27)))),(52,(14,13)))))),(66,(34,((57,(50,35)),3))))))))),1);
   tree tree_2745 [p = 0.000, P = 0.262] = [&W 0.000095] (((8,(9,(10,7))),2),((18,(46,(42,(12,5)))),((64,(38,11)),(((37,((54,21),15)),((36,29),6)),((((69,47),(31,(24,23))),(58,((25,(51,(30,(26,22)))),((53,(78,(17,16))),4)))),(((59,(60,41)),((65,20),(33,(32,19)))),((((68,67),63),((((74,(73,72)),((76,75),71)),((77,70),((45,44),43))),((56,55),(((((62,61),40),39),((49,48),(28,27))),(52,(14,13)))))),(66,(34,((57,(50,35)),3))))))))),1);
   tree tree_2746 [p = 0.000, P = 0.262] = [&W 0.000095] (((8,(9,(10,7))),2),((18,(46,(42,(12,5)))),((64,(38,11)),(((37,((54,21),15)),((36,29),6)),(20,((((58,47),(24,(31,23))),(69,((25,((51,30),(26,22))),((53,(78,(17,16))),4)))),(((65,(59,(60,41))),(32,(33,19))),(67,(63,(((((74,(73,72)),((76,75),71)),((77,70),((45,44),43))),((56,55),((((62,61),40),(39,((49,48),(28,27)))),(52,(14,13))))),(66,(68,(34,((57,(50,35)),3))))))))))))),1);
   tree tree_2747 [p = 0.000, P = 0.262] = [&W 0.000095] (((8,(9,(10,7))),2),((18,(46,(42,(12,5)))),((64,(38,11)),((((37,(54,21)),15),((36,29),6)),(20,((((69,47),((31,24),23)),(58,((25,(((51,30),26),22)),((53,(78,(17,16))),4)))),(((65,(59,(60,41))),(33,(32,19))),((67,(68,63)),(((((74,(73,72)),((76,75),71)),(70,(77,((45,44),43)))),(((((62,61),40),((56,55),39)),((49,48),(28,27))),(52,(14,13)))),(66,(34,((57,(50,35)),3))))))))))),1);
   tree tree_2748 [p = 0.000, P = 0.262] = [&W 0.000095] (((8,(9,(10,7))),2),(46,((18,(42,(12,5))),((64,(38,11)),(((36,29),(((54,21),(37,15)),6)),(((47,((69,58),((31,24),23))),((25,((51,30),(26,22))),((53,(78,(17,16))),4))),((((65,(59,(60,41))),20),(33,(32,19))),(((68,67),63),(((((74,(73,72)),((76,75),71)),(70,(77,((45,44),43)))),(((56,55),((((62,61),40),39),((49,48),(28,27)))),(52,(14,13)))),(66,(34,((57,(50,35)),3))))))))))),1);
   tree tree_2749 [p = 0.000, P = 0.262] = [&W 0.000095] (((8,(9,(10,7))),2),((18,(46,(42,(12,5)))),((64,(38,11)),((((36,29),((54,21),(37,15))),6),(((47,((69,58),((31,24),23))),((25,(26,((51,30),22))),((53,(78,(17,16))),4))),(((65,((59,(60,41)),20)),(33,(32,19))),(67,(63,(((((74,(73,72)),((76,75),71)),((77,70),((45,44),43))),(((((62,61),40),39),((49,48),(28,27))),((56,55),(52,(14,13))))),(68,(66,(34,((57,(50,35)),3)))))))))))),1);
   tree tree_2750 [p = 0.000, P = 0.262] = [&W 0.000095] (((8,(9,(10,7))),2),((18,(46,(42,(12,5)))),((64,(38,11)),((((36,29),(37,15)),((54,21),6)),(20,((((69,58),(47,((31,24),23))),((53,(78,(17,16))),((25,((51,30),(26,22))),4))),(((65,(59,(60,41))),(33,(32,19))),(((67,(68,63)),((((74,(73,72)),((76,75),71)),(70,(77,((45,44),43)))),((56,55),((((62,61),40),(39,((49,48),(28,27)))),(52,(14,13)))))),(66,(34,((57,(50,35)),3)))))))))),1);
   tree tree_2751 [p = 0.000, P = 0.262] = [&W 0.000095] (((8,(9,(10,7))),2),((18,(46,(42,(12,5)))),((64,(38,11)),((((37,(54,21)),15),((36,29),6)),(((69,(47,((31,24),23))),(58,((25,((51,30),(26,22))),((53,(78,(17,16))),4)))),((((59,(60,41)),(65,20)),(32,(33,19))),(((67,(68,63)),(((((76,75),(74,(73,72))),71),((77,70),((45,44),43))),(52,(((56,55),(((62,61),40),(39,((49,48),(28,27))))),(14,13))))),(66,(34,((57,(50,35)),3))))))))),1);
   tree tree_2752 [p = 0.000, P = 0.262] = [&W 0.000095] (((8,(9,(10,7))),2),((18,(46,(42,(12,5)))),(64,((38,11),((((37,(54,21)),15),((36,29),6)),((((58,47),(69,((31,24),23))),((25,((51,30),(26,22))),((53,(78,(17,16))),4))),((((59,(60,41)),(65,20)),(33,(32,19))),(((67,(68,63)),((((74,(73,72)),((76,75),71)),(70,(77,((45,44),43)))),(((((62,61),40),((56,55),39)),((49,48),(28,27))),(52,(14,13))))),(66,(34,((57,(50,35)),3)))))))))),1);
   tree tree_2753 [p = 0.000, P = 0.262] = [&W 0.000095] (((8,(9,(10,7))),2),((18,(46,(42,(12,5)))),((64,(38,11)),(((37,((54,21),15)),((36,29),6)),((69,(47,(58,(((31,24),23),((25,((51,30),(26,22))),((53,(78,(17,16))),4)))))),((20,((65,(59,(60,41))),((33,32),19))),((((68,67),63),((((74,(73,72)),((76,75),71)),((77,70),((45,44),43))),((56,55),((52,((((62,61),40),39),((49,48),(28,27)))),(14,13))))),(66,(34,((57,(50,35)),3))))))))),1);
   tree tree_2754 [p = 0.000, P = 0.262] = [&W 0.000095] (((8,(9,(10,7))),2),((18,(46,(42,(12,5)))),((64,(38,11)),((((54,21),(37,15)),((36,29),6)),(((69,((58,47),((31,24),23))),((25,((51,30),(26,22))),((53,(78,(17,16))),4))),((((59,(60,41)),(65,20)),(33,(32,19))),((((68,67),63),((((74,(73,72)),((76,75),71)),((77,70),((45,44),43))),((56,55),((((62,61),40),(39,((49,48),(28,27)))),(52,(14,13)))))),(66,(34,((57,(50,35)),3))))))))),1);
   tree tree_2755 [p = 0.000, P = 0.263] = [&W 0.000095] (((8,(9,(10,7))),2),((18,(46,(42,(12,5)))),((64,(38,11)),((((54,21),(37,15)),((36,29),6)),((((69,58),(47,((31,24),23))),((25,((51,30),(26,22))),((53,(78,(17,16))),4))),((((59,(60,41)),(65,20)),(33,(32,19))),((67,(68,63)),((((((76,75),(74,(73,72))),71),(77,(70,((45,44),43)))),(((((62,61),40),39),((49,48),(28,27))),((56,55),(52,(14,13))))),(66,(34,((57,(50,35)),3)))))))))),1);
   tree tree_2756 [p = 0.000, P = 0.263] = [&W 0.000095] (((8,(9,(10,7))),2),((18,(46,(42,(12,5)))),(64,((38,11),((((54,21),(37,15)),((36,29),6)),(((69,(58,(47,((31,24),23)))),((25,((51,30),(26,22))),((53,(78,(17,16))),4))),((((59,(60,41)),(65,20)),(33,(32,19))),((((68,67),63),((((76,75),((74,(73,72)),71)),((77,70),((45,44),43))),((56,55),((((62,61),40),(39,((49,48),(28,27)))),(52,(14,13)))))),(66,(34,((57,(50,35)),3)))))))))),1);
   tree tree_2757 [p = 0.000, P = 0.263] = [&W 0.000095] (((8,(9,(10,7))),2),((18,(46,(42,(12,5)))),((64,(38,11)),((((37,(54,21)),15),((36,29),6)),(((((69,58),47),((31,24),23)),((25,(51,(30,(26,22)))),((53,(78,(17,16))),4))),((((59,(60,41)),(65,20)),(33,(32,19))),(((68,67),63),(((((74,(73,72)),((76,75),71)),((77,70),((45,44),43))),(((((62,61),40),((56,55),39)),((49,48),(28,27))),(52,(14,13)))),(66,(34,((57,(50,35)),3)))))))))),1);
   tree tree_2758 [p = 0.000, P = 0.263] = [&W 0.000095] (((8,(9,(10,7))),2),((18,(46,(42,(12,5)))),(64,((38,11),((((54,21),(37,15)),((36,29),6)),((((58,47),(69,((31,24),23))),((25,((51,30),(26,22))),((53,(78,(17,16))),4))),((((59,(60,41)),(65,20)),(33,(32,19))),((67,(68,63)),(((((74,(73,72)),((76,75),71)),(70,(77,((45,44),43)))),(52,(((56,55),(((62,61),40),(39,((49,48),(28,27))))),(14,13)))),(66,(34,((57,(50,35)),3))))))))))),1);
   tree tree_2759 [p = 0.000, P = 0.263] = [&W 0.000095] (((8,(9,(10,7))),2),((18,(46,(42,(12,5)))),((64,(38,11)),((((37,(54,21)),15),((36,29),6)),((((58,(69,47)),((31,24),23)),((25,((51,30),(26,22))),((53,(78,(17,16))),4))),((((59,(60,41)),(65,20)),(33,(32,19))),((67,(68,63)),(((((74,(73,72)),((76,75),71)),((77,70),((45,44),43))),(((56,55),((((62,61),40),39),((49,48),(28,27)))),(52,(14,13)))),(66,(34,((57,(50,35)),3)))))))))),1);
   tree tree_2760 [p = 0.000, P = 0.263] = [&W 0.000095] (((8,(9,(10,7))),2),((18,(46,(42,(12,5)))),(64,((38,11),((((37,(54,21)),15),((36,29),6)),((((69,58),(47,((31,24),23))),((25,((51,30),(26,22))),((53,(78,(17,16))),4))),((((59,(60,41)),(65,20)),(33,(32,19))),(((67,(68,63)),((((74,(73,72)),((76,75),71)),((77,70),((45,44),43))),((56,55),(((((62,61),40),39),((49,48),(28,27))),(52,(14,13)))))),(66,(34,((57,(50,35)),3)))))))))),1);
   tree tree_2761 [p = 0.000, P = 0.263] = [&W 0.000095] (((8,(9,(10,7))),2),((18,(46,(42,(12,5)))),((64,(38,11)),((((54,21),(37,15)),((36,29),6)),((((69,58),(47,((31,24),23))),((25,((51,30),(26,22))),((53,(78,(17,16))),4))),((((59,(60,41)),(65,20)),(32,(33,19))),((67,(68,63)),(((((74,(73,72)),((76,75),71)),((77,70),((45,44),43))),(((((62,61),40),39),((49,48),(28,27))),((56,55),(52,(14,13))))),(66,(34,((57,(50,35)),3)))))))))),1);
   tree tree_2762 [p = 0.000, P = 0.263] = [&W 0.000095] (((8,(9,(10,7))),2),((18,(46,(42,(12,5)))),((64,(38,11)),(((37,((54,21),15)),((36,29),6)),((((69,58),(47,(24,(31,23)))),((25,((51,30),(26,22))),((53,(78,(17,16))),4))),((((59,(60,41)),(65,20)),(33,(32,19))),(((67,(68,63)),((((74,(73,72)),((76,75),71)),((77,70),((45,44),43))),(((56,55),(((62,61),40),(39,((49,48),(28,27))))),(52,(14,13))))),(66,(34,((57,(50,35)),3))))))))),1);
   tree tree_2763 [p = 0.000, P = 0.263] = [&W 0.000095] (((8,(9,(10,7))),2),((18,(46,(42,(12,5)))),((64,(38,11)),(((37,((54,21),15)),((36,29),6)),(((58,(69,(24,(31,23)))),(47,((25,((51,30),(26,22))),((53,(78,(17,16))),4)))),(((59,(60,41)),((65,20),(33,(32,19)))),(((68,(67,63)),((((74,(73,72)),((76,75),71)),((77,70),((45,44),43))),((((62,61),40),(39,((49,48),(28,27)))),((56,55),(52,(14,13)))))),(66,(34,((57,(50,35)),3))))))))),1);
   tree tree_2764 [p = 0.000, P = 0.263] = [&W 0.000095] (((8,(9,(10,7))),2),((18,(46,(42,(12,5)))),(64,((38,11),(((37,((54,21),15)),((36,29),6)),((((69,58),(47,(24,(31,23)))),((25,((51,30),(26,22))),((53,(78,(17,16))),4))),((((65,(59,(60,41))),20),(33,(32,19))),(((((76,75),((74,(73,72)),71)),((77,70),((45,44),43))),(((((62,61),40),((56,55),39)),((49,48),(28,27))),(52,(14,13)))),(((68,67),63),(66,((57,(50,35)),(34,3))))))))))),1);
   tree tree_2765 [p = 0.000, P = 0.264] = [&W 0.000095] (((8,(9,(10,7))),2),((18,(46,(42,(12,5)))),((64,(38,11)),(((37,((54,21),15)),((36,29),6)),((((69,58),(47,(24,(31,23)))),((25,((51,30),(26,22))),((53,(78,(17,16))),4))),((20,((65,(59,(60,41))),(33,(32,19)))),(((67,(68,63)),((((74,(73,72)),((76,75),71)),(77,(70,((45,44),43)))),((56,55),((((62,61),40),(39,((49,48),(28,27)))),(52,(14,13)))))),(66,(34,((57,(50,35)),3))))))))),1);
   tree tree_2766 [p = 0.000, P = 0.264] = [&W 0.000095] (((8,(9,(10,7))),2),(46,((18,(42,(12,5))),((64,(38,11)),((((54,21),(37,15)),((36,29),6)),((((69,58),(47,((31,24),23))),((25,((51,30),(26,22))),((53,(78,(17,16))),4))),(((60,(59,41)),((65,20),(33,(32,19)))),((((68,67),63),((((76,75),((74,(73,72)),71)),(77,(70,((45,44),43)))),(((((62,61),40),39),((49,48),(28,27))),((56,55),(52,(14,13)))))),(66,(34,((57,(50,35)),3)))))))))),1);
   tree tree_2767 [p = 0.000, P = 0.264] = [&W 0.000095] (((8,(9,(10,7))),2),((18,(46,(42,(12,5)))),((64,(38,11)),((((54,21),(37,15)),((36,29),6)),(((69,((58,47),((31,24),23))),((25,((51,30),(26,22))),((53,(78,(17,16))),4))),((((59,(60,41)),(65,20)),(33,(32,19))),((67,(68,63)),((((((76,75),(74,(73,72))),71),(70,(77,((45,44),43)))),((52,((((62,61),40),39),((49,48),(28,27)))),((56,55),(14,13)))),(66,(34,((57,(50,35)),3)))))))))),1);
   tree tree_2768 [p = 0.000, P = 0.264] = [&W 0.000095] (((8,(9,(10,7))),2),((18,(46,(42,(12,5)))),(64,((38,11),((((54,21),(37,15)),((36,29),6)),(((58,(47,(69,((31,24),23)))),((25,(51,(30,(26,22)))),((53,(78,(17,16))),4))),(((65,(59,(60,41))),(20,(33,(32,19)))),((67,(68,63)),(((((76,75),((74,(73,72)),71)),((77,70),((45,44),43))),((56,55),((39,(((62,61),40),((49,48),(28,27)))),(52,(14,13))))),(66,(34,((57,(50,35)),3))))))))))),1);
   tree tree_2769 [p = 0.000, P = 0.264] = [&W 0.000095] (((8,(9,(10,7))),2),((18,(46,(42,(12,5)))),((64,(38,11)),(((37,((54,21),15)),((36,29),6)),((((69,58),(47,((31,24),23))),((25,((51,30),(26,22))),((53,(78,(17,16))),4))),(((65,(59,(60,41))),(20,(32,(33,19)))),(((67,(68,63)),((((74,(73,72)),((76,75),71)),(70,(77,((45,44),43)))),((((62,61),40),(39,((49,48),(28,27)))),((56,55),(52,(14,13)))))),(66,(34,((57,(50,35)),3))))))))),1);
   tree tree_2770 [p = 0.000, P = 0.264] = [&W 0.000095] (((8,(9,(10,7))),2),((18,(46,(42,(12,5)))),((64,(38,11)),(((37,((54,21),15)),((36,29),6)),(((47,((69,58),((31,24),23))),((25,((51,30),(26,22))),((53,(78,(17,16))),4))),((((59,(60,41)),(65,20)),(32,(33,19))),(((((74,(73,72)),((76,75),71)),((77,70),((45,44),43))),(((((62,61),40),((56,55),39)),((49,48),(28,27))),(52,(14,13)))),((67,(68,63)),(66,(34,((57,(50,35)),3)))))))))),1);
   tree tree_2771 [p = 0.000, P = 0.264] = [&W 0.000095] (((8,(9,(10,7))),2),((18,(46,(42,(12,5)))),((64,(38,11)),((((37,(54,21)),15),((36,29),6)),((((69,58),(47,((31,24),23))),((25,(30,(51,(26,22)))),((53,(78,(17,16))),4))),((((59,(60,41)),(65,20)),(33,(32,19))),((67,(68,63)),(((((74,(73,72)),((76,75),71)),(70,(77,((45,44),43)))),(((56,55),((((62,61),40),39),((49,48),(28,27)))),(52,(14,13)))),(66,(34,((57,(50,35)),3)))))))))),1);
   tree tree_2772 [p = 0.000, P = 0.264] = [&W 0.000095] (((8,(9,(10,7))),2),((18,(46,(42,(12,5)))),((64,(38,11)),(((37,((54,21),15)),((36,29),6)),((((69,58),(47,((31,24),23))),((25,(51,(30,(26,22)))),((53,(78,(17,16))),4))),(((65,(59,(60,41))),(20,(33,(32,19)))),((68,(67,63)),((((((76,75),(74,(73,72))),71),(70,(77,((45,44),43)))),((((62,61),40),(39,((49,48),(28,27)))),((56,55),(52,(14,13))))),(66,(34,((57,(50,35)),3)))))))))),1);
   tree tree_2773 [p = 0.000, P = 0.264] = [&W 0.000095] (((8,(9,(10,7))),2),((18,(46,(42,(12,5)))),(64,((38,11),(((37,(21,(54,15))),((36,29),6)),((((69,47),((31,24),23)),(58,((25,((51,30),(26,22))),((53,(78,(17,16))),4)))),((20,((65,(59,(60,41))),(33,(32,19)))),((67,63),(((((74,(73,72)),((76,75),71)),(70,(77,((45,44),43)))),((((62,61),40),(39,((49,48),(28,27)))),((56,55),(52,(14,13))))),(66,(68,(34,((57,(50,35)),3)))))))))))),1);
   tree tree_2774 [p = 0.000, P = 0.264] = [&W 0.000095] (((8,(9,(10,7))),2),((18,(46,(42,(12,5)))),((64,(38,11)),(((37,((54,21),15)),((36,29),6)),((((69,58),(47,((31,24),23))),((25,((51,30),(26,22))),((53,(78,(17,16))),4))),((((65,(60,(59,41))),20),(33,(32,19))),(((67,(68,63)),((((74,(73,72)),((76,75),71)),((77,70),((45,44),43))),((((62,61),40),(39,((49,48),(28,27)))),((56,55),(52,(14,13)))))),(66,(34,((57,(50,35)),3))))))))),1);
   tree tree_2775 [p = 0.000, P = 0.264] = [&W 0.000095] (((8,(9,(10,7))),2),((18,(46,(42,(12,5)))),((64,(38,11)),(((37,((54,21),15)),((36,29),6)),(((47,((31,24),23)),((69,58),((25,((51,30),(26,22))),((53,(78,(17,16))),4)))),((((59,(60,41)),(65,20)),(33,(32,19))),(((67,(68,63)),((((74,(73,72)),((76,75),71)),((77,70),((45,44),43))),((((56,55),39),(((62,61),40),((49,48),(28,27)))),(52,(14,13))))),(66,(34,((57,(50,35)),3))))))))),1);
   tree tree_2776 [p = 0.000, P = 0.265] = [&W 0.000095] (((8,(9,(10,7))),2),((18,(46,(42,(12,5)))),(64,((38,11),(((37,((54,21),15)),((36,29),6)),(((69,(47,((31,24),23))),(58,((25,((51,30),(26,22))),((53,(78,(17,16))),4)))),((20,((65,(59,(60,41))),(33,(32,19)))),((67,(68,63)),(((((74,(73,72)),((76,75),71)),((77,70),((45,44),43))),(((52,((56,55),39)),(((62,61),40),(28,((49,48),27)))),(14,13))),(66,(34,((57,(50,35)),3))))))))))),1);
   tree tree_2777 [p = 0.000, P = 0.265] = [&W 0.000095] (((8,(9,(10,7))),2),((18,(46,(42,(12,5)))),((64,(38,11)),((((54,21),(37,15)),((36,29),6)),(((69,((58,47),(31,(24,23)))),((25,((51,30),(26,22))),((53,(78,(17,16))),4))),((((59,(60,41)),(65,20)),(32,(33,19))),(67,(63,((((((76,75),(74,(73,72))),71),((77,70),((45,44),43))),(((((62,61),40),39),((49,48),(28,27))),((56,55),(52,(14,13))))),(66,(68,(34,((57,(50,35)),3)))))))))))),1);
   tree tree_2778 [p = 0.000, P = 0.265] = [&W 0.000095] (((8,(9,(10,7))),2),((18,(46,(42,(12,5)))),(64,((38,11),(((37,((54,21),15)),((36,29),6)),((((69,58),(47,((31,24),23))),((25,((51,30),(26,22))),((53,(78,(17,16))),4))),((20,((65,(60,(59,41))),(33,(32,19)))),(((68,67),63),(((((74,(73,72)),((76,75),71)),((77,70),((45,44),43))),((52,((((62,61),40),((56,55),39)),((49,48),(28,27)))),(14,13))),(66,((57,(50,35)),(34,3))))))))))),1);
   tree tree_2779 [p = 0.000, P = 0.265] = [&W 0.000095] (((8,(9,(10,7))),2),((18,(46,(42,(12,5)))),((64,(38,11)),((((37,(54,21)),15),((36,29),6)),(((69,(47,(31,(24,23)))),(58,((25,(51,(30,(26,22)))),((53,(78,(17,16))),4)))),((20,((65,(59,(60,41))),(32,(33,19)))),((68,(67,63)),(((((74,(73,72)),((76,75),71)),((77,70),((45,44),43))),((((56,55),39),((49,48),(28,27))),(((62,61),40),(52,(14,13))))),(66,(34,((57,(50,35)),3)))))))))),1);
   tree tree_2780 [p = 0.000, P = 0.265] = [&W 0.000095] (((8,(9,(10,7))),2),((18,(46,(42,(12,5)))),((64,(38,11)),(((37,((54,21),15)),((36,29),6)),((((69,58),(47,((31,24),23))),((25,((51,30),(26,22))),((53,(78,(17,16))),4))),((((65,(59,(60,41))),20),(33,(32,19))),((68,(67,63)),((((((76,75),(74,(73,72))),71),((77,70),((45,44),43))),(52,(((56,55),(((62,61),40),(39,((49,48),(28,27))))),(14,13)))),(66,(34,((57,(50,35)),3)))))))))),1);
   tree tree_2781 [p = 0.000, P = 0.265] = [&W 0.000095] (((8,(9,(10,7))),2),((18,(46,(42,(12,5)))),((64,(38,11)),(((37,((54,21),15)),((36,29),6)),((((58,47),((31,24),23)),(69,((25,((51,30),(26,22))),((53,(78,(17,16))),4)))),((((59,(60,41)),(65,20)),(33,(32,19))),(63,(67,(((((74,(73,72)),((76,75),71)),((77,70),((45,44),43))),(((((62,61),40),39),((49,48),(28,27))),((56,55),(52,(14,13))))),(68,(66,((57,(50,35)),(34,3)))))))))))),1);
   tree tree_2782 [p = 0.000, P = 0.265] = [&W 0.000095] (((8,(9,(10,7))),2),((18,(46,(42,(12,5)))),((64,(38,11)),(((37,((54,21),15)),((36,29),6)),(((((69,58),47),(24,(31,23))),((25,((51,30),(26,22))),((53,(78,(17,16))),4))),((((59,(60,41)),(65,20)),(33,(32,19))),((67,(68,63)),(((((74,(73,72)),((76,75),71)),((77,70),((45,44),43))),(((56,55),(39,(((62,61),40),((49,48),(28,27))))),(52,(14,13)))),(66,(34,((57,(50,35)),3)))))))))),1);
   tree tree_2783 [p = 0.000, P = 0.265] = [&W 0.000095] (((8,(9,(10,7))),2),((18,(46,(42,(12,5)))),(64,((38,11),(((37,((54,21),15)),((36,29),6)),(((47,(69,((31,24),23))),(58,((25,((51,30),(26,22))),((53,(78,(17,16))),4)))),((((59,(60,41)),(65,20)),(33,(32,19))),((67,(68,63)),(((((74,(73,72)),((76,75),71)),((77,70),((45,44),43))),(((56,55),((((62,61),40),39),((49,48),(28,27)))),(52,(14,13)))),(66,(34,((57,(50,35)),3))))))))))),1);
   tree tree_2784 [p = 0.000, P = 0.265] = [&W 0.000095] (((8,(9,(10,7))),2),((18,(46,(42,(12,5)))),((64,(38,11)),((((37,(54,21)),15),((36,29),6)),(((47,((69,58),((31,24),23))),((25,((51,30),(26,22))),((53,(78,(17,16))),4))),((((59,(60,41)),(65,20)),(33,(32,19))),((67,(68,63)),(((((74,(73,72)),((76,75),71)),(77,(70,((45,44),43)))),((52,(((56,55),39),(((62,61),40),((49,48),(28,27))))),(14,13))),(66,(34,((57,(50,35)),3)))))))))),1);
   tree tree_2785 [p = 0.000, P = 0.265] = [&W 0.000095] (((8,(9,(10,7))),2),((46,(18,(42,(12,5)))),(64,((38,11),(((37,((54,21),15)),((36,29),6)),((58,((69,(47,((31,24),23))),((25,((51,30),(26,22))),((53,(78,(17,16))),4)))),((((59,(60,41)),(65,20)),(33,(32,19))),(((67,(68,63)),((((74,(73,72)),((76,75),71)),((77,70),((45,44),43))),(((56,55),((((62,61),40),39),((49,48),(28,27)))),(52,(14,13))))),(66,(34,((57,(50,35)),3)))))))))),1);
   tree tree_2786 [p = 0.000, P = 0.266] = [&W 0.000095] (((8,(9,(10,7))),2),((18,(46,(42,(12,5)))),((64,(38,11)),((37,(((54,21),15),((36,29),6))),(((69,((31,24),23)),(47,(58,((25,((51,30),(26,22))),(53,((78,(17,16)),4)))))),((20,((65,(59,(60,41))),(33,(32,19)))),(((67,(68,63)),(((74,((73,72),((76,75),71))),((77,70),((45,44),43))),((56,55),((39,(((62,61),40),((49,48),(28,27)))),(52,(14,13)))))),(66,(34,((57,(50,35)),3))))))))),1);
   tree tree_2787 [p = 0.000, P = 0.266] = [&W 0.000095] (((8,(9,(10,7))),2),((18,(46,(42,(12,5)))),((64,(38,11)),(((37,((54,21),15)),((36,29),6)),(((47,((69,58),((31,24),23))),((25,((51,30),(26,22))),((53,(78,(17,16))),4))),((((65,(59,(60,41))),20),(33,(32,19))),(67,(63,(((((74,(73,72)),((76,75),71)),(70,(77,((45,44),43)))),(((((62,61),40),((56,55),39)),((49,48),(28,27))),(52,(14,13)))),(66,(68,(34,((57,(50,35)),3)))))))))))),1);
   tree tree_2788 [p = 0.000, P = 0.266] = [&W 0.000095] (((8,(9,(10,7))),2),((18,(46,(42,(12,5)))),((64,(38,11)),(((37,((54,21),15)),((36,29),6)),((((69,58),(47,((31,24),23))),((25,((51,30),(26,22))),((53,(78,(17,16))),4))),((((59,(60,41)),(65,20)),(33,(32,19))),(((68,67),63),(((((74,(73,72)),((76,75),71)),((77,70),((45,44),43))),(((56,55),(39,(((62,61),40),((49,48),(28,27))))),(52,(14,13)))),(66,(34,((57,(50,35)),3)))))))))),1);
   tree tree_2789 [p = 0.000, P = 0.266] = [&W 0.000095] (((8,(9,(10,7))),2),((18,(46,(42,(12,5)))),((64,(38,11)),(((37,((54,21),15)),((36,29),6)),((((69,58),(47,((31,24),23))),((25,((51,30),(26,22))),((53,(78,(17,16))),4))),((((59,(60,41)),(65,20)),(33,(32,19))),((68,(67,63)),(((((76,75),((74,(73,72)),71)),((77,70),((45,44),43))),(((((62,61),40),((56,55),39)),((49,48),(28,27))),(52,(14,13)))),(66,(34,((57,(50,35)),3)))))))))),1);
   tree tree_2790 [p = 0.000, P = 0.266] = [&W 0.000095] (((8,(9,(10,7))),2),((18,(46,(42,(12,5)))),((64,(38,11)),(((37,((54,21),15)),((36,29),6)),((((69,58),(47,((31,24),23))),((25,(51,(30,(26,22)))),((53,(78,(17,16))),4))),((((59,(60,41)),(65,20)),(33,(32,19))),(((67,(68,63)),((((74,(73,72)),((76,75),71)),((77,70),((45,44),43))),(((((62,61),40),39),((49,48),(28,27))),((56,55),(52,(14,13)))))),(66,(34,((57,(50,35)),3))))))))),1);
   tree tree_2791 [p = 0.000, P = 0.266] = [&W 0.000095] (((8,(9,(10,7))),2),(46,((18,(42,(12,5))),((64,(38,11)),(((37,((54,21),15)),((36,29),6)),((((69,58),(47,((31,24),23))),((25,((51,30),(26,22))),((53,(78,(17,16))),4))),((20,((65,(59,(60,41))),(33,(32,19)))),(((68,67),63),(((((74,(73,72)),((76,75),71)),((77,70),((45,44),43))),(((((56,55),((62,61),40)),39),((49,48),(28,27))),(52,(14,13)))),(66,(34,((57,(50,35)),3))))))))))),1);
   tree tree_2792 [p = 0.000, P = 0.266] = [&W 0.000095] (((8,(9,(10,7))),2),(46,((42,(12,5)),(18,((64,(38,11)),(((37,((54,21),15)),((36,29),(20,6))),((((69,58),(47,(31,(24,23)))),((25,((51,30),(26,22))),((53,(78,(17,16))),4))),(((65,(59,(60,41))),(33,(32,19))),(((67,(68,63)),((((74,(73,72)),((76,75),71)),((77,70),((45,44),43))),((56,55),((((62,61),40),(39,((49,48),(28,27)))),(52,(14,13)))))),(66,(34,((57,(50,35)),3))))))))))),1);
   tree tree_2793 [p = 0.000, P = 0.266] = [&W 0.000095] (((8,(9,(10,7))),2),((46,(42,(12,5))),(18,(((64,20),(38,11)),(((37,((54,21),15)),((36,29),6)),((((69,58),(47,((31,24),23))),((25,((51,30),(26,22))),((53,(78,(17,16))),4))),(((65,(59,(60,41))),(33,(32,19))),((67,(68,63)),(((((74,(73,72)),((76,75),71)),((77,70),((45,44),43))),((52,((((62,61),40),((56,55),39)),((49,48),(28,27)))),(14,13))),(66,(34,((57,(50,35)),3))))))))))),1);
   tree tree_2794 [p = 0.000, P = 0.266] = [&W 0.000095] (((8,(9,(10,7))),2),(46,((42,(12,5)),(18,((64,(38,11)),((((36,29),(37,((54,21),15))),(20,6)),((((69,58),(47,((31,24),23))),((25,((51,30),(26,22))),((53,(78,(17,16))),4))),(((65,(60,(59,41))),(33,(32,19))),(((67,(68,63)),((((74,(73,72)),((76,75),71)),((77,70),((45,44),43))),(((((62,61),40),((56,55),39)),((49,48),(28,27))),(52,(14,13))))),(66,(34,((57,(50,35)),3))))))))))),1);
   tree tree_2795 [p = 0.000, P = 0.266] = [&W 0.000095] (((8,(9,(10,7))),2),(18,((46,(42,(12,5))),(64,((38,11),((((54,21),(37,15)),((36,29),6)),((20,((((69,58),47),((31,24),23)),((25,((51,30),(26,22))),((53,(78,(17,16))),4)))),(((65,(60,(59,41))),(33,(32,19))),(((((74,(73,72)),((76,75),71)),((77,70),((45,44),43))),((52,((56,55),(((62,61),40),(39,((49,48),(28,27)))))),(14,13))),((68,(67,63)),(66,(34,((57,(50,35)),3)))))))))))),1);
   tree tree_2796 [p = 0.000, P = 0.266] = [&W 0.000095] (((8,(9,(10,7))),2),((46,(42,(12,5))),(18,((64,(38,11)),(37,((((36,29),15),((54,21),(20,6))),(((69,58),((47,(24,(31,23))),((25,(26,((51,30),22))),((53,(78,(17,16))),4)))),(((65,(59,(60,41))),(33,(32,19))),(((67,63),(68,((((74,(73,72)),((76,75),71)),((77,70),((45,44),43))),((56,55),(((((62,61),40),39),((49,48),(28,27))),(52,(14,13))))))),(66,(34,((57,(50,35)),3))))))))))),1);
   tree tree_2797 [p = 0.000, P = 0.267] = [&W 0.000095] (((8,(9,(10,7))),2),((46,(42,(12,5))),(18,((64,(38,11)),((37,((((36,29),20),15),((54,21),6))),((((58,47),(31,(24,23))),(69,((25,((51,30),(26,22))),((53,(78,(17,16))),4)))),(((65,(60,(59,41))),(33,(32,19))),((67,63),(((((74,(73,72)),((76,75),71)),(70,(77,((45,44),43)))),(52,(((56,55),(((62,61),40),(39,((49,48),(28,27))))),(14,13)))),(68,(66,(34,((57,(50,35)),3)))))))))))),1);
   tree tree_2798 [p = 0.000, P = 0.267] = [&W 0.000095] (((8,(9,(10,7))),2),((42,(12,5)),(46,(18,((64,(38,11)),((((37,20),((54,21),15)),((36,29),6)),(((69,(47,(24,(31,23)))),(58,((25,(51,(30,(26,22)))),((53,(78,(17,16))),4)))),(((59,(60,41)),(65,(33,(32,19)))),(((((74,(73,72)),((76,75),71)),((77,70),((45,44),43))),((56,55),((((62,61),40),(39,((49,48),(28,27)))),(52,(14,13))))),((67,(68,63)),(66,(34,((57,(50,35)),3)))))))))))),1);
   tree tree_2799 [p = 0.000, P = 0.267] = [&W 0.000095] (((8,(9,(10,7))),2),((46,(42,(12,5))),(18,((64,(38,11)),(((37,((54,21),15)),((36,29),(20,6))),((((69,58),(47,((31,24),23))),((25,((51,30),(26,22))),((53,(78,(17,16))),4))),(((65,(59,(60,41))),(33,(32,19))),((67,63),(((((76,75),((74,(73,72)),71)),((77,70),((45,44),43))),(((((62,61),40),((56,55),39)),((49,48),(28,27))),(52,(14,13)))),(66,(68,(34,((57,(50,35)),3)))))))))))),1);
   tree tree_2800 [p = 0.000, P = 0.267] = [&W 0.000095] (((8,(9,(10,7))),2),(46,((42,(12,5)),(18,((64,(38,11)),((37,((((36,29),20),15),((54,21),6))),((69,((47,(31,(24,23))),(58,((25,(51,(26,(30,22)))),((53,(78,(17,16))),4))))),(((65,(59,(60,41))),(33,(32,19))),(((67,(68,63)),((((74,(73,72)),((76,75),71)),(70,(77,((45,44),43)))),((((56,55),39),(((62,61),40),((49,48),(28,27)))),(52,(14,13))))),(66,(34,((57,(50,35)),3))))))))))),1);
   tree tree_2801 [p = 0.000, P = 0.267] = [&W 0.000095] (((8,(9,(10,7))),2),(46,((42,(12,5)),(18,((64,(38,11)),((37,(((36,29),15),((54,21),(20,6)))),(((47,((69,58),(24,(31,23)))),((25,(51,(30,(26,22)))),((53,(78,(17,16))),4))),(((65,(59,(60,41))),(33,(32,19))),((((68,67),63),((((74,(73,72)),((76,75),71)),((77,70),((45,44),43))),((56,55),(((((62,61),40),39),((49,48),(28,27))),(52,(14,13)))))),(66,((57,(50,35)),(34,3))))))))))),1);
   tree tree_2802 [p = 0.000, P = 0.267] = [&W 0.000095] (((8,(9,(10,7))),2),(18,((46,(42,(12,5))),((64,(38,11)),((37,(((36,29),15),((54,21),6))),((((47,(24,(31,23))),(58,(69,20))),((25,(51,(26,(30,22)))),(53,((78,(17,16)),4)))),(((65,(59,(60,41))),(33,(32,19))),(((((74,(73,72)),((76,75),71)),((77,70),((45,44),43))),(((((62,61),40),((56,55),39)),((49,48),(28,27))),(52,(14,13)))),((67,(68,63)),(66,(34,((57,(50,35)),3))))))))))),1);
   tree tree_2803 [p = 0.000, P = 0.267] = [&W 0.000095] (((8,(9,(10,7))),2),(46,(18,((42,(12,5)),((64,(38,11)),((20,((37,((54,21),15)),((36,29),6))),(((47,(31,(24,23))),(69,(58,((25,((51,30),(26,22))),((53,(78,(17,16))),4))))),(((65,(60,(59,41))),(33,(32,19))),((67,((((74,(73,72)),((76,75),71)),((77,70),((45,44),43))),(((((62,61),40),((56,55),39)),((49,48),(28,27))),(52,(14,13))))),((68,63),(66,(34,((57,(50,35)),3)))))))))))),1);
   tree tree_2804 [p = 0.000, P = 0.267] = [&W 0.000095] (((8,(9,(10,7))),2),(18,((46,(42,(12,5))),((64,(38,11)),(((37,20),(((36,29),15),((54,21),6))),((((69,58),(47,((31,24),23))),((25,((51,30),(26,22))),((53,(78,(17,16))),4))),(((65,(59,(60,41))),(33,(32,19))),((((68,67),63),((((74,(73,72)),((76,75),71)),(70,(77,((45,44),43)))),(((56,55),(((62,61),40),(39,((49,48),(28,27))))),(52,(14,13))))),(66,(34,((57,(50,35)),3)))))))))),1);
   tree tree_2805 [p = 0.000, P = 0.267] = [&W 0.000095] (((8,(9,(10,7))),2),(18,((46,(42,(12,5))),((64,(38,11)),(((37,((54,21),15)),((36,29),6)),(((69,((58,47),((31,24),23))),((25,((51,30),(26,22))),((53,(78,(17,16))),4))),((((65,(59,(60,41))),20),(33,(32,19))),((((68,67),63),((((74,(73,72)),((76,75),71)),(70,(77,((45,44),43)))),((56,55),((((62,61),40),((49,48),(39,(28,27)))),(52,(14,13)))))),(66,(34,((57,(50,35)),3)))))))))),1);
   tree tree_2806 [p = 0.000, P = 0.267] = [&W 0.000095] (((8,(9,(10,7))),2),(18,((46,(42,(12,5))),((64,(38,11)),(((37,((54,21),15)),((36,29),6)),((((69,58),(47,((31,24),23))),((25,((51,30),(26,22))),((53,(78,(17,16))),4))),((((59,(60,41)),(65,20)),(33,(32,19))),(((68,(67,63)),((((74,(73,72)),((76,75),71)),(77,(70,((45,44),43)))),((((62,61),40),(39,((49,48),(28,27)))),((56,55),(52,(14,13)))))),(66,(34,((57,(50,35)),3)))))))))),1);
   tree tree_2807 [p = 0.000, P = 0.268] = [&W 0.000095] (((8,(9,(10,7))),2),((46,(42,(12,5))),(18,((64,(38,11)),(((37,((54,21),15)),(20,((36,29),6))),((((58,47),(69,((31,24),23))),((25,(((51,30),26),22)),((53,(78,(17,16))),4))),(((65,(60,(59,41))),(33,(32,19))),((67,(68,63)),(((((74,(73,72)),((76,75),71)),((77,70),((45,44),43))),(((((62,61),40),((56,55),39)),((49,48),(28,27))),(52,(14,13)))),(66,(34,((57,(50,35)),3))))))))))),1);
   tree tree_2808 [p = 0.000, P = 0.268] = [&W 0.000095] (((8,(9,(10,7))),2),(18,((46,(42,(12,5))),((64,(38,11)),((37,(((54,21),15),((36,29),6))),((((69,58),(47,(31,(24,23)))),((25,(51,(26,(30,22)))),((53,(78,(17,16))),4))),(20,(((65,(59,(60,41))),(33,(32,19))),((67,63),(((((74,(73,72)),((76,75),71)),((77,70),((45,44),43))),(((((62,61),40),39),((49,48),(28,27))),((56,55),(52,(14,13))))),(66,(68,(34,((57,(50,35)),3))))))))))))),1);
   tree tree_2809 [p = 0.000, P = 0.268] = [&W 0.000095] (((8,(9,(10,7))),2),((18,(46,(42,(12,5)))),(6,((37,((54,21),15)),(((36,29),(64,(38,11))),((((69,58),(47,((31,24),23))),((25,(51,(30,(26,22)))),((53,(78,(17,16))),4))),((((59,(60,41)),(65,20)),((33,32),19)),(((68,67),63),(((((74,(73,72)),((76,75),71)),((77,70),((45,44),43))),(52,(((56,55),(39,(((62,61),40),((49,48),(28,27))))),(14,13)))),(66,((57,(50,35)),(34,3))))))))))),1);
   tree tree_2810 [p = 0.000, P = 0.268] = [&W 0.000095] (((8,(9,(10,7))),2),(18,((46,(42,(12,5))),((64,(38,11)),(((37,((54,21),15)),((36,29),6)),(20,((((69,58),(47,(24,(31,23)))),((25,((51,30),(26,22))),((53,(78,(17,16))),4))),(((65,(59,(60,41))),(33,(32,19))),(((68,67),63),(((((74,(73,72)),((76,75),71)),((77,70),((45,44),43))),(((((62,61),40),39),((49,48),(28,27))),((56,55),(52,(14,13))))),(66,(34,((57,(50,35)),3)))))))))))),1);
   tree tree_2811 [p = 0.000, P = 0.268] = [&W 0.000095] (((8,(9,(10,7))),2),(18,((46,(42,(12,5))),((64,(38,11)),((((37,(54,21)),15),((36,29),6)),((69,((47,(31,(24,23))),(58,((25,((51,30),(26,22))),((53,(78,(17,16))),4))))),((((59,(60,41)),(65,20)),(32,(33,19))),((((68,67),63),((((74,(73,72)),((76,75),71)),((77,70),((45,44),43))),((((62,61),40),(39,((49,48),(28,27)))),((56,55),(52,(14,13)))))),(66,(34,((57,(50,35)),3)))))))))),1);
   tree tree_2812 [p = 0.000, P = 0.268] = [&W 0.000095] (((8,(9,(10,7))),2),((46,(42,(12,5))),(18,((64,(38,11)),((37,((((36,29),20),15),((54,21),6))),(((((69,58),47),(24,(31,23))),((25,((51,30),(26,22))),((53,(78,(17,16))),4))),(((65,(59,(60,41))),(33,(32,19))),((67,(68,63)),(((((76,75),((74,(73,72)),71)),(77,(70,((45,44),43)))),((56,55),(((((62,61),40),39),((49,48),(28,27))),(52,(14,13))))),(66,(34,((57,(50,35)),3))))))))))),1);
   tree tree_2813 [p = 0.000, P = 0.268] = [&W 0.000095] (((8,(9,(10,7))),2),((46,(42,(12,5))),(18,((64,(38,11)),(((37,((54,21),15)),((36,29),6)),((((69,58),(47,(24,(31,23)))),((25,((51,30),(26,22))),((53,(78,(17,16))),4))),((((59,(60,41)),(65,20)),(32,(33,19))),(((67,(68,63)),((((74,(73,72)),((76,75),71)),((77,70),((45,44),43))),((56,55),(((((62,61),40),39),((49,48),(28,27))),(52,(14,13)))))),(66,(34,((57,(50,35)),3)))))))))),1);
   tree tree_2814 [p = 0.000, P = 0.268] = [&W 0.000095] (((8,(9,(10,7))),2),((46,((42,12),5)),(18,((64,(38,11)),((((54,21),(37,15)),((36,29),6)),(((69,(47,((31,24),23))),(58,((25,(51,((30,26),22))),((53,(78,(17,16))),4)))),((20,((65,(59,(60,41))),(33,(32,19)))),(((68,67),63),(((((74,(73,72)),((76,75),71)),(70,(77,((45,44),43)))),((56,55),((((62,61),40),(39,((49,48),(28,27)))),(52,(14,13))))),(66,(34,((57,(50,35)),3))))))))))),1);
   tree tree_2815 [p = 0.000, P = 0.268] = [&W 0.000095] (((8,(9,(10,7))),2),((46,(42,(12,5))),(18,((64,(38,11)),((((54,21),(37,15)),((36,29),6)),((((69,58),(47,(24,(31,23)))),((25,((51,30),(26,22))),((53,(78,(17,16))),4))),((20,((65,(59,(60,41))),(33,(32,19)))),(((67,66),(68,63)),(((((74,(73,72)),((76,75),71)),((77,70),((45,44),43))),(((((62,61),40),((56,55),39)),((49,48),(28,27))),(52,(14,13)))),(34,((57,(50,35)),3)))))))))),1);
   tree tree_2816 [p = 0.000, P = 0.268] = [&W 0.000095] (((8,(9,(10,7))),2),((46,(42,(12,5))),(18,((64,(38,11)),(((37,((54,21),15)),((36,29),6)),(((47,((31,24),23)),(69,(58,((25,(51,(26,(30,22)))),((53,(78,(17,16))),4))))),(((59,(60,41)),((65,20),(33,(32,19)))),((((68,67),63),((((74,(73,72)),((76,75),71)),((77,70),((45,44),43))),(((56,55),(((62,61),40),(39,((49,48),(28,27))))),(52,(14,13))))),(66,(((57,(50,35)),34),3))))))))),1);
   tree tree_2817 [p = 0.000, P = 0.268] = [&W 0.000095] (((8,(9,(10,7))),2),(46,((42,(12,5)),(18,((64,(38,11)),((((54,21),(37,15)),((36,29),6)),(((47,(24,(31,23))),(69,(58,((25,((51,30),(26,22))),((53,(78,(17,16))),4))))),((((59,(60,41)),(65,20)),(33,(32,19))),(((67,(68,63)),((((76,75),((74,(73,72)),71)),((77,70),((45,44),43))),(((56,55),(((62,61),40),(39,((49,48),(28,27))))),(52,(14,13))))),(66,(34,((57,(50,35)),3))))))))))),1);
   tree tree_2818 [p = 0.000, P = 0.269] = [&W 0.000095] (((8,(9,(10,7))),2),((46,(42,(12,5))),(18,((64,(38,11)),(((37,((54,21),15)),((36,29),6)),((((69,58),(47,(24,(31,23)))),((25,((51,30),(26,22))),((53,(78,(17,16))),4))),((((59,(60,41)),(65,20)),(33,(32,19))),(((68,67),63),(((((74,(73,72)),((76,75),71)),((77,70),((45,44),43))),(52,((((56,55),(((62,61),40),39)),((49,48),(28,27))),(14,13)))),(66,(34,((57,(50,35)),3))))))))))),1);
   tree tree_2819 [p = 0.000, P = 0.269] = [&W 0.000095] (((8,(9,(10,7))),2),((46,(42,(12,5))),(18,((64,(38,11)),(((37,((54,21),15)),((36,29),6)),((((69,58),(47,(24,(31,23)))),((25,((51,30),(26,22))),((53,(78,(17,16))),4))),((((59,(60,41)),(65,20)),(33,(32,19))),(((67,(68,63)),((((74,(73,72)),((76,75),71)),((77,70),((45,44),43))),(52,(((56,55),((((62,61),40),39),((49,48),(28,27)))),(14,13))))),(66,(34,((57,(50,35)),3)))))))))),1);
   tree tree_2820 [p = 0.000, P = 0.269] = [&W 0.000095] (((8,(9,(10,7))),2),(46,((42,(12,5)),(18,((64,(38,11)),(((37,((54,21),15)),((36,29),6)),(((47,(24,(31,23))),((69,58),((25,((51,30),(26,22))),((53,(78,(17,16))),4)))),((((59,(60,41)),(65,20)),(33,(32,19))),(((67,(68,63)),((((74,(73,72)),((76,75),71)),(77,(70,((45,44),43)))),(((((62,61),40),39),(((49,48),28),27)),((56,55),(52,(14,13)))))),(66,(34,((57,(50,35)),3))))))))))),1);
   tree tree_2821 [p = 0.000, P = 0.269] = [&W 0.000095] (((8,(9,(10,7))),2),(46,((42,(12,5)),(18,((64,(38,11)),(((37,((54,21),15)),((36,29),6)),(((47,((69,58),((31,24),23))),((25,(51,((30,26),22))),(53,((78,(17,16)),4)))),((20,((65,(59,(60,41))),(32,(33,19)))),(((67,(68,63)),((((76,75),((74,(73,72)),71)),((77,70),((45,44),43))),((((62,61),40),(((56,55),39),((49,48),(28,27)))),(52,(14,13))))),(66,(34,((57,(50,35)),3))))))))))),1);
   tree tree_2822 [p = 0.000, P = 0.269] = [&W 0.000095] (((8,(9,(10,7))),2),((46,(42,(12,5))),(18,((64,(38,11)),(((37,((54,21),15)),((36,29),6)),(((69,(47,(24,(31,23)))),(58,((25,((51,30),(26,22))),((53,(78,(17,16))),4)))),((((59,(60,41)),(65,20)),(33,(32,19))),(((67,(68,63)),((((76,75),((74,(73,72)),71)),(70,(77,((45,44),43)))),(((((56,55),((62,61),40)),39),((49,48),(28,27))),(52,(14,13))))),(66,(34,((57,(50,35)),3)))))))))),1);
   tree tree_2823 [p = 0.000, P = 0.269] = [&W 0.000095] (((8,(9,(10,7))),2),((46,(42,(12,5))),(18,((64,(38,11)),((37,(((36,29),15),((54,21),6))),((69,((24,(31,23)),(47,(58,((25,((51,30),(26,22))),((53,(78,(17,16))),4)))))),((((59,(60,41)),20),(65,(33,(32,19)))),((67,(68,63)),(((((76,75),((74,(73,72)),71)),(77,(70,((45,44),43)))),(((56,55),(39,((49,48),(28,27)))),(((62,61),40),(52,(14,13))))),(66,((57,(50,35)),(34,3))))))))))),1);
   tree tree_2824 [p = 0.000, P = 0.269] = [&W 0.000095] (((8,(9,(10,7))),2),(46,((42,(12,5)),(18,(64,((38,11),((37,(((36,29),15),((54,21),6))),(((69,58),((47,((31,24),23)),((25,(((51,30),26),22)),((53,(78,(17,16))),4)))),((((59,(60,41)),(65,20)),(33,(32,19))),((67,(68,63)),(((((74,(73,72)),((76,75),71)),((77,70),((45,44),43))),((56,55),(((((62,61),40),39),((49,48),(28,27))),(52,(14,13))))),(66,(34,((57,(50,35)),3))))))))))))),1);
   tree tree_2825 [p = 0.000, P = 0.269] = [&W 0.000095] (((8,(9,(10,7))),2),((46,(42,(12,5))),(18,((64,(38,11)),(((20,((37,(54,21)),15)),((36,29),6)),((((69,58),(47,((31,24),23))),((25,((51,30),(26,22))),((53,(78,(17,16))),4))),(((65,(59,(60,41))),(33,(32,19))),(((67,(68,63)),((((74,(73,72)),((76,75),71)),((77,70),((45,44),43))),(((((62,61),40),((56,55),39)),((49,48),(28,27))),(52,(14,13))))),(66,(34,((57,(50,35)),3)))))))))),1);
   tree tree_2826 [p = 0.000, P = 0.269] = [&W 0.000095] (((8,(9,(10,7))),2),((46,(42,(12,5))),(18,((64,(38,11)),((((37,(54,21)),15),((36,29),(20,6))),((((69,58),(47,((31,24),23))),((25,((51,30),(26,22))),((53,(78,(17,16))),4))),(((65,(59,(60,41))),(33,(32,19))),((67,(68,63)),(((((74,(73,72)),((76,75),71)),((77,70),((45,44),43))),(((49,48),(28,27)),((((62,61),40),((56,55),39)),(52,(14,13))))),(66,(34,((57,(50,35)),3))))))))))),1);
   tree tree_2827 [p = 0.000, P = 0.269] = [&W 0.000095] (((8,(9,(10,7))),2),(46,((42,(12,5)),(18,((64,(38,11)),(((37,(20,((54,21),15))),((36,29),6)),(((47,((31,24),23)),(69,(58,((25,((51,30),(26,22))),((53,(78,(17,16))),4))))),(((65,(59,(60,41))),((33,32),19)),(((68,67),63),(((((74,(73,72)),((76,75),71)),((77,70),((45,44),43))),(((56,55),((((62,61),40),39),((49,48),(28,27)))),(52,(14,13)))),(66,(34,((57,(50,35)),3)))))))))))),1);
   tree tree_2828 [p = 0.000, P = 0.270] = [&W 0.000095] (((8,(9,(10,7))),2),((46,(42,(12,5))),(18,((64,(38,11)),((((54,21),(37,15)),((36,29),6)),(((69,58),((47,((31,24),23)),((53,(78,(17,16))),((25,(51,(30,(26,22)))),4)))),((((65,(59,(60,41))),20),(33,(32,19))),(((67,(68,63)),((((74,(73,72)),((76,75),71)),((77,70),((45,44),43))),(((((62,61),40),39),((49,48),(28,27))),((56,55),(52,(14,13)))))),(66,(34,((57,(50,35)),3)))))))))),1);
   tree tree_2829 [p = 0.000, P = 0.270] = [&W 0.000095] (((8,(9,(10,7))),2),((46,(42,(12,5))),(18,((64,(38,11)),(((37,((54,21),15)),((36,29),6)),((58,((47,((31,24),23)),(69,((53,(78,(17,16))),((25,((51,30),(26,22))),4))))),((((59,(60,41)),(65,20)),(33,(32,19))),((67,(68,63)),(((((76,75),((74,(73,72)),71)),(70,(77,((45,44),43)))),((((56,55),39),(((62,61),40),((49,48),(28,27)))),(52,(14,13)))),(66,(34,((57,(50,35)),3))))))))))),1);
   tree tree_2830 [p = 0.000, P = 0.270] = [&W 0.000095] (((8,(9,(10,7))),2),(46,((42,(12,5)),(18,((64,(38,11)),((37,(((36,29),15),((54,21),6))),((((69,47),((31,24),23)),(58,((25,((51,30),(26,22))),((53,(78,(17,16))),4)))),((((59,(60,41)),(65,20)),(33,(32,19))),((67,(68,63)),(((((74,(73,72)),((76,75),71)),((77,70),((45,44),43))),(((56,55),(52,((((62,61),40),39),((49,48),(28,27))))),(14,13))),(66,(34,((57,(50,35)),3)))))))))))),1);
   tree tree_2831 [p = 0.000, P = 0.270] = [&W 0.000095] (((8,(9,(10,7))),2),((46,(42,(12,5))),(18,((64,(38,11)),((37,(((36,29),15),((54,21),6))),((58,((47,(31,(24,23))),(69,((25,(51,(26,(30,22)))),((53,(78,(17,16))),4))))),((((65,(59,(60,41))),20),(33,(32,19))),(((67,(68,63)),(((((76,75),(74,(73,72))),71),(77,(70,((45,44),43)))),(((56,55),(((62,61),40),(39,((49,48),(28,27))))),(52,(14,13))))),(66,(34,((57,(50,35)),3)))))))))),1);
   tree tree_2832 [p = 0.000, P = 0.270] = [&W 0.000095] (((8,(9,(10,7))),2),((42,(12,5)),(46,(18,((64,(38,11)),((((37,20),((54,21),15)),((36,29),6)),(((47,((31,24),23)),(69,(58,((25,((51,30),(26,22))),((53,(78,(17,16))),4))))),(((65,(59,(60,41))),(33,(32,19))),(((67,(68,63)),((((74,(73,72)),((76,75),71)),((77,70),((45,44),43))),((56,55),(((((62,61),40),39),((49,48),(28,27))),(52,(14,13)))))),(66,((57,(50,35)),(34,3))))))))))),1);
   tree tree_2833 [p = 0.000, P = 0.270] = [&W 0.000095] (((8,(9,(10,7))),2),((46,(42,(12,5))),(18,(6,((37,((54,21),15)),(((36,29),(64,(38,11))),(((47,((69,58),((31,24),23))),((25,((51,30),(26,22))),((53,(78,(17,16))),4))),(20,(((65,(59,(60,41))),(33,(32,19))),(((67,(68,63)),((((74,(73,72)),((76,75),71)),((77,70),((45,44),43))),(((56,55),39),((((62,61),40),((49,48),(28,27))),(52,(14,13)))))),(66,(34,((57,(50,35)),3)))))))))))),1);
   tree tree_2834 [p = 0.000, P = 0.270] = [&W 0.000095] (((8,(9,(10,7))),2),((46,(42,(12,5))),(18,(6,(((36,29),(37,((54,21),15))),((64,(38,11)),((20,((((69,58),47),((31,24),23)),((25,((51,30),(26,22))),((53,(78,(17,16))),4)))),(((65,(59,(60,41))),(33,(32,19))),(((67,(68,63)),((((74,(73,72)),((76,75),71)),((77,70),((45,44),43))),((56,55),((((62,61),40),(39,((49,48),(28,27)))),(52,(14,13)))))),(66,(34,((57,(50,35)),3))))))))))),1);
   tree tree_2835 [p = 0.000, P = 0.270] = [&W 0.000095] (((8,(9,(10,7))),2),(46,((18,(42,(12,5))),((20,6),((37,((54,21),15)),(((36,29),(64,(38,11))),((((69,58),(47,((31,24),23))),((25,(51,(26,(30,22)))),((53,(78,(17,16))),4))),(((65,(59,(60,41))),(33,(32,19))),((67,(68,63)),(((((76,75),((74,(73,72)),71)),(77,(70,((45,44),43)))),((((56,55),39),(28,((49,48),27))),((52,((62,61),40)),(14,13)))),(66,(34,((57,(50,35)),3)))))))))))),1);
   tree tree_2836 [p = 0.000, P = 0.270] = [&W 0.000095] (((8,(9,(10,7))),2),(46,((42,(12,5)),(18,(6,((37,((54,21),15)),(((36,29),(64,(38,11))),(((((69,58),47),(31,(24,23))),((53,(78,(17,16))),((25,((51,30),(26,22))),4))),(20,(((65,(59,(60,41))),(33,(32,19))),(((67,(68,63)),((((74,(73,72)),((76,75),71)),((77,70),((45,44),43))),(((56,55),((((62,61),40),39),((49,48),(28,27)))),(52,(14,13))))),(66,(34,((57,(50,35)),3))))))))))))),1);
   tree tree_2837 [p = 0.000, P = 0.270] = [&W 0.000095] (((8,(9,(10,7))),2),((46,(42,(12,5))),(18,(6,((37,((54,21),15)),(((36,29),(64,(38,11))),((((58,(69,47)),((31,24),23)),((25,((51,30),(26,22))),((53,(78,(17,16))),4))),(20,(((65,(59,(60,41))),(33,(32,19))),((67,(68,63)),(((((74,(73,72)),((76,75),71)),((77,70),((45,44),43))),((56,55),((39,(((62,61),40),((49,48),(28,27)))),(52,(14,13))))),(66,(34,((57,(50,35)),3))))))))))))),1);
   tree tree_2838 [p = 0.000, P = 0.270] = [&W 0.000095] (((8,(9,(10,7))),2),(46,((18,(42,(12,5))),(6,(((54,21),(37,15)),(((36,29),(64,(38,11))),((((69,58),(47,(24,(31,23)))),((25,((51,30),(26,22))),((53,(78,(17,16))),4))),((((59,(60,41)),(65,20)),(33,(32,19))),((67,(68,63)),(((((74,(73,72)),((76,75),71)),(77,(70,((45,44),43)))),((((56,55),39),((49,48),(28,27))),((52,((62,61),40)),(14,13)))),(66,(34,((57,(50,35)),3)))))))))))),1);
   tree tree_2839 [p = 0.000, P = 0.271] = [&W 0.000095] (((8,(9,(10,7))),2),((18,(46,(42,(12,5)))),(6,(((37,20),((54,21),15)),(((36,29),(64,(38,11))),((((69,58),(47,(24,(31,23)))),((25,((51,30),(26,22))),((53,(78,(17,16))),4))),(((65,(59,(60,41))),(33,(32,19))),((67,63),(((((74,(73,72)),((76,75),71)),(70,(77,((45,44),43)))),(((56,55),(((62,61),40),(39,((49,48),(28,27))))),(52,(14,13)))),(68,(66,(34,((57,(50,35)),3)))))))))))),1);
   tree tree_2840 [p = 0.000, P = 0.271] = [&W 0.000095] (((8,(9,(10,7))),2),((18,(46,(42,(12,5)))),(6,((37,((54,21),15)),(((36,29),(64,(38,11))),((((69,58),(47,((31,24),23))),((25,(((51,30),26),22)),((53,(78,(17,16))),4))),((20,((65,(59,(60,41))),(32,(33,19)))),((67,(68,63)),(((((74,(73,72)),((76,75),71)),((77,70),((45,44),43))),(((((62,61),40),((56,55),39)),((49,48),(28,27))),(52,(14,13)))),(66,(34,((57,(50,35)),3))))))))))),1);
   tree tree_2841 [p = 0.000, P = 0.271] = [&W 0.000095] (((8,(9,(10,7))),2),((46,(42,(12,5))),(18,(6,((37,((54,21),15)),(((36,29),(64,(38,11))),((20,(((69,58),(47,(24,(31,23)))),((25,((51,30),(26,22))),((53,(78,(17,16))),4)))),(((65,(59,(60,41))),(33,(32,19))),((67,(68,63)),(((((74,(73,72)),((76,75),71)),(70,(77,((45,44),43)))),((((62,61),40),(39,((49,48),(28,27)))),((56,55),(52,(14,13))))),(66,(34,((57,(50,35)),3)))))))))))),1);
   tree tree_2842 [p = 0.000, P = 0.271] = [&W 0.000095] (((8,(9,(10,7))),2),((18,(46,(12,(42,5)))),(6,(((37,(54,21)),15),((((36,29),20),(64,(38,11))),((((69,58),(47,((31,24),23))),((25,((51,30),(26,22))),((53,(78,(17,16))),4))),(((65,(59,(60,41))),(33,(32,19))),((((68,67),63),((((74,(73,72)),((76,75),71)),((77,70),((45,44),43))),((((62,61),40),(39,((49,48),(28,27)))),((56,55),(52,(14,13)))))),(66,(34,((57,(50,35)),3)))))))))),1);
   tree tree_2843 [p = 0.000, P = 0.271] = [&W 0.000095] (((8,(9,(10,7))),2),((46,(42,(12,5))),(18,(6,(((37,(54,21)),15),(((36,29),(64,(38,11))),((((69,58),20),((47,((31,24),23)),((25,((51,30),(26,22))),((53,(78,(17,16))),4)))),(((65,(59,(60,41))),(32,(33,19))),(((67,(68,63)),((((76,75),((74,(73,72)),71)),((77,70),((45,44),43))),((56,55),((((62,61),40),((49,48),(39,(28,27)))),(52,(14,13)))))),(66,(34,((57,(50,35)),3))))))))))),1);
   tree tree_2844 [p = 0.000, P = 0.271] = [&W 0.000095] (((8,(9,(10,7))),2),(46,((42,(12,5)),(18,(6,((36,29),((37,((54,21),15)),((64,(38,11)),((20,((47,((69,58),(24,(31,23)))),((25,((51,30),(26,22))),((53,(78,(17,16))),4)))),(((65,(59,(60,41))),(33,(32,19))),((67,(68,63)),(((((74,(73,72)),((76,75),71)),((77,70),((45,44),43))),((((62,61),40),(39,((49,48),(28,27)))),((56,55),(52,(14,13))))),(66,(34,((57,(50,35)),3)))))))))))))),1);
   tree tree_2845 [p = 0.000, P = 0.271] = [&W 0.000095] (((8,(9,(10,7))),2),(46,((42,(12,5)),(18,(6,(((54,21),(37,15)),(((36,29),(64,(38,11))),((20,((((69,58),47),((31,24),23)),((25,((51,30),(26,22))),((53,(78,(17,16))),4)))),(((65,(59,(60,41))),(33,(32,19))),(((67,(68,63)),((((74,(73,72)),((76,75),71)),((77,70),((45,44),43))),((52,(((62,61),40),((56,55),(39,((49,48),(28,27)))))),(14,13)))),(66,(34,((57,(50,35)),3)))))))))))),1);
   tree tree_2846 [p = 0.000, P = 0.271] = [&W 0.000095] (((8,(9,(10,7))),2),(46,((42,(12,5)),(18,(6,((37,((54,21),15)),(((36,29),(64,(38,11))),((20,(((69,58),(47,(24,(31,23)))),((25,(26,((51,30),22))),((53,(78,(17,16))),4)))),(((65,(59,(60,41))),(33,(32,19))),((67,(68,63)),(((((74,(73,72)),((76,75),71)),((77,70),((45,44),43))),(((((62,61),40),((56,55),39)),((49,48),(28,27))),(52,(14,13)))),(66,(34,((57,(50,35)),3))))))))))))),1);
   tree tree_2847 [p = 0.000, P = 0.271] = [&W 0.000095] (((8,(9,(10,7))),2),((12,(42,5)),(46,(18,(6,((37,((54,21),15)),(((36,29),(64,(38,11))),((20,((58,(69,(47,((31,24),23)))),((25,(26,((51,30),22))),((53,(78,(17,16))),4)))),(((65,(59,(60,41))),(33,(32,19))),(((68,(67,63)),((((74,(73,72)),((76,75),71)),((77,70),((45,44),43))),((((56,55),(((62,61),40),39)),((49,48),(28,27))),(52,(14,13))))),(66,(34,((57,(50,35)),3)))))))))))),1);
   tree tree_2848 [p = 0.000, P = 0.271] = [&W 0.000095] (((8,(9,(10,7))),2),((46,(42,(12,5))),(18,(6,((37,((54,21),15)),(((36,29),(64,(38,11))),((((69,58),(47,(24,(31,23)))),((25,((51,30),(26,22))),((53,(78,(17,16))),4))),(20,(((65,(60,(59,41))),(33,(32,19))),((67,(68,63)),(((((76,75),((74,(73,72)),71)),((77,70),((45,44),43))),((56,55),(((((62,61),40),39),((49,48),(28,27))),(52,(14,13))))),(66,(34,((57,(50,35)),3))))))))))))),1);
   tree tree_2849 [p = 0.000, P = 0.272] = [&W 0.000095] (((8,(9,(10,7))),2),(46,((42,(12,5)),(18,(6,((37,((54,21),15)),(((36,29),(64,(38,11))),((((69,58),(47,((31,24),23))),((25,((51,30),(26,22))),((53,(78,(17,16))),4))),(20,(((65,(59,(60,41))),(32,(33,19))),(((67,(68,63)),((((74,(73,72)),((76,75),71)),((77,70),((45,44),43))),(((((62,61),40),((56,55),39)),((49,48),(28,27))),(52,(14,13))))),(66,(34,((57,(50,35)),3))))))))))))),1);
   tree tree_2850 [p = 0.000, P = 0.272] = [&W 0.000095] (((8,(9,(10,7))),2),((46,(42,(12,5))),(18,(6,(((54,21),(37,15)),(((36,29),(64,(38,11))),((((47,((31,24),23)),(58,(69,20))),(((25,((51,30),(26,22))),(53,(78,(17,16)))),4)),(((65,(59,(60,41))),(33,(32,19))),((67,63),(((((74,(73,72)),((76,75),71)),(70,(77,((45,44),43)))),(52,((((56,55),39),((49,48),(28,27))),(((62,61),40),(14,13))))),(68,(66,(34,((57,(50,35)),3))))))))))))),1);
   tree tree_2851 [p = 0.000, P = 0.272] = [&W 0.000095] (((8,(9,(10,7))),2),(46,((42,(12,5)),(18,(6,((37,((54,21),15)),(((36,29),(64,(38,11))),((20,((47,((69,58),(31,(24,23)))),((25,(51,(30,(26,22)))),((53,(78,(17,16))),4)))),(((65,(59,(60,41))),(33,(32,19))),(((68,(67,63)),((((74,(73,72)),((76,75),71)),((77,70),((45,44),43))),(((((62,61),40),((56,55),39)),((49,48),(28,27))),(52,(14,13))))),(66,((57,(50,35)),(34,3)))))))))))),1);
   tree tree_2852 [p = 0.000, P = 0.272] = [&W 0.000095] (((8,(9,(10,7))),2),(46,((42,(12,5)),(18,(6,((37,((54,21),15)),(((36,29),(64,(38,11))),((20,(69,(58,((47,(31,(24,23))),((25,((51,30),(26,22))),((53,(78,(17,16))),4)))))),(((65,(59,(60,41))),(33,(32,19))),((67,(68,63)),(((((74,(73,72)),((76,75),71)),((77,70),((45,44),43))),((((56,55),39),(((62,61),40),((49,48),(28,27)))),(52,(14,13)))),(66,(34,((57,(50,35)),3))))))))))))),1);
   tree tree_2853 [p = 0.000, P = 0.272] = [&W 0.000095] (((8,(9,(10,7))),2),((18,(46,(42,(12,5)))),(6,((37,((54,21),15)),((((36,29),20),(64,(38,11))),((((69,58),(47,(24,(31,23)))),((25,((51,30),(26,22))),((53,(78,(17,16))),4))),(((65,(59,(60,41))),(33,(32,19))),(67,(63,(((((76,75),((74,(73,72)),71)),((77,70),((45,44),43))),(((((62,61),40),39),((49,48),(28,27))),((56,55),(52,(14,13))))),(66,(68,(34,((57,(50,35)),3))))))))))))),1);
   tree tree_2854 [p = 0.000, P = 0.272] = [&W 0.000095] (((8,(9,(10,7))),2),((18,(46,(42,(12,5)))),(6,((37,((54,21),15)),(((36,29),(64,(38,11))),(20,(((69,(47,(24,(31,23)))),(58,((25,((51,30),(26,22))),((53,(78,(17,16))),4)))),(((65,(60,(59,41))),(33,(32,19))),((67,63),(((((74,(73,72)),((76,75),71)),(77,(70,((45,44),43)))),((52,(((62,61),40),(39,((49,48),(28,27))))),((56,55),(14,13)))),(68,(66,(34,((57,(50,35)),3))))))))))))),1);
   tree tree_2855 [p = 0.000, P = 0.272] = [&W 0.000095] (((8,(9,(10,7))),2),(18,((46,(42,(12,5))),((64,(38,11)),(((37,((54,21),15)),((36,29),6)),((((58,47),(24,(31,23))),(69,((25,((51,30),(26,22))),((53,(78,(17,16))),4)))),((20,((65,(59,(60,41))),(33,(32,19)))),(((67,(68,63)),((((74,(73,72)),((76,75),71)),((77,70),((45,44),43))),((((62,61),40),((49,48),(28,27))),(((56,55),39),(52,(14,13)))))),(66,(34,((57,(50,35)),3)))))))))),1);
   tree tree_2856 [p = 0.000, P = 0.272] = [&W 0.000095] (((8,(9,(10,7))),2),((18,(46,(42,(12,5)))),(20,(6,(((54,21),(37,15)),(((36,29),(64,(38,11))),((((69,58),(47,((31,24),23))),((25,((51,30),(26,22))),((53,(78,(17,16))),4))),(((65,(59,(60,41))),(33,(32,19))),(((67,(68,63)),((((76,75),((74,(73,72)),71)),(70,(77,((45,44),43)))),((52,((56,55),(((62,61),40),(39,((49,48),(28,27)))))),(14,13)))),(66,((57,(50,35)),(34,3))))))))))),1);
   tree tree_2857 [p = 0.000, P = 0.272] = [&W 0.000095] (((8,(9,(10,7))),2),(18,((46,(42,(12,5))),((64,(38,11)),((((54,21),15),((36,29),6)),(37,((69,((47,(31,(24,23))),(58,((25,(26,((51,30),22))),((53,(78,(17,16))),4))))),((((59,(60,41)),(65,20)),(33,(32,19))),((67,(68,63)),(((((74,(73,72)),((76,75),71)),((77,70),((45,44),43))),(((56,55),((((62,61),40),39),((49,48),(28,27)))),(52,(14,13)))),(66,(34,((57,(50,35)),3)))))))))))),1);
   tree tree_2858 [p = 0.000, P = 0.272] = [&W 0.000095] (((8,(9,(10,7))),2),(46,((18,(42,(12,5))),(6,((37,((54,21),15)),(20,(((36,29),(64,(38,11))),((((69,(58,47)),(24,(31,23))),((25,((51,30),(26,22))),((53,(78,(17,16))),4))),(((65,(59,(60,41))),(33,(32,19))),((67,(66,(68,63))),(((((74,(73,72)),((76,75),71)),((77,70),((45,44),43))),((56,55),((((62,61),40),(39,((49,48),(28,27)))),(52,(14,13))))),(34,((57,(50,35)),3)))))))))))),1);
   tree tree_2859 [p = 0.000, P = 0.272] = [&W 0.000095] (((8,(9,(10,7))),2),(18,((46,(42,(12,5))),((64,(38,11)),(((37,((54,21),15)),((36,29),6)),((((69,(58,47)),((31,24),23)),((25,((51,30),(26,22))),((53,(78,(17,16))),4))),((20,((65,(59,(60,41))),(33,(32,19)))),((67,(68,63)),(((((74,(73,72)),((76,75),71)),((77,70),((45,44),43))),((52,(((56,55),39),(((62,61),40),((49,48),(28,27))))),(14,13))),(66,(34,((57,(50,35)),3))))))))))),1);
   tree tree_2860 [p = 0.000, P = 0.273] = [&W 0.000095] (((8,(9,(10,7))),2),((18,(46,(42,(12,5)))),(6,((37,((54,21),15)),(((36,29),(64,(38,11))),((((69,58),(47,((31,24),23))),((25,((51,30),(26,22))),((53,(78,(17,16))),4))),((((59,(60,41)),(65,20)),(33,(32,19))),((68,(67,63)),(((((74,(73,72)),((76,75),71)),(70,(77,((45,44),43)))),(52,(((56,55),(((62,61),40),(39,((49,48),(28,27))))),(14,13)))),(66,(34,((57,(50,35)),3))))))))))),1);
   tree tree_2861 [p = 0.000, P = 0.273] = [&W 0.000095] (((8,(9,(10,7))),2),(18,((46,(42,(12,5))),((64,(38,11)),((((54,21),(37,15)),((36,29),6)),((((69,58),(47,(24,(31,23)))),((25,(51,((30,26),22))),((53,(78,(17,16))),4))),((((59,(60,41)),(65,20)),(33,(32,19))),((67,(68,63)),(((((74,(73,72)),((76,75),71)),(77,(70,((45,44),43)))),(((((62,61),40),39),((49,48),(28,27))),((56,55),(52,(14,13))))),(66,(34,((57,(50,35)),3))))))))))),1);
   tree tree_2862 [p = 0.000, P = 0.273] = [&W 0.000095] (((8,(9,(10,7))),2),(18,((46,(42,(12,5))),((64,(38,11)),((37,(((54,21),15),((36,29),6))),(((69,58),((47,((31,24),23)),((25,((51,30),(26,22))),((53,(78,(17,16))),4)))),(((59,(60,41)),((65,20),(33,(32,19)))),(((68,(67,63)),((((74,(73,72)),((76,75),71)),((77,70),((45,44),43))),(52,(((56,55),(((62,61),40),(39,((49,48),(28,27))))),(14,13))))),(66,(34,((57,(50,35)),3)))))))))),1);
   tree tree_2863 [p = 0.000, P = 0.273] = [&W 0.000095] (((8,(9,(10,7))),2),(18,((46,(42,(12,5))),(64,((38,11),(((37,((54,21),15)),((36,29),6)),((((58,47),(69,(24,(31,23)))),((25,((51,30),(26,22))),((53,(78,(17,16))),4))),((((59,(60,41)),(65,20)),(33,(32,19))),((67,(68,63)),(((((74,(73,72)),((76,75),71)),(70,(77,((45,44),43)))),(((((62,61),40),39),((49,48),(28,27))),((56,55),(52,(14,13))))),(66,(34,((57,(50,35)),3)))))))))))),1);
   tree tree_2864 [p = 0.000, P = 0.273] = [&W 0.000095] (((8,(9,(10,7))),2),((46,(42,(12,5))),(18,(6,(20,((37,((54,21),15)),(((36,29),(64,(38,11))),((((69,58),(47,((31,24),23))),((25,((51,30),(26,22))),((53,(78,(17,16))),4))),(((65,(59,(60,41))),(33,(32,19))),(((67,(68,63)),((((74,(73,72)),((76,75),71)),((77,70),((45,44),43))),((56,55),(((((62,61),40),39),((49,48),(28,27))),(52,(14,13)))))),(66,(34,((57,(50,35)),3)))))))))))),1);
   tree tree_2865 [p = 0.000, P = 0.273] = [&W 0.000095] (((8,(9,(10,7))),2),((46,(42,(12,5))),(18,(6,(20,(((37,(54,21)),15),(((36,29),(64,(38,11))),(((69,(58,(47,(24,(31,23))))),((25,((51,30),(26,22))),((53,(78,(17,16))),4))),(((65,(59,(60,41))),(33,(32,19))),((67,(68,63)),(((((74,(73,72)),((76,75),71)),((77,70),((45,44),43))),(((((62,61),40),((56,55),39)),((49,48),(28,27))),(52,(14,13)))),(66,(34,((57,(50,35)),3))))))))))))),1);
   tree tree_2866 [p = 0.000, P = 0.273] = [&W 0.000095] (((8,(9,(10,7))),2),(46,((42,(12,5)),(18,(6,(((54,21),(37,15)),(((36,29),(64,(38,11))),((((47,(24,(31,23))),(69,(58,20))),((25,((51,30),(26,22))),((53,(78,(17,16))),4))),(((65,(59,(60,41))),(33,(32,19))),(((67,(68,63)),((((74,(73,72)),((76,75),71)),(70,(77,((45,44),43)))),((56,55),((((62,61),40),(39,((49,48),(28,27)))),(52,(14,13)))))),(66,(34,((57,(50,35)),3)))))))))))),1);
   tree tree_2867 [p = 0.000, P = 0.273] = [&W 0.000095] (((8,(9,(10,7))),2),(46,((18,(42,(12,5))),(6,(((54,21),(37,15)),((20,((36,29),(64,(38,11)))),((58,(69,((47,((31,24),23)),((25,(51,(30,(26,22)))),((53,(78,(17,16))),4))))),(((65,(59,(60,41))),(33,(32,19))),((67,63),(((((74,(73,72)),((76,75),71)),((77,70),((45,44),43))),((56,55),(((((62,61),40),39),((49,48),(28,27))),(52,(14,13))))),((68,66),(34,((57,(50,35)),3)))))))))))),1);
   tree tree_2868 [p = 0.000, P = 0.273] = [&W 0.000095] (((8,(9,(10,7))),2),((46,(42,(12,5))),(18,(6,((37,((54,21),15)),(((36,29),(64,(38,11))),(((58,(47,((31,24),23))),((69,20),((25,((51,30),(26,22))),((53,(78,(17,16))),4)))),(((65,(60,(59,41))),(33,(32,19))),(67,(63,(((((74,(73,72)),((76,75),71)),(77,(70,((45,44),43)))),(((((62,61),40),((56,55),39)),((49,48),(28,27))),(52,(14,13)))),(68,(66,(34,((57,(50,35)),3)))))))))))))),1);
   tree tree_2869 [p = 0.000, P = 0.273] = [&W 0.000095] (((8,(9,(10,7))),2),(18,((46,(42,(12,5))),((64,(38,11)),(((37,((54,21),15)),((36,29),(20,6))),((69,(((58,47),(31,(24,23))),((25,(51,(26,(30,22)))),((53,(78,(17,16))),4)))),(((65,(59,(60,41))),(33,(32,19))),(((67,(68,63)),((((76,75),((74,(73,72)),71)),(70,(77,((45,44),43)))),(((56,55),(((62,61),40),(39,((49,48),(28,27))))),(52,(14,13))))),(66,(34,((57,(50,35)),3)))))))))),1);
   tree tree_2870 [p = 0.000, P = 0.274] = [&W 0.000095] (((8,(9,(10,7))),2),(18,((46,(42,(12,5))),((64,(38,11)),((((37,(54,21)),15),((36,29),6)),((((69,58),(47,(24,(31,23)))),((25,(26,((51,30),22))),((53,(78,(17,16))),4))),((((59,(60,41)),(65,20)),(33,(32,19))),((68,(67,63)),(((((74,(73,72)),((76,75),71)),((77,70),((45,44),43))),(52,(((56,55),((((62,61),40),39),((49,48),(28,27)))),(14,13)))),(66,(34,((57,(50,35)),3))))))))))),1);
   tree tree_2871 [p = 0.000, P = 0.274] = [&W 0.000095] (((8,(9,(10,7))),2),(18,((46,(42,(12,5))),((64,(38,11)),(((37,((54,21),15)),((36,29),(20,6))),(((((69,58),47),(24,(31,23))),((25,((51,30),(26,22))),((53,(78,(17,16))),4))),(((65,(59,(60,41))),(33,(32,19))),(((((74,(73,72)),((76,75),71)),((77,70),((45,44),43))),(((56,55),(((62,61),40),(39,((49,48),(28,27))))),(52,(14,13)))),((67,(68,63)),(66,(34,((57,(50,35)),3))))))))))),1);
   tree tree_2872 [p = 0.000, P = 0.274] = [&W 0.000095] (((8,(9,(10,7))),2),((46,(42,(12,5))),(18,(6,(((54,21),(37,15)),(((36,29),(64,(38,11))),(((47,(31,(24,23))),(69,(58,((25,((51,30),(26,22))),((53,(78,(17,16))),4))))),((((59,(60,41)),(65,20)),(33,(32,19))),(((68,67),63),(((((74,(73,72)),((76,75),71)),((77,70),((45,44),43))),(((((62,61),40),39),((49,48),(28,27))),((56,55),(52,(14,13))))),(66,(34,((57,(50,35)),3)))))))))))),1);
   tree tree_2873 [p = 0.000, P = 0.274] = [&W 0.000095] (((8,(9,(10,7))),2),((18,(46,(42,(12,5)))),(6,(((37,(54,21)),15),(((36,29),(64,(38,11))),((((69,58),(47,((31,24),23))),((25,((51,30),(26,22))),((53,(78,(17,16))),4))),((((59,(60,41)),(65,20)),(33,(32,19))),(((67,(68,63)),((((74,(73,72)),((76,75),71)),(70,(77,((45,44),43)))),((((56,55),39),(((62,61),40),((49,48),(28,27)))),(52,(14,13))))),(66,(34,((57,(50,35)),3)))))))))),1);
   tree tree_2874 [p = 0.000, P = 0.274] = [&W 0.000095] (((8,(9,(10,7))),2),((46,(42,(12,5))),(18,((64,(38,11)),(((37,((54,21),15)),((36,29),6)),((((47,((31,24),23)),(69,(58,20))),((25,((51,30),(26,22))),((53,(78,(17,16))),4))),(((65,(59,(60,41))),(33,(32,19))),((67,(68,63)),(((((74,(73,72)),((76,75),71)),((77,70),((45,44),43))),(((((62,61),40),((56,55),39)),((49,48),(28,27))),(52,(14,13)))),(66,(34,((57,(50,35)),3))))))))))),1);
   tree tree_2875 [p = 0.000, P = 0.274] = [&W 0.000095] (((8,(9,(10,7))),2),(46,((42,(12,5)),(18,((64,(38,11)),(((37,((54,21),15)),((36,29),6)),((((69,58),20),((47,(24,(31,23))),((25,(26,((51,30),22))),((53,(78,(17,16))),4)))),(((65,(59,(60,41))),(33,(32,19))),(((67,(68,63)),(((((76,75),(74,(73,72))),71),((77,70),((45,44),43))),(52,(((56,55),((((62,61),40),39),((49,48),(28,27)))),(14,13))))),(66,(34,((57,(50,35)),3))))))))))),1);
   tree tree_2876 [p = 0.000, P = 0.274] = [&W 0.000095] (((8,(9,(10,7))),2),(46,((42,(12,5)),(18,((64,(38,11)),(((37,((54,21),15)),((36,29),6)),((((47,((31,24),23)),(58,(69,20))),((25,(51,(30,(26,22)))),(53,((78,(17,16)),4)))),(((65,(59,(60,41))),(33,(32,19))),((67,(68,63)),(((((74,(73,72)),((76,75),71)),((77,70),((45,44),43))),(((((62,61),40),((56,55),39)),((49,48),(28,27))),(52,(14,13)))),(66,(34,((57,(50,35)),3)))))))))))),1);
   tree tree_2877 [p = 0.000, P = 0.274] = [&W 0.000095] (((8,(9,(10,7))),2),((46,(42,(12,5))),(18,((64,(38,11)),((((54,21),(37,15)),((36,29),6)),((((47,(24,(31,23))),(58,(69,20))),((25,((51,30),(26,22))),((53,(78,(17,16))),4))),(((65,(59,(60,41))),(33,(32,19))),((67,63),(((((74,(73,72)),((76,75),71)),(70,(77,((45,44),43)))),((56,55),(((((62,61),40),39),((49,48),(28,27))),(52,(14,13))))),(68,(66,(34,((57,(50,35)),3)))))))))))),1);
   tree tree_2878 [p = 0.000, P = 0.274] = [&W 0.000095] (((8,(9,(10,7))),2),((46,(42,(12,5))),(18,((64,(38,11)),((((54,21),(37,15)),((36,29),6)),((((47,(24,(31,23))),(58,(69,20))),((25,((51,30),(26,22))),((53,(78,(17,16))),4))),(((65,(59,(60,41))),(33,(32,19))),((67,63),(((((74,(73,72)),((76,75),71)),(70,(77,((45,44),43)))),(((((62,61),40),((56,55),39)),((49,48),(28,27))),(52,(14,13)))),((68,66),(34,((57,(50,35)),3))))))))))),1);
   tree tree_2879 [p = 0.000, P = 0.274] = [&W 0.000095] (((8,(9,(10,7))),2),((46,(42,(12,5))),(18,((64,(38,11)),(((37,((54,21),15)),((36,29),6)),((((47,(24,(31,23))),(58,(69,20))),((25,((51,30),(26,22))),((53,(78,(17,16))),4))),(((65,(59,(60,41))),(33,(32,19))),((((68,67),63),((((74,(73,72)),((76,75),71)),((77,70),((45,44),43))),((56,55),(((((62,61),40),39),((49,48),(28,27))),(52,(14,13)))))),(66,(34,((57,(50,35)),3)))))))))),1);
   tree tree_2880 [p = 0.000, P = 0.274] = [&W 0.000095] (((8,(9,(10,7))),2),((46,(42,(12,5))),(18,((64,(38,11)),((((37,(54,21)),15),((36,29),6)),((((47,(24,(31,23))),(58,(69,20))),((25,((51,30),(26,22))),((53,(78,(17,16))),4))),(((65,(59,(60,41))),(33,(32,19))),((67,(68,63)),(((((74,(73,72)),((76,75),71)),(70,(77,((45,44),43)))),(((((62,61),40),39),((49,48),(28,27))),(52,((56,55),(14,13))))),(66,(34,((57,(50,35)),3))))))))))),1);
   tree tree_2881 [p = 0.000, P = 0.275] = [&W 0.000095] (((8,(9,(10,7))),2),((46,(42,(12,5))),(18,((64,(38,11)),(((37,((54,21),15)),((36,29),6)),((20,(69,((47,(24,(31,23))),(58,((25,(51,(26,(30,22)))),((53,(78,(17,16))),4)))))),(((65,(59,(60,41))),(33,(32,19))),(((67,(68,63)),((((74,(73,72)),((76,75),71)),((77,70),((45,44),43))),(((((62,61),40),((56,55),39)),((49,48),(28,27))),(52,(14,13))))),(66,(34,((57,(50,35)),3)))))))))),1);
   tree tree_2882 [p = 0.000, P = 0.275] = [&W 0.000095] (((8,(9,(10,7))),2),((46,(42,(12,5))),(18,((64,(38,11)),((37,(((54,21),15),((36,29),6))),((((47,(31,(24,23))),(69,(58,20))),((25,((51,30),(26,22))),((53,(78,(17,16))),4))),(((65,(59,(60,41))),(33,(32,19))),((67,63),(((((74,(73,72)),((76,75),71)),(70,(77,((45,44),43)))),((((56,55),39),((49,48),(28,27))),(((62,61),40),(52,(14,13))))),(68,(66,((57,(50,35)),(34,3)))))))))))),1);
   tree tree_2883 [p = 0.000, P = 0.275] = [&W 0.000095] (((8,(9,(10,7))),2),((46,(42,(12,5))),(18,((64,(38,11)),(((37,((54,21),15)),((36,29),6)),((20,(((69,58),(47,(24,(31,23)))),((25,(51,(26,(30,22)))),((53,(78,(17,16))),4)))),((65,((59,(60,41)),(33,(32,19)))),((67,(68,63)),(((((74,(73,72)),((76,75),71)),((77,70),((45,44),43))),(52,(((((62,61),40),39),((49,48),(28,27))),((56,55),(14,13))))),(66,((57,(50,35)),(34,3))))))))))),1);
   tree tree_2884 [p = 0.000, P = 0.275] = [&W 0.000095] (((8,(9,(10,7))),2),(46,((42,(12,5)),(18,((64,(38,11)),((20,((37,((54,21),15)),((36,29),6))),((((69,58),(47,((31,24),23))),((25,((51,30),(26,22))),(53,((78,(17,16)),4)))),(((65,(60,(59,41))),(33,(32,19))),((67,(68,63)),(((((76,75),((74,(73,72)),71)),((77,70),((45,44),43))),(((56,55),((((62,61),40),39),((49,48),(28,27)))),(52,(14,13)))),(66,(34,((57,(50,35)),3)))))))))))),1);
   tree tree_2885 [p = 0.000, P = 0.275] = [&W 0.000095] (((8,(9,(10,7))),2),(46,((42,(12,5)),(18,((64,(38,11)),((37,(((54,21),15),((36,29),6))),((((47,((31,24),23)),(69,(58,20))),((25,(26,((51,30),22))),((53,(78,(17,16))),4))),(((65,(59,(60,41))),(33,(32,19))),(((68,67),63),(((((76,75),((74,(73,72)),71)),(77,(70,((45,44),43)))),(((56,55),(((62,61),40),(39,((49,48),(28,27))))),(52,(14,13)))),(66,(34,((57,(50,35)),3)))))))))))),1);
   tree tree_2886 [p = 0.000, P = 0.275] = [&W 0.000095] (((8,(9,(10,7))),2),((46,(42,(12,5))),(18,((64,(38,11)),(((37,((54,21),15)),((36,29),6)),(20,((((69,58),(47,(24,(31,23)))),((25,((51,30),(26,22))),((53,(78,(17,16))),4))),(((65,(59,(60,41))),(33,(32,19))),(((67,(68,63)),((((74,(73,72)),((76,75),71)),((77,70),((45,44),43))),(((56,55),(((62,61),40),(39,((49,48),(28,27))))),(52,(14,13))))),(66,(34,((57,(50,35)),3))))))))))),1);
   tree tree_2887 [p = 0.000, P = 0.275] = [&W 0.000095] (((8,(9,(10,7))),2),((46,(42,(12,5))),(18,((64,(38,11)),(((37,20),(((36,29),15),((54,21),6))),(((47,(31,(24,23))),((69,58),((25,((51,30),(26,22))),((53,(78,(17,16))),4)))),(((65,(59,(60,41))),(33,(32,19))),(((67,(68,63)),((((74,(73,72)),((76,75),71)),((77,70),((45,44),43))),(((((62,61),40),((56,55),39)),((49,48),(28,27))),(52,(14,13))))),(66,(34,((57,(50,35)),3)))))))))),1);
   tree tree_2888 [p = 0.000, P = 0.275] = [&W 0.000095] (((8,(9,(10,7))),2),((46,(42,(12,5))),(18,((64,(38,11)),(((37,20),(((36,29),15),((54,21),6))),(((69,((58,47),((31,24),23))),((25,((51,30),(26,22))),((53,(78,(17,16))),4))),(((65,(60,(59,41))),(33,(32,19))),((67,(68,63)),(((((76,75),((74,(73,72)),71)),((77,70),((45,44),43))),(((((62,61),40),((56,55),39)),((49,48),(28,27))),(52,(14,13)))),(66,(34,((57,(50,35)),3))))))))))),1);
   tree tree_2889 [p = 0.000, P = 0.275] = [&W 0.000095] (((8,(9,(10,7))),2),((46,(42,(12,5))),(18,((64,(38,11)),((37,(((54,21),15),((36,29),6))),((20,((69,((58,47),(31,(24,23)))),((53,(78,(17,16))),((25,((51,30),(26,22))),4)))),(((65,(59,(60,41))),(33,(32,19))),((67,(68,63)),(((((74,(73,72)),((76,75),71)),((77,70),((45,44),43))),(((56,55),39),((((62,61),40),((49,48),(28,27))),(52,(14,13))))),(66,(34,((57,(50,35)),3))))))))))),1);
   tree tree_2890 [p = 0.000, P = 0.275] = [&W 0.000095] (((8,(9,(10,7))),2),((46,(42,(12,5))),(18,((64,(38,11)),((20,((37,((54,21),15)),((36,29),6))),((((69,58),(47,(31,(24,23)))),((25,((51,30),(26,22))),((53,(78,(17,16))),4))),(((65,(59,(60,41))),(33,(32,19))),(((67,(68,63)),((((74,(73,72)),((76,75),71)),(70,(77,((45,44),43)))),((((62,61),40),(39,((49,48),(28,27)))),((56,55),(52,(14,13)))))),(66,((57,(50,35)),(34,3)))))))))),1);
   tree tree_2891 [p = 0.000, P = 0.276] = [&W 0.000095] (((8,(9,(10,7))),2),((46,(42,(12,5))),(18,((64,(38,11)),(((37,((54,21),15)),((36,29),6)),((((47,((31,24),23)),(58,(69,20))),((25,(((51,30),26),22)),((53,(78,(17,16))),4))),(((65,(59,(60,41))),(33,(32,19))),((67,(68,63)),(((((74,(73,72)),((76,75),71)),(70,(77,((45,44),43)))),(((((62,61),40),((56,55),39)),((49,48),(28,27))),(52,(14,13)))),(66,(34,((57,(50,35)),3))))))))))),1);
   tree tree_2892 [p = 0.000, P = 0.276] = [&W 0.000095] (((8,(9,(10,7))),2),((46,(42,(12,5))),(18,((64,(38,11)),(((37,((54,21),15)),((36,29),6)),((((47,((31,24),23)),((69,58),20)),((25,(51,(26,(30,22)))),((53,(78,(17,16))),4))),(((65,(59,(60,41))),(33,(32,19))),((((68,67),63),((((76,75),((74,(73,72)),71)),((77,70),((45,44),43))),((56,55),(((((62,61),40),39),((49,48),(28,27))),(52,(14,13)))))),(66,(34,((57,(50,35)),3)))))))))),1);
   tree tree_2893 [p = 0.000, P = 0.276] = [&W 0.000095] (((8,(9,(10,7))),2),((46,(42,(12,5))),(18,((64,(38,11)),(((37,((54,21),15)),((36,29),6)),((((47,((31,24),23)),(69,(58,20))),((25,(51,(26,(30,22)))),((53,(78,(17,16))),4))),(((65,(59,(60,41))),(33,(32,19))),((68,(67,63)),(((((74,(73,72)),((76,75),71)),(77,(70,((45,44),43)))),((56,55),(((((62,61),40),39),((49,48),(28,27))),(52,(14,13))))),(66,(34,((57,(50,35)),3))))))))))),1);
   tree tree_2894 [p = 0.000, P = 0.276] = [&W 0.000095] (((8,(9,(10,7))),2),((42,(12,5)),(46,(18,((64,(38,11)),(((37,((54,21),15)),((36,29),6)),((20,(((69,58),(47,((31,24),23))),((25,(51,(26,(30,22)))),((53,(78,(17,16))),4)))),(((65,(59,(60,41))),(33,(32,19))),(((67,(68,63)),((((74,(73,72)),((76,75),71)),((77,70),((45,44),43))),((56,55),((39,(((62,61),40),((49,48),(28,27)))),(52,(14,13)))))),(66,(34,((57,(50,35)),3))))))))))),1);
   tree tree_2895 [p = 0.000, P = 0.276] = [&W 0.000095] (((8,(9,(10,7))),2),((18,(46,(42,(12,5)))),(20,((64,(38,11)),(((37,((54,21),15)),((36,29),6)),(((65,(59,(60,41))),(33,(32,19))),((((69,58),(47,(24,(31,23)))),((25,((51,30),(26,22))),((53,(78,(17,16))),4))),(((67,(68,63)),((((74,(73,72)),((76,75),71)),((77,70),((45,44),43))),(((((62,61),40),39),((49,48),(28,27))),((56,55),(52,(14,13)))))),(66,(34,((57,(50,35)),3)))))))))),1);
   tree tree_2896 [p = 0.000, P = 0.276] = [&W 0.000095] (((8,(9,(10,7))),2),(46,((42,(12,5)),(18,((64,(38,11)),(((37,((54,21),15)),((36,29),6)),((((69,58),(47,((31,24),23))),(((25,((51,30),(26,22))),(53,(78,(17,16)))),4)),(20,(((65,(59,(60,41))),(33,(32,19))),((67,(68,63)),(((((74,(73,72)),((76,75),71)),(77,(70,((45,44),43)))),(((56,55),((((62,61),40),39),((49,48),(28,27)))),(52,(14,13)))),(66,(34,((57,(50,35)),3))))))))))))),1);
   tree tree_2897 [p = 0.000, P = 0.276] = [&W 0.000095] (((8,(9,(10,7))),2),(46,((18,(12,(42,5))),((64,(38,11)),((37,(((36,29),15),(20,((54,21),6)))),((69,((47,((31,24),23)),(58,((25,(((51,30),26),22)),(53,((78,(17,16)),4)))))),(((65,(59,(60,41))),(33,(32,19))),((((68,67),63),((((74,(73,72)),((76,75),71)),((77,70),((45,44),43))),((56,55),(((((62,61),40),39),((49,48),(28,27))),(52,(14,13)))))),(66,(34,((57,(50,35)),3)))))))))),1);
   tree tree_2898 [p = 0.000, P = 0.276] = [&W 0.000095] (((8,(9,(10,7))),2),((46,(42,(12,5))),(18,((64,(38,11)),((((37,(54,21)),15),((36,29),6)),(((((69,58),47),(24,(31,23))),((25,((51,30),(26,22))),((53,(78,(17,16))),4))),(((65,(59,(60,41))),(20,(33,(32,19)))),(((67,(68,63)),((((76,75),((74,(73,72)),71)),(70,(77,((45,44),43)))),((56,55),((((62,61),40),(39,((49,48),(28,27)))),(52,(14,13)))))),(66,((57,(50,35)),(34,3)))))))))),1);
   tree tree_2899 [p = 0.000, P = 0.276] = [&W 0.000095] (((8,(9,(10,7))),2),(46,((42,(12,5)),(18,((64,(38,11)),((((36,29),(37,((54,21),15))),6),((((69,58),(47,(31,(24,23)))),((25,((51,30),(26,22))),((53,(78,(17,16))),4))),(20,(((65,(60,(59,41))),(33,(32,19))),((67,(68,63)),(((((74,(73,72)),((76,75),71)),(70,(77,((45,44),43)))),(((((62,61),40),39),((49,48),(28,27))),((56,55),(52,(14,13))))),(66,(34,((57,(50,35)),3))))))))))))),1);
   tree tree_2900 [p = 0.000, P = 0.276] = [&W 0.000095] (((8,(9,(10,7))),2),((46,(42,(12,5))),(18,(6,((37,((54,21),15)),(((36,29),(64,(38,11))),(((((69,58),47),((31,24),23)),((25,((51,30),(26,22))),((53,(78,(17,16))),4))),((((59,(60,41)),(65,20)),(33,(32,19))),((67,((((74,(73,72)),((76,75),71)),(77,(70,((45,44),43)))),((((56,55),39),(((62,61),40),((49,48),(28,27)))),(52,(14,13))))),((68,63),(66,(34,((57,(50,35)),3)))))))))))),1);
   tree tree_2901 [p = 0.000, P = 0.276] = [&W 0.000095] (((8,(9,(10,7))),2),((18,(46,(42,(12,5)))),(64,((38,11),((((37,(54,21)),15),(20,((36,29),6))),(((47,(69,((31,24),23))),(58,((25,(26,((51,30),22))),((53,(78,(17,16))),4)))),(((65,(60,(59,41))),(33,(32,19))),((((68,67),63),((((74,(73,72)),((76,75),71)),((77,70),((45,44),43))),((56,55),((39,(((62,61),40),((49,48),(28,27)))),(52,(14,13)))))),(66,(34,((57,(50,35)),3)))))))))),1);
   tree tree_2902 [p = 0.000, P = 0.277] = [&W 0.000095] (((8,(9,(10,7))),2),(46,((42,(12,5)),(18,((64,(38,11)),(((20,((54,21),(37,15))),((36,29),6)),(((69,((58,47),(24,(31,23)))),((25,((51,30),(26,22))),((53,(78,(17,16))),4))),(((65,(59,(60,41))),(33,(32,19))),((67,(68,63)),(((((74,(73,72)),((76,75),71)),(70,(77,((45,44),43)))),(((56,55),(((62,61),40),(39,((49,48),(28,27))))),(52,(14,13)))),(66,((57,(50,35)),(34,3)))))))))))),1);
   tree tree_2903 [p = 0.000, P = 0.277] = [&W 0.000095] (((8,(9,(10,7))),2),((46,(42,(12,5))),(18,((64,(38,11)),((((54,21),(37,15)),((36,29),6)),((69,((31,(24,23)),(47,(58,((25,((51,30),(26,22))),((53,(78,(17,16))),4)))))),(20,(((65,(59,(60,41))),(33,(32,19))),((67,(68,63)),(((((74,(73,72)),((76,75),71)),(70,(77,((45,44),43)))),(((((62,61),40),((56,55),39)),((49,48),(28,27))),(52,(14,13)))),(66,(34,((57,(50,35)),3)))))))))))),1);
   tree tree_2904 [p = 0.000, P = 0.277] = [&W 0.000095] (((8,(9,(10,7))),2),((46,(42,(12,5))),(18,((64,(38,11)),((((37,20),((54,21),15)),((36,29),6)),(((69,(47,((31,24),23))),(58,((25,((51,30),(26,22))),((53,(78,(17,16))),4)))),((63,((65,(60,(59,41))),(33,(32,19)))),(((68,67),((((76,75),((74,(73,72)),71)),((77,70),((45,44),43))),(52,(((56,55),(((62,61),40),(39,((49,48),(28,27))))),(14,13))))),(66,(34,((57,(50,35)),3)))))))))),1);
   tree tree_2905 [p = 0.000, P = 0.277] = [&W 0.000095] (((8,(9,(10,7))),2),(46,((12,(42,5)),(18,((64,(38,11)),((((37,(54,21)),15),((36,29),6)),((20,(((69,58),(47,((31,24),23))),((25,((51,30),(26,22))),((53,(78,(17,16))),4)))),(((65,(60,(59,41))),(33,(32,19))),((63,((68,67),((((74,(73,72)),((76,75),71)),((77,70),((45,44),43))),(((((62,61),40),((56,55),39)),((49,48),(28,27))),(52,(14,13)))))),(66,(34,((57,(50,35)),3))))))))))),1);
   tree tree_2906 [p = 0.000, P = 0.277] = [&W 0.000095] (((8,(9,(10,7))),2),(46,((42,(12,5)),(18,((64,(38,11)),((((54,21),(37,15)),((36,29),6)),((20,(((69,58),(47,(24,(31,23)))),((25,(((51,30),26),22)),((53,(78,(17,16))),4)))),(((65,(59,(60,41))),(33,(32,19))),(((((74,(73,72)),((76,75),71)),((77,70),((45,44),43))),(52,((((62,61),40),(39,((49,48),(28,27)))),((56,55),(14,13))))),(67,(63,(68,(66,((57,(50,35)),(34,3)))))))))))))),1);
   tree tree_2907 [p = 0.000, P = 0.277] = [&W 0.000095] (((8,(9,(10,7))),2),((46,(42,(12,5))),(18,((64,(38,11)),((((54,21),(37,15)),((36,29),6)),((((31,(24,23)),(58,(69,20))),(47,(((25,((51,30),(26,22))),(53,(78,(17,16)))),4))),(((65,(59,(60,41))),(33,(32,19))),(((67,(68,63)),((((76,75),((74,(73,72)),71)),((77,70),((45,44),43))),(((56,55),(((62,61),40),(39,((49,48),(28,27))))),(52,(14,13))))),(66,(34,((57,(50,35)),3)))))))))),1);
   tree tree_2908 [p = 0.000, P = 0.277] = [&W 0.000095] (((8,(9,(10,7))),2),((46,(42,(12,5))),(18,((64,(38,11)),(((37,((54,21),15)),((36,29),6)),(((69,(47,(24,(31,23)))),(58,((25,((51,30),(26,22))),((53,(78,(17,16))),4)))),(20,(((65,(59,(60,41))),(33,(32,19))),(((68,(67,63)),((((74,(73,72)),((76,75),71)),((77,70),((45,44),43))),(((56,55),(39,(((62,61),40),((49,48),(28,27))))),(52,(14,13))))),(66,(34,((57,(50,35)),3))))))))))),1);
   tree tree_2909 [p = 0.000, P = 0.277] = [&W 0.000095] (((8,(9,(10,7))),2),((46,(42,(12,5))),(18,((64,(38,11)),(((37,((54,21),15)),((36,29),6)),(((((69,58),47),((31,24),23)),((25,(26,((51,30),22))),((53,(78,(17,16))),4))),(20,(((65,(59,(60,41))),(33,(32,19))),(((67,(68,63)),((((74,(73,72)),((76,75),71)),((77,70),((45,44),43))),((56,55),(((((62,61),40),39),((49,48),(28,27))),(52,(14,13)))))),(66,(34,((57,(50,35)),3))))))))))),1);
   tree tree_2910 [p = 0.000, P = 0.277] = [&W 0.000095] (((8,(9,(10,7))),2),(46,((42,(12,5)),(18,((64,(38,11)),((((54,21),(37,15)),((36,29),6)),((20,(((69,58),(47,(31,(24,23)))),((25,(26,((51,30),22))),((53,(78,(17,16))),4)))),(((65,(59,(60,41))),(33,(32,19))),((67,(68,63)),(((((74,(73,72)),((76,75),71)),((77,70),((45,44),43))),((52,((56,55),(((62,61),40),(39,((49,48),(28,27)))))),(14,13))),(66,(34,((57,(50,35)),3)))))))))))),1);
   tree tree_2911 [p = 0.000, P = 0.277] = [&W 0.000095] (((8,(9,(10,7))),2),(46,((42,(12,5)),(18,((64,(38,11)),(((37,20),(((36,29),15),((54,21),6))),(((69,(31,(24,23))),(47,(58,((25,((51,30),(26,22))),((53,(78,(17,16))),4))))),(((65,(60,(59,41))),(33,(32,19))),(((68,(67,63)),((((74,(73,72)),((76,75),71)),(77,(70,((45,44),43)))),(((56,55),((((62,61),40),39),((49,48),(28,27)))),(52,(14,13))))),(66,((57,(50,35)),(34,3))))))))))),1);
   tree tree_2912 [p = 0.000, P = 0.278] = [&W 0.000095] (((8,(9,(10,7))),2),(46,((42,(12,5)),(18,((64,(38,11)),((((54,21),(37,15)),((36,29),6)),((((69,58),(47,((31,24),23))),((25,((51,30),(26,22))),((53,(78,(17,16))),4))),(20,(((65,(59,(60,41))),(33,(32,19))),(((67,(68,63)),((((74,(73,72)),((76,75),71)),((77,70),((45,44),43))),(((56,55),((((62,61),40),39),((49,48),(28,27)))),(52,(14,13))))),(66,(34,((57,(50,35)),3)))))))))))),1);
   tree tree_2913 [p = 0.000, P = 0.278] = [&W 0.000095] (((8,(9,(10,7))),2),((46,(42,(12,5))),(18,((64,(38,11)),(((37,((54,21),15)),((36,29),6)),((((69,58),(47,(24,(31,23)))),((25,((51,30),(26,22))),((53,(78,(17,16))),4))),((63,20),(((59,(60,41)),(65,(33,(32,19)))),(67,(((((76,75),((74,(73,72)),71)),((77,70),((45,44),43))),(((56,55),(((62,61),40),(39,((49,48),(28,27))))),(52,(14,13)))),(68,(66,(34,((57,(50,35)),3))))))))))))),1);
   tree tree_2914 [p = 0.000, P = 0.278] = [&W 0.000095] (((8,(9,(10,7))),2),(46,((42,(12,5)),(18,((64,(38,11)),((37,(((54,21),15),((36,29),6))),(((69,58),((47,((31,24),23)),((25,((51,30),(26,22))),((53,(78,(17,16))),4)))),(20,(((65,(59,(60,41))),(33,(32,19))),(63,(67,(((((74,(73,72)),((76,75),71)),((77,70),((45,44),43))),(((56,55),((((62,61),40),39),((49,48),(28,27)))),(52,(14,13)))),(68,(66,(34,((57,(50,35)),3))))))))))))))),1);
   tree tree_2915 [p = 0.000, P = 0.278] = [&W 0.000095] (((8,(9,(10,7))),2),((46,(42,(12,5))),(18,((64,(38,11)),(((37,((54,21),15)),((36,29),6)),((((69,47),((31,24),23)),(58,((25,((51,30),(26,22))),((53,(78,(17,16))),4)))),((((59,(60,41)),(65,20)),(33,(32,19))),((67,63),(((((74,(73,72)),((76,75),71)),((77,70),((45,44),43))),(((56,55),((((62,61),40),39),((49,48),(28,27)))),(52,(14,13)))),(68,(66,(34,((57,(50,35)),3)))))))))))),1);
   tree tree_2916 [p = 0.000, P = 0.278] = [&W 0.000095] (((8,(9,(10,7))),2),(46,((42,(12,5)),(18,((64,(38,11)),(((37,((54,21),15)),((36,29),6)),((((69,58),(47,((31,24),23))),((25,((51,30),(26,22))),((53,(78,(17,16))),4))),((((59,(60,41)),(65,20)),(33,(32,19))),(((67,(68,63)),((((76,75),((74,(73,72)),71)),((77,70),((45,44),43))),((52,((((62,61),40),((56,55),39)),((49,48),(28,27)))),(14,13)))),(66,(34,((57,(50,35)),3))))))))))),1);
   tree tree_2917 [p = 0.000, P = 0.278] = [&W 0.000095] (((8,(9,(10,7))),2),((46,(42,(12,5))),(18,((64,(38,11)),(((37,((54,21),15)),((36,29),6)),(((69,((58,47),((31,24),23))),((25,((51,30),(26,22))),((53,(78,(17,16))),4))),((((59,(60,41)),(65,20)),(33,(32,19))),(((68,67),63),(((((74,(73,72)),((76,75),71)),((77,70),((45,44),43))),(((56,55),((((62,61),40),39),((49,48),(28,27)))),(52,(14,13)))),(66,(34,((57,(50,35)),3))))))))))),1);
   tree tree_2918 [p = 0.000, P = 0.278] = [&W 0.000095] (((8,(9,(10,7))),2),((46,(42,(12,5))),(18,((64,(38,11)),((((54,21),(37,15)),((36,29),6)),((((69,58),(47,((31,24),23))),((25,((51,30),(26,22))),((53,(78,(17,16))),4))),((20,((65,(59,(60,41))),(33,(32,19)))),(((68,63),(67,((((74,(73,72)),((76,75),71)),(70,(77,((45,44),43)))),(52,(((56,55),((((62,61),40),39),((49,48),(28,27)))),(14,13)))))),(66,(34,((57,(50,35)),3)))))))))),1);
   tree tree_2919 [p = 0.000, P = 0.278] = [&W 0.000095] (((8,(9,(10,7))),2),((42,(12,5)),(46,(18,(64,((38,11),((((37,(54,21)),15),((36,29),6)),((((69,58),(47,((31,24),23))),((25,((51,30),(26,22))),((53,(78,(17,16))),4))),(((59,(60,41)),((65,20),(33,(32,19)))),((67,63),((((((76,75),(74,(73,72))),71),(77,(70,((45,44),43)))),((56,55),((52,(((62,61),40),(39,((49,48),(28,27))))),(14,13)))),(68,(66,(34,((57,(50,35)),3)))))))))))))),1);
   tree tree_2920 [p = 0.000, P = 0.278] = [&W 0.000095] (((8,(9,(10,7))),2),((46,(42,(12,5))),(18,((64,(38,11)),((((37,(54,21)),15),((36,29),6)),(((69,(47,(31,(24,23)))),(58,((25,((51,30),(26,22))),((53,(78,(17,16))),4)))),((20,((65,(59,(60,41))),(33,(32,19)))),((67,63),(((((74,(73,72)),((76,75),71)),(70,(77,((45,44),43)))),((56,55),((52,((((62,61),40),39),((49,48),(28,27)))),(14,13)))),(68,(66,(34,((57,(50,35)),3)))))))))))),1);
   tree tree_2921 [p = 0.000, P = 0.278] = [&W 0.000095] (((8,(9,(10,7))),2),((46,(42,(12,5))),(18,((64,(38,11)),((((54,21),(37,15)),((36,29),6)),((((69,58),(47,(31,(24,23)))),((25,((51,30),(26,22))),((53,(78,(17,16))),4))),((20,((65,(59,(60,41))),(33,(32,19)))),((67,(68,63)),(((((74,(73,72)),((76,75),71)),((77,70),((45,44),43))),((56,55),(((((62,61),40),39),((49,48),(28,27))),(52,(14,13))))),(66,(34,((57,(50,35)),3))))))))))),1);
   tree tree_2922 [p = 0.000, P = 0.278] = [&W 0.000095] (((8,(9,(10,7))),2),(46,((42,(12,5)),(18,(64,((38,11),((((54,21),(37,15)),((36,29),6)),(((((69,58),47),(31,(24,23))),((25,((51,30),(26,22))),((53,(78,(17,16))),4))),((20,((65,(60,(59,41))),(33,(32,19)))),((((68,67),63),((((74,(73,72)),((76,75),71)),(70,(77,((45,44),43)))),((56,55),(((((62,61),40),39),((49,48),(28,27))),(52,(14,13)))))),(66,(34,((57,(50,35)),3)))))))))))),1);
   tree tree_2923 [p = 0.000, P = 0.279] = [&W 0.000095] (((8,(9,(10,7))),2),(46,((42,(12,5)),(18,((64,(38,11)),((37,(((54,21),15),((36,29),6))),((((69,58),(47,((31,24),23))),((25,((51,30),(26,22))),((53,(78,(17,16))),4))),((((65,(60,(59,41))),20),(33,(32,19))),(67,(63,(((((74,(73,72)),((76,75),71)),((77,70),((45,44),43))),(((56,55),(((62,61),40),(39,((49,48),(28,27))))),(52,(14,13)))),(66,(68,(34,((57,(50,35)),3)))))))))))))),1);
   tree tree_2924 [p = 0.000, P = 0.279] = [&W 0.000095] (((8,(9,(10,7))),2),((42,(12,5)),(46,(18,((64,(38,11)),(((37,((54,21),15)),((36,29),6)),((((69,58),(47,((31,24),23))),((25,((51,30),(26,22))),((53,(78,(17,16))),4))),((((65,(59,(60,41))),20),(33,(32,19))),(((67,(68,63)),((((76,75),((74,(73,72)),71)),(70,(77,((45,44),43)))),((39,(((62,61),40),((49,48),(28,27)))),((56,55),(52,(14,13)))))),(66,(34,((57,(50,35)),3))))))))))),1);
   tree tree_2925 [p = 0.000, P = 0.279] = [&W 0.000095] (((8,(9,(10,7))),2),((46,(42,(12,5))),(18,((64,(38,11)),((((54,21),(37,15)),((36,29),6)),(((((69,58),47),((31,24),23)),((25,(26,((51,30),22))),((53,(78,(17,16))),4))),((((65,(59,(60,41))),20),(33,(32,19))),((67,63),(((((74,(73,72)),((76,75),71)),((77,70),((45,44),43))),((((56,55),39),((49,48),(28,27))),(((62,61),40),(52,(14,13))))),(66,(68,(34,((57,(50,35)),3)))))))))))),1);
   tree tree_2926 [p = 0.000, P = 0.279] = [&W 0.000095] (((8,(9,(10,7))),2),((46,(42,(12,5))),(18,((64,(38,11)),(((37,((36,29),15)),((54,21),6)),((((69,58),(47,((31,24),23))),((25,(51,(30,(26,22)))),((53,(78,(17,16))),4))),((((59,(60,41)),(65,20)),(33,(32,19))),((67,63),(((((74,(73,72)),((76,75),71)),((77,70),((45,44),43))),(((56,55),(((62,61),40),(39,((49,48),(28,27))))),(52,(14,13)))),(68,(66,(34,((57,(50,35)),3)))))))))))),1);
   tree tree_2927 [p = 0.000, P = 0.279] = [&W 0.000095] (((8,(9,(10,7))),2),((46,(42,(12,5))),(18,((64,(38,11)),(((37,((54,21),15)),((36,29),6)),(((58,(69,(47,(24,(31,23))))),((25,(51,(30,(26,22)))),((53,(78,(17,16))),4))),((((59,(60,41)),(65,20)),(33,(32,19))),(63,((68,67),(((((74,(73,72)),((76,75),71)),(70,(77,((45,44),43)))),((((56,55),39),((49,48),(28,27))),(52,(((62,61),40),(14,13))))),(66,(34,((57,(50,35)),3)))))))))))),1);
   tree tree_2928 [p = 0.000, P = 0.279] = [&W 0.000095] (((8,(9,(10,7))),2),((46,(42,(12,5))),(18,((64,(38,11)),((37,(((54,21),15),((36,29),6))),((((69,47),(24,(31,23))),(58,((((51,30),25),(26,22)),((53,(78,(17,16))),4)))),(((59,(60,41)),((65,20),(33,(32,19)))),(((67,(68,63)),((((74,(73,72)),((76,75),71)),((77,70),((45,44),43))),(52,(((56,55),((((62,61),40),39),((49,48),(28,27)))),(14,13))))),(66,(34,((57,(50,35)),3)))))))))),1);
   tree tree_2929 [p = 0.000, P = 0.279] = [&W 0.000095] (((8,(9,(10,7))),2),((46,(42,(12,5))),(18,((64,(38,11)),(((37,((54,21),15)),((36,29),6)),((((69,58),(47,(24,(31,23)))),((25,((51,30),(26,22))),(53,((78,(17,16)),4)))),((((59,(60,41)),(65,20)),(33,(32,19))),((67,(68,63)),(((((74,(73,72)),((76,75),71)),((77,70),((45,44),43))),(((56,55),(((62,61),40),(39,((49,48),(28,27))))),(52,(14,13)))),(66,(34,((57,(50,35)),3))))))))))),1);
   tree tree_2930 [p = 0.000, P = 0.279] = [&W 0.000095] (((8,(9,(10,7))),2),(46,((42,(12,5)),(18,((64,(38,11)),((((54,21),15),((36,29),(37,6))),((((69,47),((31,24),23)),(58,((25,((51,30),(26,22))),((53,(78,(17,16))),4)))),((((59,(60,41)),(65,20)),(33,(32,19))),((67,(68,63)),(((((76,75),((74,(73,72)),71)),(70,(77,((45,44),43)))),((56,55),(((((62,61),40),39),(((49,48),28),27)),(52,(14,13))))),(66,(34,((57,(50,35)),3)))))))))))),1);
   tree tree_2931 [p = 0.000, P = 0.279] = [&W 0.000095] (((8,(9,(10,7))),2),((46,(42,(12,5))),(18,((64,(38,11)),((((54,21),(37,15)),((36,29),6)),((((69,58),(47,((31,24),23))),((25,((51,30),(26,22))),((53,(78,(17,16))),4))),((((59,(60,41)),(65,20)),(33,(32,19))),(((67,(68,63)),((((74,(73,72)),((76,75),71)),((77,70),((45,44),43))),(((56,55),((((62,61),40),39),((49,48),(28,27)))),(52,(14,13))))),(66,(34,((57,(50,35)),3)))))))))),1);
   tree tree_2932 [p = 0.000, P = 0.279] = [&W 0.000095] (((8,(9,(10,7))),2),((46,(12,(42,5))),(18,((64,(38,11)),((((54,21),(37,15)),((36,29),6)),(((47,((31,24),23)),((69,58),((25,((51,30),(26,22))),(53,((78,(17,16)),4))))),((((59,(60,41)),(65,20)),(33,(32,19))),(((68,67),63),(((((74,(73,72)),((76,75),71)),((77,70),((45,44),43))),(((((62,61),40),((56,55),39)),((49,48),(28,27))),(52,(14,13)))),(66,(34,((57,(50,35)),3))))))))))),1);
   tree tree_2933 [p = 0.000, P = 0.280] = [&W 0.000095] (((8,(9,(10,7))),2),((46,(42,(12,5))),(18,((64,(38,11)),(((37,((54,21),15)),((36,29),6)),((((69,58),(47,((31,24),23))),((25,((51,30),(26,22))),((53,(78,(17,16))),4))),((((59,(60,41)),(65,20)),(32,(33,19))),((67,(68,63)),((((((76,75),(74,(73,72))),71),((77,70),((45,44),43))),(((((62,61),40),((56,55),39)),((49,48),(28,27))),(52,(14,13)))),(66,(34,((57,(50,35)),3))))))))))),1);
   tree tree_2934 [p = 0.000, P = 0.280] = [&W 0.000095] (((8,(9,(10,7))),2),(46,((42,(12,5)),(18,((64,(38,11)),((37,(((54,21),15),((36,29),6))),(((69,(47,((31,24),23))),(58,((25,((51,30),(26,22))),((53,(78,(17,16))),4)))),((((59,(60,41)),(65,20)),(32,(33,19))),((67,(68,63)),(((((74,(73,72)),((76,75),71)),(70,(77,((45,44),43)))),(((56,55),(39,(((62,61),40),((49,48),(28,27))))),(52,(14,13)))),(66,((57,(50,35)),(34,3)))))))))))),1);
   tree tree_2935 [p = 0.000, P = 0.280] = [&W 0.000095] (((8,(9,(10,7))),2),(46,((42,(12,5)),(18,((64,(38,11)),(((37,((54,21),15)),((36,29),6)),((((69,58),(47,(31,(24,23)))),((25,((51,30),(26,22))),((53,(78,(17,16))),4))),(((65,(59,(60,41))),(20,(33,(32,19)))),((((68,67),63),((((74,(73,72)),((76,75),71)),((77,70),((45,44),43))),(((((56,55),((62,61),40)),39),((49,48),(28,27))),(52,(14,13))))),(66,(34,((57,(50,35)),3))))))))))),1);
   tree tree_2936 [p = 0.000, P = 0.280] = [&W 0.000095] (((8,(9,(10,7))),2),((46,(42,(12,5))),(18,((64,(38,11)),(20,(((37,((54,21),15)),((36,29),6)),((((69,58),(47,((31,24),23))),((25,((51,30),(26,22))),((53,(78,(17,16))),4))),(((65,(59,(60,41))),(33,(32,19))),(((67,(68,63)),((((74,(73,72)),((76,75),71)),((77,70),((45,44),43))),((56,55),(((((62,61),40),39),((49,48),(28,27))),(52,(14,13)))))),(66,(34,((57,(50,35)),3))))))))))),1);
   tree tree_2937 [p = 0.000, P = 0.280] = [&W 0.000095] (((8,(9,(10,7))),2),((46,(42,(12,5))),(18,((64,(38,11)),(20,(((37,((54,21),15)),((36,29),6)),(((69,(47,(24,(31,23)))),(58,((25,(26,((51,30),22))),((53,(78,(17,16))),4)))),(((65,(59,(60,41))),(33,(32,19))),(((67,(68,63)),((((74,(73,72)),((76,75),71)),((77,70),((45,44),43))),((((56,55),((62,61),40)),(39,((49,48),(28,27)))),(52,(14,13))))),(66,(34,((57,(50,35)),3))))))))))),1);
   tree tree_2938 [p = 0.000, P = 0.280] = [&W 0.000095] (((8,(9,(10,7))),2),(46,((42,(12,5)),(18,((64,(38,11)),((37,(((54,21),15),((36,29),6))),((((69,58),(47,((31,24),23))),((25,(26,((51,30),22))),((53,(78,(17,16))),4))),(((65,(59,(60,41))),(33,(32,19))),(20,((((68,67),63),((((74,(73,72)),((76,75),71)),((77,70),((45,44),43))),(((56,55),((((62,61),40),39),((49,48),(28,27)))),(52,(14,13))))),(66,(34,((57,(50,35)),3)))))))))))),1);
   tree tree_2939 [p = 0.000, P = 0.280] = [&W 0.000095] (((8,(9,(10,7))),2),((46,(42,(12,5))),(18,((64,(38,11)),((((37,(54,21)),15),((36,29),6)),(((69,((58,47),(31,(24,23)))),((25,((51,30),(26,22))),((53,(78,(17,16))),4))),((20,((65,(59,(60,41))),(33,(32,19)))),((67,(68,63)),(((((74,(73,72)),((76,75),71)),((77,70),((45,44),43))),((((56,55),39),(52,(((62,61),40),((49,48),(28,27))))),(14,13))),(66,(((57,(50,35)),34),3)))))))))),1);
   tree tree_2940 [p = 0.000, P = 0.280] = [&W 0.000095] (((8,(9,(10,7))),2),((46,(42,(12,5))),(18,((64,(38,11)),((((54,21),15),(37,((36,29),6))),((((69,58),(47,(31,(24,23)))),((25,((51,30),(26,22))),((53,(78,(17,16))),4))),(((65,(59,(60,41))),(20,(33,(32,19)))),(((67,(68,63)),((((74,(73,72)),((76,75),71)),((77,70),((45,44),43))),(((((62,61),40),((56,55),39)),((49,48),(28,27))),(52,(14,13))))),(66,(34,((57,(50,35)),3)))))))))),1);
   tree tree_2941 [p = 0.000, P = 0.280] = [&W 0.000095] (((8,(9,(10,7))),2),((46,(42,(12,5))),(18,((64,(38,11)),(((37,20),(((36,29),15),((54,21),6))),((((58,47),((31,24),23)),(69,((25,((51,30),(26,22))),((53,(78,(17,16))),4)))),(((65,(59,(60,41))),(33,(32,19))),((68,(67,63)),(((((74,(73,72)),((76,75),71)),((77,70),((45,44),43))),(((((62,61),40),((56,55),39)),((49,48),(28,27))),(52,(14,13)))),(66,(34,((57,(50,35)),3))))))))))),1);
   tree tree_2942 [p = 0.000, P = 0.280] = [&W 0.000095] (((8,(9,(10,7))),2),((46,(42,(12,5))),(18,((64,(38,11)),(((37,20),(((36,29),15),((54,21),6))),(((47,(58,((31,24),23))),(69,((25,((51,30),(26,22))),((53,(78,(17,16))),4)))),(((65,(59,(60,41))),(33,(32,19))),((68,63),((67,((((74,(73,72)),((76,75),71)),(70,(77,((45,44),43)))),(((56,55),39),((((62,61),40),((49,48),(28,27))),(52,(14,13)))))),(66,((57,(50,35)),(34,3))))))))))),1);
   tree tree_2943 [p = 0.000, P = 0.280] = [&W 0.000095] (((8,(9,(10,7))),2),((46,(42,(12,5))),(18,((64,(38,11)),(((37,((54,21),15)),((36,29),6)),((((69,58),(47,(31,(24,23)))),((25,((51,30),(26,22))),((53,(78,(17,16))),4))),(((65,(59,(60,41))),(33,(32,19))),(20,((68,63),(67,(((((74,(73,72)),((76,75),71)),((77,70),((45,44),43))),((52,((56,55),((((62,61),40),39),((49,48),(28,27))))),(14,13))),(66,(34,((57,(50,35)),3))))))))))))),1);
   tree tree_2944 [p = 0.000, P = 0.281] = [&W 0.000095] (((8,(9,(10,7))),2),((46,(42,(12,5))),(18,((64,(38,11)),(((37,((54,21),15)),((36,29),6)),(20,(((47,(31,(24,23))),(58,(69,((25,((51,30),(26,22))),((53,(78,(17,16))),4))))),(((65,(60,(59,41))),(33,(32,19))),((((68,67),63),((((76,75),((74,(73,72)),71)),((77,70),((45,44),43))),(((56,55),((((62,61),40),39),((49,48),(28,27)))),(52,(14,13))))),(66,(34,((57,(50,35)),3))))))))))),1);
   tree tree_2945 [p = 0.000, P = 0.281] = [&W 0.000095] (((8,(9,(10,7))),2),((46,(42,(12,5))),(18,((64,(38,11)),(((37,20),(((36,29),15),((54,21),6))),((((69,58),(47,(31,(24,23)))),((25,(((51,30),26),22)),((53,(78,(17,16))),4))),(((65,(59,(60,41))),(33,(32,19))),((67,(68,63)),(((((74,(73,72)),((76,75),71)),((77,70),((45,44),43))),(((((62,61),40),((56,55),39)),((49,48),(28,27))),(52,(14,13)))),(66,(34,((57,(50,35)),3))))))))))),1);
   tree tree_2946 [p = 0.000, P = 0.281] = [&W 0.000095] (((8,(9,(10,7))),2),((46,(42,(12,5))),(18,((64,(38,11)),(((37,((54,21),15)),((36,29),6)),((((69,58),(47,(31,(24,23)))),((25,((51,30),(26,22))),((53,(78,(17,16))),4))),(((65,(59,(60,41))),(20,(33,(32,19)))),(((((74,(73,72)),((76,75),71)),((77,70),((45,44),43))),(((56,55),((((62,61),40),39),((49,48),(28,27)))),(52,(14,13)))),((67,(68,63)),(66,(34,((57,(50,35)),3))))))))))),1);
   tree tree_2947 [p = 0.000, P = 0.281] = [&W 0.000095] (((8,(9,(10,7))),2),((46,(42,(12,5))),(18,((64,(38,11)),((((54,21),(37,15)),((36,29),6)),(((47,((69,58),((31,24),23))),((25,((51,30),(26,22))),((53,(78,(17,16))),4))),((((65,(59,(60,41))),20),(33,(32,19))),(((68,(67,63)),((((74,(73,72)),((76,75),71)),(77,(70,((45,44),43)))),(((56,55),(((62,61),40),(39,((49,48),(28,27))))),(52,(14,13))))),(66,(34,((57,(50,35)),3)))))))))),1);
   tree tree_2948 [p = 0.000, P = 0.281] = [&W 0.000095] (((8,(9,(10,7))),2),((42,(12,5)),(46,(18,((64,(38,11)),(((37,((54,21),15)),((36,29),6)),((((69,58),(47,((31,24),23))),((25,((51,30),(26,22))),((53,(78,(17,16))),4))),((((59,(60,41)),(65,20)),(33,(32,19))),(((67,(68,63)),((56,55),((((74,(73,72)),((76,75),71)),(77,(70,((45,44),43)))),((39,((49,48),(28,27))),(((62,61),40),(52,(14,13))))))),(66,(34,((57,(50,35)),3))))))))))),1);
   tree tree_2949 [p = 0.000, P = 0.281] = [&W 0.000095] (((8,(9,(10,7))),2),(46,((42,(12,5)),(18,((64,(38,11)),((((37,(54,21)),15),((36,29),6)),((((69,58),(47,(31,(24,23)))),((25,((51,30),(26,22))),((53,(78,(17,16))),4))),((20,((65,(59,(60,41))),(33,(32,19)))),(((67,(68,63)),((((74,(73,72)),((76,75),71)),((77,70),((45,44),43))),((((56,55),39),(((62,61),40),((49,48),(28,27)))),(52,(14,13))))),(66,(34,((57,(50,35)),3))))))))))),1);
   tree tree_2950 [p = 0.000, P = 0.281] = [&W 0.000095] (((8,(9,(10,7))),2),((42,(12,5)),(46,(18,((64,(38,11)),(((37,((54,21),15)),((36,29),6)),((((69,58),(47,(31,(24,23)))),((25,((51,30),(26,22))),((53,(78,(17,16))),4))),(((59,(60,41)),((65,20),(33,(32,19)))),(((68,67),63),(((((74,(73,72)),((76,75),71)),((77,70),((45,44),43))),(((56,55),((((62,61),40),39),((49,48),(28,27)))),(52,(14,13)))),(66,(34,((57,(50,35)),3)))))))))))),1);
   tree tree_2951 [p = 0.000, P = 0.281] = [&W 0.000095] (((8,(9,(10,7))),2),((46,(42,(12,5))),(18,((64,(38,11)),(((37,((54,21),15)),((36,29),6)),(20,((((69,58),(47,(24,(31,23)))),((25,((51,30),(26,22))),((53,(78,(17,16))),4))),(((65,(59,(60,41))),((33,32),19)),((((68,67),63),((((74,(73,72)),((76,75),71)),(70,(77,((45,44),43)))),((56,55),((((62,61),40),(39,((49,48),(28,27)))),(52,(14,13)))))),(66,(34,((57,(50,35)),3))))))))))),1);
   tree tree_2952 [p = 0.000, P = 0.281] = [&W 0.000095] (((8,(9,(10,7))),2),((46,(42,(12,5))),(18,((64,(38,11)),((((36,29),(37,((54,21),15))),6),((((69,58),(47,(24,(31,23)))),((25,((51,30),(26,22))),((53,(78,(17,16))),4))),(((65,(59,(60,41))),(20,(32,(33,19)))),(((67,(68,63)),((((76,75),((74,(73,72)),71)),((77,70),((45,44),43))),(((((62,61),40),39),((49,48),(28,27))),((56,55),(52,(14,13)))))),(66,(34,((57,(50,35)),3)))))))))),1);
   tree tree_2953 [p = 0.000, P = 0.281] = [&W 0.000095] (((8,(9,(10,7))),2),((46,(42,(12,5))),(18,((64,(38,11)),(((37,((54,21),15)),((36,29),6)),(20,((((69,58),(47,(24,(31,23)))),((25,((51,30),(26,22))),((53,(78,(17,16))),4))),(((65,(59,(60,41))),(33,(32,19))),(((67,(68,63)),((((74,(73,72)),((76,75),71)),((77,70),((45,44),43))),((52,((56,55),((((62,61),40),39),((49,48),(28,27))))),(14,13)))),(66,(34,((57,(50,35)),3))))))))))),1);
   tree tree_2954 [p = 0.000, P = 0.282] = [&W 0.000095] (((8,(9,(10,7))),2),((46,(42,(12,5))),(18,((64,(38,11)),(((37,((54,21),15)),((36,29),6)),(20,((((58,47),(69,(24,(31,23)))),((25,(51,(26,(30,22)))),((53,(78,(17,16))),4))),(((65,(59,(60,41))),(33,(32,19))),(((67,(68,63)),(((((76,75),(74,(73,72))),71),((77,70),((45,44),43))),(((((62,61),40),39),((49,48),(28,27))),((56,55),(52,(14,13)))))),(66,((57,(50,35)),(34,3))))))))))),1);
   tree tree_2955 [p = 0.000, P = 0.282] = [&W 0.000095] (((8,(9,(10,7))),2),((46,(42,(12,5))),(18,((64,(38,11)),(((37,((54,21),15)),((36,29),6)),(20,((((69,58),(47,(24,(31,23)))),((25,((51,30),(26,22))),((53,(78,(17,16))),4))),(((65,(59,(60,41))),(33,(32,19))),((((68,67),63),((((74,(73,72)),((76,75),71)),((77,70),((45,44),43))),(((56,55),(52,((((62,61),40),39),((49,48),(28,27))))),(14,13)))),(66,(34,((57,(50,35)),3))))))))))),1);
   tree tree_2956 [p = 0.000, P = 0.282] = [&W 0.000095] ((((10,8),(9,7)),2),(46,((42,(12,5)),(18,(6,(((36,29),(64,(38,11))),((37,((54,21),15)),(20,(((69,58),((47,(31,(24,23))),((25,(26,((51,30),22))),((53,(78,(17,16))),4)))),(((59,(60,41)),(65,((33,32),19))),((67,(68,63)),(((((74,(73,72)),((76,75),71)),((77,70),((45,44),43))),(52,((39,(((62,61),40),((49,48),(28,27)))),((56,55),(14,13))))),(66,(34,((57,(50,35)),3)))))))))))))),1);
   tree tree_2957 [p = 0.000, P = 0.282] = [&W 0.000095] ((((10,8),(9,7)),2),(46,((42,(12,5)),(18,(6,(((54,21),(37,15)),((20,((36,29),(64,(38,11)))),((((69,58),(47,(24,(31,23)))),((53,(78,(17,16))),((25,((51,30),(26,22))),4))),(((65,(59,(60,41))),(33,(32,19))),(((67,(68,63)),((((74,(73,72)),((76,75),71)),((77,70),((45,44),43))),((56,55),(((((62,61),40),39),((49,48),(28,27))),(52,(14,13)))))),(66,(34,((57,(50,35)),3)))))))))))),1);
   tree tree_2958 [p = 0.000, P = 0.282] = [&W 0.000095] ((((10,8),(9,7)),2),(46,((42,(12,5)),(18,(6,(((36,29),(64,(38,11))),(((54,21),(37,15)),(((69,(58,(47,((31,24),23)))),((25,((51,30),(26,22))),((53,(78,(17,16))),4))),(20,(((65,(59,(60,41))),(32,(33,19))),((((68,67),63),((((74,(73,72)),((76,75),71)),((77,70),((45,44),43))),(((56,55),((((62,61),40),39),((49,48),(28,27)))),(52,(14,13))))),(66,(34,((57,(50,35)),3))))))))))))),1);
   tree tree_2959 [p = 0.000, P = 0.282] = [&W 0.000095] ((((10,8),(9,7)),2),(46,((42,(12,5)),(18,(6,(((36,29),(64,(38,11))),(((54,21),(37,15)),((((47,(24,(31,23))),(58,(69,20))),(((25,((51,30),(26,22))),(53,(78,(17,16)))),4)),(((65,(59,(60,41))),(33,(32,19))),(((68,67),63),(((((74,(73,72)),((76,75),71)),(70,(77,((45,44),43)))),((56,55),((((62,61),40),(39,((49,48),(28,27)))),(52,(14,13))))),(66,(34,((57,(50,35)),3))))))))))))),1);
   tree tree_2960 [p = 0.000, P = 0.282] = [&W 0.000095] ((((10,8),(9,7)),2),((18,(46,(42,(12,5)))),(6,(((36,29),(20,(64,(38,11)))),(((54,21),(37,15)),((((69,58),(47,(31,(24,23)))),((25,((51,30),(26,22))),((53,(78,(17,16))),4))),(((65,(59,(60,41))),(33,(32,19))),(((67,(68,63)),((((76,75),((74,(73,72)),71)),((77,70),((45,44),43))),(((56,55),(52,(((62,61),40),(39,((49,48),(28,27)))))),(14,13)))),(66,(34,((57,(50,35)),3)))))))))),1);
   tree tree_2961 [p = 0.000, P = 0.282] = [&W 0.000095] ((((10,8),(9,7)),2),((46,(42,(12,5))),(18,(6,((37,((54,21),15)),(((36,29),(20,(64,(38,11)))),((69,((47,((31,24),23)),(58,((25,(26,((51,30),22))),((53,(78,(17,16))),4))))),(((65,(59,(60,41))),(33,(32,19))),((67,(68,63)),(((((74,(73,72)),((76,75),71)),((77,70),((45,44),43))),(((56,55),39),((((62,61),40),((49,48),(28,27))),(52,(14,13))))),(66,((57,(50,35)),(34,3)))))))))))),1);
   tree tree_2962 [p = 0.000, P = 0.282] = [&W 0.000095] ((((10,8),(9,7)),2),((18,(46,(42,(12,5)))),(6,(((36,29),(64,(38,11))),((37,((54,21),15)),((((69,58),(47,(31,(24,23)))),((25,(((51,30),26),22)),((53,(78,(17,16))),4))),(((59,(60,41)),((65,20),(33,(32,19)))),(((67,(68,63)),((((74,(73,72)),((76,75),71)),(77,(70,((45,44),43)))),(((56,55),((((62,61),40),39),((49,48),(28,27)))),(52,(14,13))))),(66,((57,(50,35)),(34,3)))))))))),1);
   tree tree_2963 [p = 0.000, P = 0.282] = [&W 0.000095] ((((10,8),(9,7)),2),((46,(42,(12,5))),(18,(6,(((54,21),(37,15)),((((36,29),20),(64,(38,11))),(((69,(58,(47,((31,24),23)))),((25,((51,30),(26,22))),((53,(78,(17,16))),4))),(((65,(59,(60,41))),(33,(32,19))),((67,63),(((((74,(73,72)),((76,75),71)),(70,(77,((45,44),43)))),(((56,55),(((62,61),40),(39,((49,48),(28,27))))),(52,(14,13)))),(68,(66,(34,((57,(50,35)),3))))))))))))),1);
   tree tree_2964 [p = 0.000, P = 0.282] = [&W 0.000095] ((((10,8),(9,7)),2),(46,((18,(42,(12,5))),(6,(((36,29),(64,(38,11))),((37,((54,21),15)),((((69,58),(47,((31,24),23))),((25,((51,30),(26,22))),((53,(78,(17,16))),4))),(((65,(59,(60,41))),(33,(32,19))),((63,20),(67,(((((74,(73,72)),((76,75),71)),((77,70),((45,44),43))),(((((62,61),40),((56,55),39)),((49,48),(28,27))),(52,(14,13)))),(68,(66,(34,((57,(50,35)),3)))))))))))))),1);
   tree tree_2965 [p = 0.000, P = 0.283] = [&W 0.000095] ((((10,8),(9,7)),2),(46,((42,(12,5)),(18,(6,((37,((54,21),15)),((((36,29),20),(64,(38,11))),(((69,58),((47,((31,24),23)),((25,((51,30),(26,22))),((53,(78,(17,16))),4)))),(((65,(59,(60,41))),(33,(32,19))),(((67,(68,63)),((((74,(73,72)),((76,75),71)),((77,70),((45,44),43))),(52,(((56,55),((((62,61),40),39),((49,48),(28,27)))),(14,13))))),(66,(34,((57,(50,35)),3)))))))))))),1);
   tree tree_2966 [p = 0.000, P = 0.283] = [&W 0.000095] ((((10,8),(9,7)),2),((46,(42,(12,5))),(18,(6,(((36,29),(64,(38,11))),(((54,21),(37,15)),(20,(((58,((69,47),(24,(31,23)))),((25,(51,(30,(26,22)))),((53,(78,(17,16))),4))),(((59,(60,41)),(65,(33,(32,19)))),(((67,(68,63)),((((74,(73,72)),((76,75),71)),((77,70),((45,44),43))),(52,((((62,61),40),((56,55),(39,((49,48),(28,27))))),(14,13))))),(66,(34,((57,(50,35)),3)))))))))))),1);
   tree tree_2967 [p = 0.000, P = 0.283] = [&W 0.000095] ((((10,8),(9,7)),2),(46,((42,(12,5)),(18,(20,(6,(((36,29),(64,(38,11))),(((54,21),(37,15)),(((47,(24,(31,23))),(58,(69,((25,((51,30),(26,22))),((53,(78,(17,16))),4))))),(((65,(59,(60,41))),(33,(32,19))),(((68,67),63),(((((74,(73,72)),((76,75),71)),(70,(77,((45,44),43)))),(52,(((56,55),(((62,61),40),(39,((49,48),(28,27))))),(14,13)))),(66,(34,((57,(50,35)),3)))))))))))))),1);
   tree tree_2968 [p = 0.000, P = 0.283] = [&W 0.000095] ((((10,8),(9,7)),2),((46,(42,(12,5))),(18,(6,(((36,29),(64,(38,11))),((37,((54,21),15)),(20,(((47,(24,(31,23))),((69,58),((25,((51,30),(26,22))),((53,(78,(17,16))),4)))),(((65,(59,(60,41))),(33,(32,19))),((((((76,75),(74,(73,72))),71),((77,70),((45,44),43))),((56,55),(((((62,61),40),39),((49,48),(28,27))),(52,(14,13))))),((67,63),(66,(68,(34,((57,(50,35)),3)))))))))))))),1);
   tree tree_2969 [p = 0.000, P = 0.283] = [&W 0.000095] ((((10,8),(9,7)),2),((42,(12,5)),(46,(18,(6,(((36,29),(64,(38,11))),(((54,21),(37,15)),(((58,(47,(69,(31,(24,23))))),((25,((51,30),(26,22))),((53,(78,(17,16))),4))),(((65,20),((59,(60,41)),(33,(32,19)))),((67,63),(((((76,75),((74,(73,72)),71)),((77,70),((45,44),43))),((((56,55),39),(((62,61),40),((49,48),(28,27)))),(52,(14,13)))),((68,66),(34,((57,(50,35)),3))))))))))))),1);
   tree tree_2970 [p = 0.000, P = 0.283] = [&W 0.000095] ((((10,8),(9,7)),2),(46,((42,(12,5)),(18,(6,(((36,29),(64,(38,11))),(((54,21),(37,15)),(((47,((69,58),(31,(24,23)))),((25,((51,30),(26,22))),((53,(78,(17,16))),4))),((20,((65,(60,(59,41))),((33,32),19))),((67,63),(((((74,(73,72)),((76,75),71)),((77,70),((45,44),43))),((((56,55),39),((49,48),(28,27))),(52,(((62,61),40),(14,13))))),(68,(66,(34,((57,(50,35)),3)))))))))))))),1);
   tree tree_2971 [p = 0.000, P = 0.283] = [&W 0.000095] ((((10,8),(9,7)),2),(46,((42,(12,5)),(18,(6,(((36,29),(64,(38,11))),(((54,21),(37,15)),((((47,((31,24),23)),(58,(69,20))),((25,(((51,30),26),22)),((53,(78,(17,16))),4))),(((65,(59,(60,41))),(33,(32,19))),((68,(67,63)),(((((74,(73,72)),((76,75),71)),((77,70),((45,44),43))),((((62,61),40),(39,((49,48),(28,27)))),((56,55),(52,(14,13))))),(66,(34,((57,(50,35)),3))))))))))))),1);
   tree tree_2972 [p = 0.000, P = 0.283] = [&W 0.000095] ((((10,8),(9,7)),2),((46,(42,(12,5))),(18,(6,(((36,29),(64,(38,11))),((37,((54,21),15)),((((47,(24,(31,23))),(58,(69,20))),((53,(78,(17,16))),((25,((51,30),(26,22))),4))),(((65,(59,(60,41))),(33,(32,19))),(((67,(68,63)),((((74,(73,72)),((76,75),71)),((45,44),((77,70),43))),(52,(((((62,61),40),((56,55),39)),((49,48),(28,27))),(14,13))))),(66,(34,((57,(50,35)),3))))))))))),1);
   tree tree_2973 [p = 0.000, P = 0.283] = [&W 0.000095] ((((10,8),(9,7)),2),(46,((42,(12,5)),(18,(6,(((36,29),(64,(38,11))),((37,((54,21),15)),(((47,(((31,24),23),(58,(69,20)))),((25,((51,30),(26,22))),((53,(78,(17,16))),4))),(((65,(59,(60,41))),(33,(32,19))),(((((76,75),((74,(73,72)),71)),(77,(70,((45,44),43)))),(52,(((56,55),(((62,61),40),(39,((49,48),(28,27))))),(14,13)))),((68,63),(67,(66,(34,((57,(50,35)),3)))))))))))))),1);
   tree tree_2974 [p = 0.000, P = 0.283] = [&W 0.000095] ((((10,8),(9,7)),2),(46,((42,(12,5)),(18,(6,(((36,29),(64,(38,11))),(((37,(54,21)),15),(20,(((58,(47,(69,((31,24),23)))),((25,(51,(30,(26,22)))),((53,(78,(17,16))),4))),(((65,(59,(60,41))),(33,(32,19))),((((68,67),63),((((74,(73,72)),((76,75),71)),((77,70),((45,44),43))),((56,55),((39,(((62,61),40),((49,48),(28,27)))),(52,(14,13)))))),(66,(34,((57,(50,35)),3))))))))))))),1);
   tree tree_2975 [p = 0.000, P = 0.284] = [&W 0.000095] ((((10,8),(9,7)),2),(46,((42,(12,5)),(18,(6,(((36,29),(64,(38,11))),(((37,(54,21)),15),(((47,((24,(31,23)),(58,(69,20)))),((25,((51,30),(26,22))),((53,(78,(17,16))),4))),(((65,(59,(60,41))),(33,(32,19))),(((67,(68,63)),((((74,(73,72)),((76,75),71)),((77,70),((45,44),43))),((56,55),(((((62,61),40),39),((49,48),(28,27))),(52,(14,13)))))),(66,(34,((57,(50,35)),3)))))))))))),1);
   tree tree_2976 [p = 0.000, P = 0.284] = [&W 0.000095] ((((10,8),(9,7)),2),((46,(42,(12,5))),(18,(6,(((54,21),(37,15)),(((36,29),(64,(38,11))),((((69,58),(47,((31,24),23))),((25,(26,((51,30),22))),((53,(78,(17,16))),4))),((20,((65,(59,(60,41))),(33,(32,19)))),((67,63),(((((74,(73,72)),((76,75),71)),((77,70),((45,44),43))),((((56,55),39),(((62,61),40),((49,48),(28,27)))),(52,(14,13)))),(66,(68,(34,((57,(50,35)),3))))))))))))),1);
   tree tree_2977 [p = 0.000, P = 0.284] = [&W 0.000095] ((((10,8),(9,7)),2),(46,((42,(12,5)),(18,(6,(((54,21),(37,15)),(((36,29),(64,(38,11))),((((69,58),(47,(31,(24,23)))),((25,(30,(51,(26,22)))),((53,(78,(17,16))),4))),(((65,(59,(60,41))),(20,(33,(32,19)))),((((68,67),63),((((74,(73,72)),((76,75),71)),(70,(77,((45,44),43)))),(((56,55),(39,(((62,61),40),((49,48),(28,27))))),(52,(14,13))))),(66,(34,((57,(50,35)),3)))))))))))),1);
   tree tree_2978 [p = 0.000, P = 0.284] = [&W 0.000095] ((((10,8),(9,7)),2),((46,(42,(12,5))),(18,(6,((37,((54,21),15)),(((36,29),(64,(38,11))),(((47,(69,(58,(31,(24,23))))),((25,((51,30),(26,22))),((53,(78,(17,16))),4))),((((59,(60,41)),(65,20)),(33,(32,19))),(63,((67,((((74,(73,72)),((76,75),71)),((77,70),((45,44),43))),((56,55),((39,(((62,61),40),((49,48),(28,27)))),(52,(14,13)))))),(66,(68,(34,((57,(50,35)),3))))))))))))),1);
   tree tree_2979 [p = 0.000, P = 0.284] = [&W 0.000095] ((((10,8),(9,7)),2),((46,(42,(12,5))),(18,(6,((37,((54,21),15)),(((36,29),(64,(38,11))),((((69,58),(47,((31,24),23))),((25,((51,30),(26,22))),((53,(78,(17,16))),4))),(((59,(60,41)),((65,20),(33,(32,19)))),(63,((67,((((74,(73,72)),((76,75),71)),((77,70),((45,44),43))),((56,55),(((((62,61),40),39),((49,48),(28,27))),(52,(14,13)))))),(66,(68,(34,((57,(50,35)),3))))))))))))),1);
   tree tree_2980 [p = 0.000, P = 0.284] = [&W 0.000095] ((((10,8),(9,7)),2),((46,(42,(12,5))),(18,(6,(((54,21),(37,15)),(((36,29),(64,(38,11))),((((69,58),(47,(24,(31,23)))),((25,((51,30),(26,22))),((53,(78,(17,16))),4))),((((59,(60,41)),(65,20)),((33,32),19)),((68,(67,63)),(((((74,(73,72)),((76,75),71)),(77,(70,((45,44),43)))),(((56,55),(39,(((62,61),40),((49,48),(28,27))))),(52,(14,13)))),(66,(34,((57,(50,35)),3)))))))))))),1);
   tree tree_2981 [p = 0.000, P = 0.284] = [&W 0.000095] ((((10,8),(9,7)),2),(46,((42,(12,5)),(18,(6,((37,((54,21),15)),(((36,29),(64,(38,11))),(((69,(47,(31,(24,23)))),(58,((25,((51,30),(26,22))),((53,(78,(17,16))),4)))),((((59,(60,41)),(65,20)),(32,(33,19))),((67,(68,63)),(((((74,(73,72)),((76,75),71)),((77,70),((45,44),43))),(((56,55),(39,(((62,61),40),((49,48),(28,27))))),(52,(14,13)))),(66,(34,((57,(50,35)),3))))))))))))),1);
   tree tree_2982 [p = 0.000, P = 0.284] = [&W 0.000095] ((((10,8),(9,7)),2),(46,((42,(12,5)),(18,(6,(20,((37,((54,21),15)),(((36,29),(64,(38,11))),((((69,47),(24,(31,23))),(58,((25,((51,30),(26,22))),((53,(78,(17,16))),4)))),(((65,(59,(60,41))),(33,(32,19))),((67,(68,63)),(((((74,(73,72)),((76,75),71)),(77,(70,((45,44),43)))),(((((62,61),40),((56,55),39)),((49,48),(28,27))),(52,(14,13)))),(66,(34,((57,(50,35)),3)))))))))))))),1);
   tree tree_2983 [p = 0.000, P = 0.284] = [&W 0.000095] ((((10,8),(9,7)),2),((42,(12,5)),(46,(18,(6,(20,(((54,21),(37,15)),(((36,29),(64,(38,11))),(((69,58),(47,(((31,24),23),((25,(26,((51,30),22))),((53,(78,(17,16))),4))))),(((65,(59,(60,41))),(33,(32,19))),((67,(68,63)),(((((76,75),((74,(73,72)),71)),((77,70),((45,44),43))),((((56,55),39),((49,48),(28,27))),(52,(((62,61),40),(14,13))))),(66,(34,((57,(50,35)),3)))))))))))))),1);
   tree tree_2984 [p = 0.000, P = 0.284] = [&W 0.000095] ((((10,8),(9,7)),2),((46,(42,(12,5))),(18,(6,(20,(((54,21),(37,15)),(((36,29),(64,(38,11))),((((69,58),(47,(31,(24,23)))),((25,((51,30),(26,22))),((53,(78,(17,16))),4))),(((65,(59,(60,41))),(33,(32,19))),((67,(68,63)),(((((74,(73,72)),((76,75),71)),((77,70),((45,44),43))),(52,(((((62,61),40),((56,55),39)),((49,48),(28,27))),(14,13)))),(66,(34,((57,(50,35)),3))))))))))))),1);
   tree tree_2985 [p = 0.000, P = 0.284] = [&W 0.000095] ((((10,8),(9,7)),2),((46,(42,(12,5))),(18,(6,((37,((54,21),15)),(((36,29),(64,(38,11))),(((69,(58,(47,(31,(24,23))))),((25,((51,30),(26,22))),((53,(78,(17,16))),4))),((((65,(59,(60,41))),20),(33,(32,19))),((67,(68,63)),(((((76,75),((74,(73,72)),71)),((77,70),((45,44),43))),((56,55),((((62,61),40),(39,((49,48),(28,27)))),(52,(14,13))))),(66,(34,((57,(50,35)),3)))))))))))),1);
   tree tree_2986 [p = 0.000, P = 0.285] = [&W 0.000095] ((((10,8),(9,7)),2),(46,((42,(12,5)),(18,(6,((37,((54,21),15)),(((36,29),(64,(38,11))),((((69,58),(47,(31,(24,23)))),((25,((51,30),(26,22))),((53,(78,(17,16))),4))),((((59,(60,41)),(65,20)),(33,(32,19))),((67,63),(((((74,(73,72)),((76,75),71)),((77,70),((45,44),43))),((((62,61),40),(39,((49,48),(28,27)))),((56,55),(52,(14,13))))),(68,(66,(34,((57,(50,35)),3)))))))))))))),1);
   tree tree_2987 [p = 0.000, P = 0.285] = [&W 0.000095] ((((10,8),(9,7)),2),(46,((42,(12,5)),(18,(6,((20,((54,21),(37,15))),(((36,29),(64,(38,11))),((((69,58),(47,((31,24),23))),((25,((51,30),(26,22))),((53,(78,(17,16))),4))),(((65,(59,(60,41))),(33,(32,19))),(((((74,(73,72)),((76,75),71)),((77,70),((45,44),43))),(((56,55),(((62,61),40),(39,((49,48),(28,27))))),(52,(14,13)))),((67,(68,63)),(66,(34,((57,(50,35)),3))))))))))))),1);
   tree tree_2988 [p = 0.000, P = 0.285] = [&W 0.000095] ((((10,8),(9,7)),2),(46,((42,(12,5)),(18,(6,((37,((54,21),15)),(((36,29),(64,(38,11))),((((69,58),(47,(31,(24,23)))),((25,(26,((51,30),22))),((53,(78,(17,16))),4))),((((59,(60,41)),(65,20)),(33,(32,19))),(63,(67,(((((74,(73,72)),((76,75),71)),((77,70),((45,44),43))),(52,((56,55),(((((62,61),40),39),((49,48),(28,27))),(14,13))))),(68,(66,(34,((57,(50,35)),3))))))))))))))),1);
   tree tree_2989 [p = 0.000, P = 0.285] = [&W 0.000095] ((((10,8),(9,7)),2),((46,(42,(12,5))),(18,(6,((37,((54,21),15)),(((36,29),(64,(38,11))),(((58,(47,(69,(31,(24,23))))),((53,(78,(17,16))),((25,(26,((51,30),22))),4))),((((59,(60,41)),(65,20)),(33,(32,19))),((67,(68,63)),(((((74,(73,72)),((76,75),71)),((77,70),((45,44),43))),((((62,61),40),(39,((49,48),(28,27)))),((56,55),(52,(14,13))))),(66,(34,((57,(50,35)),3)))))))))))),1);
   tree tree_2990 [p = 0.000, P = 0.285] = [&W 0.000095] ((((10,8),(9,7)),2),(46,((42,(12,5)),(18,(6,((37,((54,21),15)),(((36,29),(64,(38,11))),(((47,(69,(24,(31,23)))),(58,((25,(51,(26,(30,22)))),((53,(78,(17,16))),4)))),((20,((65,(59,(60,41))),(33,(32,19)))),((67,(68,63)),(((((74,(73,72)),((76,75),71)),((77,70),((45,44),43))),((56,55),(((((62,61),40),39),((49,48),(28,27))),(52,(14,13))))),(66,(34,((57,(50,35)),3))))))))))))),1);
   tree tree_2991 [p = 0.000, P = 0.285] = [&W 0.000095] ((((10,8),(9,7)),2),(46,((42,(12,5)),(18,(6,(((54,21),(37,15)),(((36,29),(64,(38,11))),((((69,58),(47,((31,24),23))),((25,(26,((51,30),22))),((53,(78,(17,16))),4))),((((65,(59,(60,41))),20),(33,(32,19))),((67,63),((68,((((74,(73,72)),((76,75),71)),(70,(77,((45,44),43)))),(((((62,61),40),((56,55),39)),((49,48),(28,27))),(52,(14,13))))),(66,((57,(50,35)),(34,3))))))))))))),1);
   tree tree_2992 [p = 0.000, P = 0.285] = [&W 0.000095] ((((10,8),(9,7)),2),(46,((42,(12,5)),(18,(6,(((54,21),(37,15)),(((36,29),(64,(38,11))),((((69,58),(47,((31,24),23))),((25,((51,30),(26,22))),((53,(78,(17,16))),4))),((20,((65,(59,(60,41))),(33,(32,19)))),(((68,67),63),(((((74,(73,72)),((76,75),71)),((77,70),((45,44),43))),(((56,55),(39,(((62,61),40),((49,48),(28,27))))),(52,(14,13)))),(66,(34,((57,(50,35)),3))))))))))))),1);
   tree tree_2993 [p = 0.000, P = 0.285] = [&W 0.000095] ((((10,8),(9,7)),2),(46,((42,(12,5)),(18,(6,(((54,21),(37,15)),(((36,29),(64,(38,11))),(((((69,58),47),((31,24),23)),((25,((51,30),(26,22))),((53,(78,(17,16))),4))),((((59,(60,41)),(65,20)),(33,(32,19))),((67,(68,63)),(((((74,(73,72)),((76,75),71)),(77,(70,((45,44),43)))),((39,(((62,61),40),((49,48),(28,27)))),((56,55),(52,(14,13))))),(66,(34,((57,(50,35)),3))))))))))))),1);
   tree tree_2994 [p = 0.000, P = 0.285] = [&W 0.000095] ((((10,8),(9,7)),2),(46,((42,(12,5)),(18,(6,((37,((54,21),15)),(((36,29),(64,(38,11))),(((58,((69,47),(24,(31,23)))),((25,((51,30),(26,22))),((53,(78,(17,16))),4))),((((59,(60,41)),(65,20)),(33,(32,19))),(((67,(68,63)),((((74,(73,72)),((76,75),71)),((77,70),((45,44),43))),(52,(((((62,61),40),((56,55),39)),((49,48),(28,27))),(14,13))))),(66,(34,((57,(50,35)),3)))))))))))),1);
   tree tree_2995 [p = 0.000, P = 0.285] = [&W 0.000095] ((((10,8),(9,7)),2),(46,((42,(12,5)),(18,(6,((37,((54,21),15)),(((36,29),(64,(38,11))),(((69,((58,47),((31,24),23))),((25,(26,((51,30),22))),((53,(78,(17,16))),4))),((63,(20,((65,(59,(60,41))),(33,(32,19))))),(67,(((((74,(73,72)),((76,75),71)),(70,(77,((45,44),43)))),(((56,55),39),(((49,48),(28,27)),(((62,61),40),(52,(14,13)))))),(66,(68,((57,(50,35)),(34,3)))))))))))))),1);
   tree tree_2996 [p = 0.000, P = 0.286] = [&W 0.000095] ((((10,8),(9,7)),2),(46,((42,(12,5)),(18,(6,(((36,29),(64,(38,11))),(((54,21),(37,15)),(((((69,58),47),((31,24),23)),((25,((51,30),(26,22))),((53,(78,(17,16))),4))),((((59,(60,41)),(65,20)),(32,(33,19))),(((67,(68,63)),((((74,(73,72)),((76,75),71)),((77,70),((45,44),43))),(((56,55),((((62,61),40),39),((49,48),(28,27)))),(52,(14,13))))),(66,(34,((57,(50,35)),3)))))))))))),1);
   tree tree_2997 [p = 0.000, P = 0.286] = [&W 0.000095] ((((10,8),(9,7)),2),(46,((18,(42,(12,5))),(6,(((37,((54,21),15)),(20,((36,29),(64,(38,11))))),(((69,(58,(47,(31,(24,23))))),((25,(51,(26,(30,22)))),((53,(78,(17,16))),4))),(((65,(59,(60,41))),(33,(32,19))),(((68,67),63),(((((74,(73,72)),((76,75),71)),((77,70),((45,44),43))),(52,((39,(((62,61),40),((49,48),(28,27)))),((56,55),(14,13))))),(66,(34,((57,(50,35)),3))))))))))),1);
   tree tree_2998 [p = 0.000, P = 0.286] = [&W 0.000095] ((((10,8),(9,7)),2),((18,(46,(42,(12,5)))),(6,(((37,((54,21),15)),((63,(36,29)),(64,(38,11)))),(((69,((58,47),(24,(31,23)))),((25,(((51,30),26),22)),((53,(78,(17,16))),4))),((((65,(59,(60,41))),20),(33,(32,19))),(67,(((((74,(73,72)),((76,75),71)),((77,70),((45,44),43))),(((56,55),(39,(((62,61),40),((49,48),(28,27))))),(52,(14,13)))),(68,(66,(34,((57,(50,35)),3))))))))))),1);
   tree tree_2999 [p = 0.000, P = 0.286] = [&W 0.000095] ((((10,8),(9,7)),2),(46,((42,(12,5)),(18,(6,(((37,((54,21),15)),((36,29),(64,(38,11)))),(((47,(69,(31,(24,23)))),(58,((25,(51,(30,(26,22)))),((53,(78,(17,16))),4)))),(20,(((65,(59,(60,41))),(33,(32,19))),((67,(68,63)),(((((74,(73,72)),((76,75),71)),((77,70),((45,44),43))),(((((56,55),((62,61),40)),39),((49,48),(28,27))),(52,(14,13)))),(66,(34,((57,(50,35)),3))))))))))))),1);
   tree tree_3000 [p = 0.000, P = 0.286] = [&W 0.000095] ((((10,8),(9,7)),2),((46,(42,(12,5))),(18,(6,(20,(((37,((54,21),15)),((36,29),(64,(38,11)))),(((47,(69,((31,24),23))),(58,((25,((51,30),(26,22))),((53,(78,(17,16))),4)))),(((59,(60,41)),(65,(33,(32,19)))),(((68,67),63),(((((74,(73,72)),((76,75),71)),((77,70),((45,44),43))),(52,(((56,55),((((62,61),40),39),((49,48),(28,27)))),(14,13)))),(66,(34,((57,(50,35)),3)))))))))))),1);
   tree tree_3001 [p = 0.000, P = 0.286] = [&W 0.000095] ((((10,8),(9,7)),2),((42,(12,5)),(46,(18,(6,(((37,(54,21)),(15,((36,29),(64,(38,11))))),((((69,58),(47,((31,24),23))),((25,(((51,30),26),22)),((53,(78,(17,16))),4))),(20,(((65,(59,(60,41))),(33,(32,19))),(((68,67),63),(((((74,(73,72)),((76,75),71)),((77,70),((45,44),43))),(((56,55),(((62,61),40),(39,((49,48),(28,27))))),(52,(14,13)))),(66,(34,((57,(50,35)),3))))))))))))),1);
   tree tree_3002 [p = 0.000, P = 0.286] = [&W 0.000095] ((((10,8),(9,7)),2),((18,(46,(42,(12,5)))),(6,(((37,((54,21),15)),((36,29),(64,(38,11)))),(((47,((69,58),(31,(24,23)))),((25,((51,30),(26,22))),((53,(78,(17,16))),4))),((((59,(60,41)),(65,20)),(33,(32,19))),(((67,(68,63)),((((74,(73,72)),((76,75),71)),((77,70),((45,44),43))),((56,55),((((62,61),40),(39,((49,48),(28,27)))),(52,(14,13)))))),(66,(34,((57,(50,35)),3))))))))),1);
   tree tree_3003 [p = 0.000, P = 0.286] = [&W 0.000095] ((((10,8),(9,7)),2),((18,(46,(42,(12,5)))),(6,(((37,((54,21),15)),((36,29),(64,(38,11)))),(((58,(69,(47,(31,(24,23))))),((25,((51,30),(26,22))),((53,(78,(17,16))),4))),((((59,(60,41)),(65,20)),(33,(32,19))),(((67,(68,63)),((((74,(73,72)),((76,75),71)),((77,70),((45,44),43))),((56,55),(((((62,61),40),39),((49,48),(28,27))),(52,(14,13)))))),(66,(34,((57,(50,35)),3))))))))),1);
   tree tree_3004 [p = 0.000, P = 0.286] = [&W 0.000095] ((((10,8),(9,7)),2),(46,((18,(42,(12,5))),(6,(((37,((54,21),15)),((36,29),(64,(38,11)))),(((47,((69,58),(24,(31,23)))),((25,((51,30),(26,22))),((53,(78,(17,16))),4))),((((59,(60,41)),(65,20)),(33,(32,19))),((67,(68,63)),(((((74,(73,72)),((76,75),71)),((77,70),((45,44),43))),((((62,61),40),(39,((49,48),(28,27)))),((56,55),(52,(14,13))))),(66,(34,((57,(50,35)),3))))))))))),1);
   tree tree_3005 [p = 0.000, P = 0.286] = [&W 0.000095] ((((10,8),(9,7)),2),(46,((18,(42,(12,5))),(6,(((37,((54,21),15)),((36,29),(64,(38,11)))),((((69,58),(47,(24,(31,23)))),((25,((51,30),(26,22))),((53,(78,(17,16))),4))),((((59,(60,41)),(65,20)),(33,(32,19))),((((68,67),63),((((76,75),((74,(73,72)),71)),((77,70),((45,44),43))),(((56,55),(39,(((62,61),40),((49,48),(28,27))))),(52,(14,13))))),(66,(34,((57,(50,35)),3)))))))))),1);
   tree tree_3006 [p = 0.000, P = 0.286] = [&W 0.000095] ((((10,8),(9,7)),2),((18,(46,(42,(12,5)))),(6,(((37,((54,21),15)),((36,29),(64,(38,11)))),((((58,(69,47)),(24,(31,23))),((25,((51,30),(26,22))),((53,(78,(17,16))),4))),(((65,((59,(60,41)),20)),(33,(32,19))),(63,(67,(((((74,(73,72)),((76,75),71)),((77,70),((45,44),43))),((56,55),((52,((((62,61),40),39),((49,48),(28,27)))),(14,13)))),(66,(68,(34,((57,(50,35)),3)))))))))))),1);
   tree tree_3007 [p = 0.000, P = 0.287] = [&W 0.000095] ((((10,8),(9,7)),2),(46,((42,(12,5)),(18,(6,(((37,((54,21),15)),((36,29),(64,(38,11)))),((20,((69,(58,(47,(31,(24,23))))),((25,((51,30),(26,22))),((53,(78,(17,16))),4)))),(((65,(59,(60,41))),(33,(32,19))),(((68,67),63),(((((74,(73,72)),((76,75),71)),(70,(77,((45,44),43)))),(((((62,61),40),((56,55),39)),((49,48),(28,27))),(52,(14,13)))),(66,(34,((57,(50,35)),3)))))))))))),1);
   tree tree_3008 [p = 0.000, P = 0.287] = [&W 0.000095] ((((10,8),(9,7)),2),((46,(42,(12,5))),(18,(6,(((37,((54,21),15)),((36,29),(64,(38,11)))),((20,(((69,58),(47,((31,24),23))),(((25,((51,30),(26,22))),(53,(78,(17,16)))),4))),(((65,(59,(60,41))),(33,(32,19))),(((68,(67,63)),((((74,(73,72)),((76,75),71)),(70,(77,((45,44),43)))),(((((62,61),40),((56,55),39)),((49,48),(28,27))),(52,(14,13))))),(66,(34,((57,(50,35)),3)))))))))),1);
   tree tree_3009 [p = 0.000, P = 0.287] = [&W 0.000095] ((((10,8),(9,7)),2),((46,(42,(12,5))),(18,(6,((((54,21),(37,15)),((36,29),(64,(38,11)))),((20,((((69,58),47),(24,(31,23))),((25,(26,((51,30),22))),((53,(78,(17,16))),4)))),(((65,(59,(60,41))),(33,(32,19))),((67,(68,63)),(((((74,(73,72)),((76,75),71)),(77,(70,((45,44),43)))),((52,((56,55),((((62,61),40),39),((49,48),(28,27))))),(14,13))),(66,(34,((57,(50,35)),3))))))))))),1);
   tree tree_3010 [p = 0.000, P = 0.287] = [&W 0.000095] ((((10,8),(9,7)),2),((46,(42,(12,5))),(18,(6,((37,(((54,21),15),((36,29),(64,(38,11))))),((((47,(31,(24,23))),(58,(69,20))),((25,((51,30),(26,22))),((53,(78,(17,16))),4))),(63,(((65,(59,(60,41))),(33,(32,19))),(67,(((((74,(73,72)),((76,75),71)),((77,70),((45,44),43))),(((56,55),(52,((((62,61),40),39),((49,48),(28,27))))),(14,13))),(68,(66,((57,(50,35)),(34,3))))))))))))),1);
   tree tree_3011 [p = 0.000, P = 0.287] = [&W 0.000095] ((((10,8),(9,7)),2),((46,(42,(12,5))),(18,(6,((((37,(54,21)),15),((36,29),(64,(38,11)))),((((47,((31,24),23)),(58,(69,20))),((25,((51,30),(26,22))),((53,(78,(17,16))),4))),(((65,(59,(60,41))),(33,(32,19))),((67,(68,63)),(((((74,(73,72)),((76,75),71)),(70,(77,((45,44),43)))),((56,55),(((((62,61),40),39),((49,48),(28,27))),(52,(14,13))))),(66,(34,((57,(50,35)),3))))))))))),1);
   tree tree_3012 [p = 0.000, P = 0.287] = [&W 0.000095] ((((10,8),(9,7)),2),(46,((42,(12,5)),(18,(6,((37,20),((((54,21),15),((36,29),(64,(38,11)))),((69,(58,((47,(31,(24,23))),((25,((51,30),(26,22))),((53,(78,(17,16))),4))))),((63,((59,(60,41)),(65,(33,(32,19))))),((67,((((76,75),((74,(73,72)),71)),((77,70),((45,44),43))),(((((62,61),40),((56,55),39)),((49,48),(28,27))),(52,(14,13))))),(66,(68,(34,((57,(50,35)),3))))))))))))),1);
   tree tree_3013 [p = 0.000, P = 0.287] = [&W 0.000095] ((((10,8),(9,7)),2),((46,(42,(12,5))),(18,(6,(((37,((54,21),15)),((36,29),(64,(38,11)))),((((69,58),(47,(31,(24,23)))),((25,(51,(26,(30,22)))),((53,(78,(17,16))),4))),(20,(((65,(60,(59,41))),(33,(32,19))),((67,(68,63)),(((((74,(73,72)),((76,75),71)),(70,(77,((45,44),43)))),((52,((((62,61),40),((56,55),39)),((49,48),(28,27)))),(14,13))),(66,(34,((57,(50,35)),3)))))))))))),1);
   tree tree_3014 [p = 0.000, P = 0.287] = [&W 0.000095] ((((10,8),(9,7)),2),(46,((42,(12,5)),(18,(6,((((54,21),(37,15)),((36,29),(64,(38,11)))),((((47,((31,24),23)),(58,(69,20))),((25,(26,((51,30),22))),((53,(78,(17,16))),4))),(((65,(59,(60,41))),(33,(32,19))),((67,(68,63)),(((((76,75),((74,(73,72)),71)),((77,70),((45,44),43))),(52,(((((62,61),40),39),((49,48),(28,27))),((56,55),(14,13))))),(66,(34,((57,(50,35)),3)))))))))))),1);
   tree tree_3015 [p = 0.000, P = 0.287] = [&W 0.000095] ((((10,8),(9,7)),2),(46,((42,(12,5)),(18,(6,(((37,((54,21),15)),((36,29),(64,(38,11)))),((20,(((69,58),(47,((31,24),23))),((25,((51,30),(26,22))),((53,(78,(17,16))),4)))),(((65,(59,(60,41))),(33,(32,19))),(((67,(68,63)),((((74,(73,72)),((76,75),71)),((77,70),((45,44),43))),((((62,61),40),(39,((49,48),(28,27)))),((56,55),(52,(14,13)))))),(66,(34,((57,(50,35)),3))))))))))),1);
   tree tree_3016 [p = 0.000, P = 0.287] = [&W 0.000095] ((((10,8),(9,7)),2),(46,((42,(12,5)),(18,(6,(((37,((54,21),15)),((36,29),(64,(38,11)))),((20,(((69,58),(47,((31,24),23))),((25,(26,((51,30),22))),((53,(78,(17,16))),4)))),(((65,(59,(60,41))),(32,(33,19))),(((67,(68,63)),((((74,(73,72)),((76,75),71)),((77,70),((45,44),43))),((56,55),((39,(((62,61),40),((49,48),(28,27)))),(52,(14,13)))))),(66,(34,((57,(50,35)),3))))))))))),1);
   tree tree_3017 [p = 0.000, P = 0.288] = [&W 0.000095] ((((10,8),(9,7)),2),(46,((18,(42,(12,5))),(6,(((37,((54,21),15)),((36,29),(64,(38,11)))),((((69,58),(47,(24,(31,23)))),((25,((51,30),(26,22))),((53,(78,(17,16))),4))),((((59,(60,41)),(65,20)),(33,(32,19))),(((68,67),(63,((((74,(73,72)),((76,75),71)),((77,70),((45,44),43))),((56,55),((((62,61),40),(39,((49,48),(28,27)))),(52,(14,13))))))),(66,(34,((57,(50,35)),3)))))))))),1);
   tree tree_3018 [p = 0.000, P = 0.288] = [&W 0.000095] ((((10,8),(9,7)),2),(46,((42,(12,5)),(18,(6,(((36,29),(64,(38,11))),((37,((54,21),15)),(((69,58),((47,(24,(31,23))),((25,((51,30),(26,22))),((53,(78,(17,16))),4)))),((((59,(60,41)),(65,20)),(33,(32,19))),(63,((67,((((74,(73,72)),((76,75),71)),((77,70),((45,44),43))),(((((62,61),40),((56,55),39)),((49,48),(28,27))),(52,(14,13))))),(68,(66,((57,(50,35)),(34,3)))))))))))))),1);
   tree tree_3019 [p = 0.000, P = 0.288] = [&W 0.000095] ((((10,8),(9,7)),2),((46,(42,(12,5))),(18,(6,(((36,29),(64,(38,11))),((37,((54,21),15)),(((69,((58,47),(24,(31,23)))),((25,((51,30),(26,22))),((53,(78,(17,16))),4))),(((65,((59,(60,41)),20)),(33,(32,19))),(63,(67,(((((74,(73,72)),((76,75),71)),(77,(70,((45,44),43)))),((((56,55),39),(((62,61),40),((49,48),(28,27)))),(52,(14,13)))),(66,(68,((57,(50,35)),(34,3)))))))))))))),1);
   tree tree_3020 [p = 0.000, P = 0.288] = [&W 0.000095] ((((10,8),(9,7)),2),(46,((42,(12,5)),(18,(6,(((37,((54,21),15)),((36,29),(64,(38,11)))),((((69,58),(47,((31,24),23))),((25,((51,30),(26,22))),((53,(78,(17,16))),4))),(20,(((63,(65,(59,(60,41)))),(33,(32,19))),(67,(((((74,(73,72)),((76,75),71)),((77,70),((45,44),43))),(52,(((((62,61),40),39),((49,48),(28,27))),((56,55),(14,13))))),(68,(66,(34,((57,(50,35)),3)))))))))))))),1);
   tree tree_3021 [p = 0.000, P = 0.288] = [&W 0.000095] ((((10,8),(9,7)),2),((18,(46,(42,(12,5)))),(6,(((37,((54,21),15)),((36,29),(64,(38,11)))),((20,(((69,58),(47,((31,24),23))),((25,((51,30),(26,22))),((53,(78,(17,16))),4)))),(((65,(59,(60,41))),(33,(32,19))),(((67,(68,63)),((((74,(73,72)),((76,75),71)),((77,70),((45,44),43))),(((((62,61),40),((56,55),39)),((49,48),(28,27))),(52,(14,13))))),(66,(34,((57,(50,35)),3))))))))),1);
   tree tree_3022 [p = 0.000, P = 0.288] = [&W 0.000095] ((((10,8),(9,7)),2),((18,(46,(42,(12,5)))),(6,((((37,(54,21)),15),((36,29),(64,(38,11)))),(20,(((69,(47,((31,24),23))),(58,((25,((51,30),(26,22))),((53,(78,(17,16))),4)))),(((65,(59,(60,41))),(32,(33,19))),(((67,(68,63)),((((74,(73,72)),((76,75),71)),((77,70),((45,44),43))),((((56,55),39),(((62,61),40),((49,48),(28,27)))),(52,(14,13))))),(66,(34,((57,(50,35)),3)))))))))),1);
   tree tree_3023 [p = 0.000, P = 0.288] = [&W 0.000095] ((((10,8),(9,7)),2),((46,(42,(12,5))),(18,(6,(((36,29),(64,(38,11))),(((54,21),(37,15)),((((69,58),(47,(31,(24,23)))),((25,((51,30),(26,22))),((53,(78,(17,16))),4))),(((65,(59,(60,41))),(20,(33,(32,19)))),((67,(68,63)),(((((74,(73,72)),((76,75),71)),(70,(77,((45,44),43)))),(52,(((56,55),((((62,61),40),39),((49,48),(28,27)))),(14,13)))),(66,(34,((57,(50,35)),3)))))))))))),1);
   tree tree_3024 [p = 0.000, P = 0.288] = [&W 0.000095] ((((10,8),(9,7)),2),(46,((42,(12,5)),(18,(6,(((36,29),(64,(38,11))),((37,((54,21),15)),((((69,58),(47,(31,(24,23)))),((25,((51,30),(26,22))),((53,(78,(17,16))),4))),((20,((65,(60,(59,41))),(33,(32,19)))),(((67,(68,63)),((((74,(73,72)),((76,75),71)),((77,70),((45,44),43))),((56,55),(((((62,61),40),39),((49,48),(28,27))),(52,(14,13)))))),(66,(34,((57,(50,35)),3)))))))))))),1);
   tree tree_3025 [p = 0.000, P = 0.288] = [&W 0.000095] ((((10,8),(9,7)),2),((42,(12,5)),(46,(18,(6,(((36,29),(64,(38,11))),(((37,(54,21)),15),(((69,(47,((31,24),23))),(58,((25,(51,(30,(26,22)))),((53,(78,(17,16))),4)))),(((65,(59,(60,41))),(20,(33,(32,19)))),((67,(68,63)),(((((74,(73,72)),((76,75),71)),(70,(77,((45,44),43)))),(((((62,61),40),((56,55),39)),((49,48),(28,27))),(52,(14,13)))),(66,(34,((57,(50,35)),3))))))))))))),1);
   tree tree_3026 [p = 0.000, P = 0.288] = [&W 0.000095] ((((10,8),(9,7)),2),((46,(42,(12,5))),(18,(6,(((36,29),(64,(38,11))),((37,((54,21),15)),((((69,58),(47,(24,(31,23)))),((25,((51,30),(26,22))),(53,((78,(17,16)),4)))),((((59,(60,41)),20),(65,(33,(32,19)))),(((67,(68,63)),((((76,75),((74,(73,72)),71)),(70,(77,((45,44),43)))),(((56,55),(((62,61),40),(39,((49,48),(28,27))))),(52,(14,13))))),(66,(34,((57,(50,35)),3))))))))))),1);
   tree tree_3027 [p = 0.000, P = 0.288] = [&W 0.000095] ((((10,8),(9,7)),2),((46,(42,(12,5))),(18,(6,(((36,29),(64,(38,11))),((37,((54,21),15)),(((69,(58,(47,((31,24),23)))),((25,((51,30),(26,22))),((53,(78,(17,16))),4))),((20,((65,(59,(60,41))),(32,(33,19)))),(((67,(68,63)),((((74,(73,72)),((76,75),71)),((77,70),((45,44),43))),((56,55),((39,(((62,61),40),((49,48),(28,27)))),(52,(14,13)))))),(66,(34,((57,(50,35)),3))))))))))),1);
   tree tree_3028 [p = 0.000, P = 0.289] = [&W 0.000095] ((((10,8),(9,7)),2),((18,(46,(42,(12,5)))),(6,((((54,21),(37,15)),((36,29),(64,(38,11)))),((((69,58),(47,(24,(31,23)))),((25,((51,30),(26,22))),((53,(78,(17,16))),4))),(20,(((65,(59,(60,41))),(33,(32,19))),(((67,(68,63)),((((74,(73,72)),((76,75),71)),((77,70),((45,44),43))),(((56,55),((((62,61),40),39),((49,48),(28,27)))),(52,(14,13))))),(66,(34,((57,(50,35)),3)))))))))),1);
   tree tree_3029 [p = 0.000, P = 0.289] = [&W 0.000095] ((((10,8),(9,7)),2),(46,((42,(12,5)),(18,(6,(((36,29),(64,(38,11))),((20,(37,((54,21),15))),((((69,58),(47,(24,(31,23)))),((25,((51,30),(26,22))),((53,(78,(17,16))),4))),(((65,(59,(60,41))),(33,(32,19))),((67,63),(((((74,(73,72)),((76,75),71)),(70,(77,((45,44),43)))),(52,(((56,55),((((62,61),40),39),((49,48),(28,27)))),(14,13)))),((68,66),(34,((57,(50,35)),3))))))))))))),1);
   tree tree_3030 [p = 0.000, P = 0.289] = [&W 0.000095] ((((10,8),(9,7)),2),((18,(46,(42,(12,5)))),(6,(((37,((54,21),15)),((36,29),(64,(38,11)))),(((69,20),((47,(24,(31,23))),(58,((25,(51,(30,(26,22)))),((53,(78,(17,16))),4))))),(((65,(59,(60,41))),(33,(32,19))),((67,63),(((((74,(73,72)),((76,75),71)),((77,70),((45,44),43))),((((62,61),40),(39,((49,48),(28,27)))),((56,55),(52,(14,13))))),(68,(66,(34,((57,(50,35)),3))))))))))),1);
   tree tree_3031 [p = 0.000, P = 0.289] = [&W 0.000095] ((((10,8),(9,7)),2),((18,(46,(42,(12,5)))),(6,(((37,((54,21),15)),(20,((36,29),(64,(38,11))))),((((69,58),(47,((31,24),23))),((25,(26,((51,30),22))),((53,(78,(17,16))),4))),(((65,(60,(59,41))),(33,(32,19))),((67,(68,63)),(((((74,(73,72)),((76,75),71)),(70,(77,((45,44),43)))),((52,((56,55),(((62,61),40),(39,((49,48),(28,27)))))),(14,13))),(66,(34,((57,(50,35)),3)))))))))),1);
   tree tree_3032 [p = 0.000, P = 0.289] = [&W 0.000095] ((((10,8),(9,7)),2),((18,(46,(42,(12,5)))),(20,(6,(((37,((54,21),15)),((36,29),(64,(38,11)))),((((69,58),(47,((31,24),23))),((25,((51,30),(26,22))),((53,(78,(17,16))),4))),(((65,(60,(59,41))),(33,(32,19))),(((67,(68,63)),((((74,(73,72)),((76,75),71)),(70,(77,((45,44),43)))),((((56,55),39),(((62,61),40),((49,48),(28,27)))),(52,(14,13))))),(66,(34,((57,(50,35)),3)))))))))),1);
   tree tree_3033 [p = 0.000, P = 0.289] = [&W 0.000095] ((((10,8),(9,7)),2),(46,((42,(12,5)),(18,(6,(((36,29),(64,(38,11))),((37,((54,21),15)),((((69,58),(47,(31,(24,23)))),((25,(26,((51,30),22))),(53,((78,(17,16)),4)))),((((59,(60,41)),(65,20)),(33,(32,19))),((67,(68,63)),(((((74,(73,72)),((76,75),71)),(77,(70,((45,44),43)))),(((((62,61),40),((56,55),39)),((49,48),(28,27))),(52,(14,13)))),(66,(34,((57,(50,35)),3))))))))))))),1);
   tree tree_3034 [p = 0.000, P = 0.289] = [&W 0.000095] ((((10,8),(9,7)),2),((46,(42,(12,5))),(18,(6,((((36,29),(63,20)),(64,(38,11))),((37,((54,21),15)),((((69,58),(47,(24,(31,23)))),((25,(51,(30,(26,22)))),((53,(78,(17,16))),4))),(((65,(60,(59,41))),(33,(32,19))),(67,(((((74,(73,72)),((76,75),71)),((77,70),((45,44),43))),((((62,61),40),(39,((49,48),(28,27)))),((56,55),(52,(14,13))))),(68,(66,(34,((57,(50,35)),3))))))))))))),1);
   tree tree_3035 [p = 0.000, P = 0.289] = [&W 0.000095] ((((10,8),(9,7)),2),((46,(42,(12,5))),(18,(6,(((36,29),(64,(38,11))),((37,((54,21),15)),(((69,((58,47),((31,24),23))),((25,(26,((51,30),22))),((53,(78,(17,16))),4))),((((65,(59,(60,41))),20),(33,(32,19))),((67,(68,63)),(((((74,(73,72)),((76,75),71)),((77,70),((45,44),43))),(52,(((56,55),((((62,61),40),39),(((49,48),28),27))),(14,13)))),(66,(34,((57,(50,35)),3)))))))))))),1);
   tree tree_3036 [p = 0.000, P = 0.289] = [&W 0.000095] ((((10,8),(9,7)),2),(46,((42,(12,5)),(18,(6,(((36,29),(64,(38,11))),((20,(37,((54,21),15))),((((69,58),(47,(31,(24,23)))),((53,(78,(17,16))),((25,(51,(30,(26,22)))),4))),(((65,(59,(60,41))),((33,32),19)),(((((74,(73,72)),((76,75),71)),((77,70),((45,44),43))),(((56,55),((((62,61),40),39),((49,48),(28,27)))),(52,(14,13)))),((67,(68,63)),(66,(34,((57,(50,35)),3))))))))))))),1);
   tree tree_3037 [p = 0.000, P = 0.289] = [&W 0.000095] ((((10,8),(9,7)),2),((46,(42,(12,5))),(18,(6,((((36,29),20),(64,(38,11))),((37,((54,21),15)),(((69,(47,(31,(24,23)))),(58,(((25,((51,30),(26,22))),(53,(78,(17,16)))),4))),(((65,(59,(60,41))),(33,(32,19))),(((67,(68,63)),((((74,(73,72)),((76,75),71)),((77,70),((45,44),43))),(((56,55),(((62,61),40),(39,((49,48),(28,27))))),(52,(14,13))))),(66,(34,((57,(50,35)),3))))))))))),1);
   tree tree_3038 [p = 0.000, P = 0.290] = [&W 0.000095] ((((10,8),(9,7)),2),((18,(46,(42,(12,5)))),((64,(38,11)),(((37,(21,(54,15))),((36,29),6)),((((69,58),(47,(31,(24,23)))),((25,((30,26),(51,22))),((53,(78,(17,16))),4))),((((59,(60,41)),(65,20)),(33,(32,19))),((66,(67,(68,63))),(((((74,(73,72)),((76,75),71)),((77,70),((45,44),43))),(((((62,61),40),((56,55),39)),((49,48),(28,27))),(52,(14,13)))),(34,((57,(50,35)),3))))))))),1);
   tree tree_3039 [p = 0.000, P = 0.290] = [&W 0.000095] ((((10,8),(9,7)),2),((18,(46,(42,(12,5)))),((64,(38,11)),((((54,21),(37,15)),((36,29),6)),((((69,58),(47,((31,24),23))),((25,(51,((30,26),22))),((53,(78,(17,16))),4))),((20,((65,(59,(60,41))),(33,(32,19)))),((((68,67),63),((((74,(73,72)),((76,75),71)),(77,(70,((45,44),43)))),((56,55),(((((62,61),40),39),((49,48),(28,27))),(52,(14,13)))))),(66,(34,((57,(50,35)),3))))))))),1);
   tree tree_3040 [p = 0.000, P = 0.290] = [&W 0.000095] ((((10,8),(9,7)),2),(46,((18,(42,(12,5))),((64,(38,11)),(((37,((54,21),15)),((36,29),6)),((((69,58),(47,(31,(24,23)))),((25,(((51,30),26),22)),((53,(78,(17,16))),4))),((20,((65,(59,(60,41))),(33,(32,19)))),(((68,67),63),((((((76,75),(74,(73,72))),71),(77,(70,((45,44),43)))),(((56,55),(39,(((62,61),40),((49,48),(28,27))))),(52,(14,13)))),(66,(34,((57,(50,35)),3))))))))))),1);
   tree tree_3041 [p = 0.000, P = 0.290] = [&W 0.000095] ((((10,8),(9,7)),2),((18,(46,(42,(12,5)))),((64,(38,11)),((((37,(54,21)),15),((36,29),6)),(((47,((69,58),((31,24),23))),((25,(51,(26,(30,22)))),((53,(78,(17,16))),4))),((((65,(59,(60,41))),20),(32,(33,19))),(((67,(68,63)),((((74,(73,72)),((76,75),71)),((77,70),((45,44),43))),(((((62,61),40),39),((49,48),(28,27))),((56,55),(52,(14,13)))))),(66,(34,((57,(50,35)),3))))))))),1);
   tree tree_3042 [p = 0.000, P = 0.290] = [&W 0.000095] ((((10,8),(9,7)),2),((18,(46,(42,(12,5)))),((64,(38,11)),(((37,((54,21),15)),((36,29),6)),(((58,(69,(47,(31,(24,23))))),((25,((30,26),(51,22))),((53,(78,(17,16))),4))),(((65,(59,(60,41))),(20,(33,(32,19)))),(((67,(68,63)),((((74,(73,72)),((76,75),71)),((77,70),((45,44),43))),(((((62,61),40),((56,55),39)),((49,48),(28,27))),(52,(14,13))))),(66,(34,((57,(50,35)),3))))))))),1);
   tree tree_3043 [p = 0.000, P = 0.290] = [&W 0.000095] ((((10,8),(9,7)),2),((18,(46,(42,(12,5)))),((64,(38,11)),(((37,((54,21),15)),((36,29),6)),(((69,(47,(24,(31,23)))),(58,((25,((51,30),(26,22))),((53,(78,(17,16))),4)))),((((59,(60,41)),(65,20)),(33,(32,19))),(67,(63,(((((74,(73,72)),((76,75),71)),(77,(70,((45,44),43)))),((56,55),((39,((49,48),(28,27))),((52,((62,61),40)),(14,13))))),(68,(66,(34,((57,(50,35)),3)))))))))))),1);
   tree tree_3044 [p = 0.000, P = 0.290] = [&W 0.000095] ((((10,8),(9,7)),2),((18,(46,(42,(12,5)))),((64,(38,11)),(((37,((54,21),15)),((36,29),6)),((((69,58),(47,((31,24),23))),((25,((51,30),(26,22))),((53,(78,(17,16))),4))),((((59,(60,41)),(65,20)),(33,(32,19))),((67,(68,63)),(((((74,(73,72)),((76,75),71)),((77,70),((45,44),43))),(((((62,61),40),((56,55),39)),((49,48),(28,27))),(52,(14,13)))),(66,(34,((57,(50,35)),3)))))))))),1);
   tree tree_3045 [p = 0.000, P = 0.290] = [&W 0.000095] ((((10,8),(9,7)),2),((18,(46,(42,(12,5)))),(64,((38,11),(((37,((54,21),15)),((36,29),6)),(((69,(47,(24,(31,23)))),(58,((25,((51,30),(26,22))),((53,(78,(17,16))),4)))),((20,((65,(59,(60,41))),(33,(32,19)))),((67,(68,63)),(((((74,(73,72)),((76,75),71)),((77,70),((45,44),43))),((((62,61),40),(39,((49,48),(28,27)))),((56,55),(52,(14,13))))),(66,((57,(50,35)),(34,3))))))))))),1);
   tree tree_3046 [p = 0.000, P = 0.290] = [&W 0.000095] ((((10,8),(9,7)),2),((18,(46,(42,(12,5)))),((64,(38,11)),(((37,((54,21),15)),((36,29),6)),((((69,58),(47,(24,(31,23)))),((25,((51,30),(26,22))),((53,(78,(17,16))),4))),((((59,(60,41)),(65,20)),(33,(32,19))),((67,(68,63)),(((((74,(73,72)),((76,75),71)),((77,70),((45,44),43))),(((((62,61),40),39),((49,48),(28,27))),((56,55),(52,(14,13))))),(66,(34,((57,(50,35)),3)))))))))),1);
   tree tree_3047 [p = 0.000, P = 0.290] = [&W 0.000095] ((((10,8),(9,7)),2),((18,(46,(42,(12,5)))),(64,((38,11),((((54,21),(37,15)),((36,29),6)),((((69,58),(47,((31,24),23))),((25,((51,30),(26,22))),((53,(78,(17,16))),4))),(((65,20),((59,(60,41)),(33,(32,19)))),((67,(68,63)),(((((76,75),((74,(73,72)),71)),(70,(77,((45,44),43)))),(((56,55),((((62,61),40),39),((49,48),(28,27)))),(52,(14,13)))),(66,(34,((57,(50,35)),3))))))))))),1);
   tree tree_3048 [p = 0.000, P = 0.290] = [&W 0.000095] ((((10,8),(9,7)),2),((18,(46,(42,(12,5)))),((20,(64,(38,11))),(((37,((54,21),15)),((36,29),6)),((((69,58),(47,(31,(24,23)))),((25,((51,30),(26,22))),((53,(78,(17,16))),4))),(((65,(59,(60,41))),(33,(32,19))),(((68,67),63),(((((76,75),((74,(73,72)),71)),((77,70),((45,44),43))),(((56,55),(((62,61),40),(39,((49,48),(28,27))))),(52,(14,13)))),(66,(34,((57,(50,35)),3)))))))))),1);
   tree tree_3049 [p = 0.000, P = 0.291] = [&W 0.000095] ((((10,8),(9,7)),2),((18,(46,(42,(12,5)))),((64,(38,11)),((37,(((36,29),15),((54,21),6))),((69,((47,(58,(24,(31,23)))),((25,((51,30),(26,22))),((53,(78,(17,16))),4)))),((20,((65,(59,(60,41))),(33,(32,19)))),((68,(67,63)),(((((74,(73,72)),((76,75),71)),((77,70),((45,44),43))),(52,(((56,55),(((62,61),40),(39,((49,48),(28,27))))),(14,13)))),(66,(34,((57,(50,35)),3)))))))))),1);
   tree tree_3050 [p = 0.000, P = 0.291] = [&W 0.000095] ((((10,8),(9,7)),2),(46,((18,(42,(12,5))),(64,((38,11),((37,((20,((36,29),15)),((54,21),6))),((((58,47),((31,24),23)),(69,(((25,(51,(30,(26,22)))),(53,(78,(17,16)))),4))),(((65,(59,(60,41))),(32,(33,19))),((67,(68,63)),(((((74,(73,72)),((76,75),71)),((77,70),((45,44),43))),((((56,55),39),(((62,61),40),((49,48),(28,27)))),(52,(14,13)))),(66,(34,((57,(50,35)),3)))))))))))),1);
   tree tree_3051 [p = 0.000, P = 0.291] = [&W 0.000095] ((((10,8),(9,7)),2),((18,(46,(42,(12,5)))),((64,(38,11)),((37,((((36,29),20),15),((54,21),6))),((69,((47,(31,(24,23))),(58,((25,((51,30),(26,22))),((53,(78,(17,16))),4))))),(((65,(59,(60,41))),((33,32),19)),(((((74,(73,72)),((76,75),71)),((77,70),((45,44),43))),((((62,61),40),(39,((49,48),(28,27)))),((56,55),(52,(14,13))))),(67,(63,(66,(68,(34,((57,(50,35)),3)))))))))))),1);
   tree tree_3052 [p = 0.000, P = 0.291] = [&W 0.000095] ((((10,8),(9,7)),2),((18,(46,(42,(12,5)))),((64,(38,11)),((37,((((36,29),20),15),((54,21),6))),(((47,(24,(31,23))),(69,(58,((25,((51,30),(26,22))),((53,(78,(17,16))),4))))),(((65,(59,(60,41))),(33,(32,19))),(63,(67,(((((74,(73,72)),((76,75),71)),((77,70),((45,44),43))),((((62,61),40),(39,((49,48),(28,27)))),((56,55),(52,(14,13))))),(66,(68,(34,((57,(50,35)),3)))))))))))),1);
   tree tree_3053 [p = 0.000, P = 0.291] = [&W 0.000095] ((((10,8),(9,7)),2),((18,(46,(42,(12,5)))),((64,(38,11)),(((37,((54,21),15)),((36,29),6)),(((58,(69,(47,(31,(24,23))))),((25,(26,((51,30),22))),((53,(78,(17,16))),4))),((((59,(60,41)),(65,20)),(33,(32,19))),((67,(68,63)),(((((74,(73,72)),((76,75),71)),((77,70),((45,44),43))),((((56,55),39),((49,48),(28,27))),(((62,61),40),(52,(14,13))))),(66,(34,((57,(50,35)),3)))))))))),1);
   tree tree_3054 [p = 0.000, P = 0.291] = [&W 0.000095] ((((10,8),(9,7)),2),((18,(46,(42,(12,5)))),((64,(38,11)),(((37,((54,21),15)),((36,29),6)),(((((69,58),47),((31,24),23)),((25,(26,((51,30),22))),((53,(78,(17,16))),4))),((((59,(60,41)),(65,20)),(33,(32,19))),((67,63),(((((74,(73,72)),((76,75),71)),((77,70),((45,44),43))),(52,(((56,55),(39,(((62,61),40),((49,48),(28,27))))),(14,13)))),(68,(66,(34,((57,(50,35)),3))))))))))),1);
   tree tree_3055 [p = 0.000, P = 0.291] = [&W 0.000095] ((((10,8),(9,7)),2),((18,(46,(42,(12,5)))),((64,(38,11)),((((54,21),(37,15)),((36,29),(20,6))),(((69,58),((47,((31,24),23)),((25,((51,30),(26,22))),((53,(78,(17,16))),4)))),(((65,(59,(60,41))),(33,(32,19))),((67,(68,63)),((((((76,75),(74,(73,72))),71),((77,70),((45,44),43))),(((((62,61),40),((56,55),39)),((49,48),(28,27))),(52,(14,13)))),(66,(34,((57,(50,35)),3)))))))))),1);
   tree tree_3056 [p = 0.000, P = 0.291] = [&W 0.000095] ((((10,8),(9,7)),2),((18,(46,(42,(12,5)))),((64,(38,11)),((((37,(54,21)),15),((36,29),6)),((((69,58),(47,(24,(31,23)))),((53,(78,(17,16))),((25,((51,30),(26,22))),4))),(((65,(59,(60,41))),(20,((33,32),19))),((67,(68,63)),(((((74,(73,72)),((76,75),71)),((77,70),((45,44),43))),((56,55),(((((62,61),40),39),((49,48),(28,27))),(52,(14,13))))),(66,(34,((57,(50,35)),3)))))))))),1);
   tree tree_3057 [p = 0.000, P = 0.291] = [&W 0.000095] ((((10,8),(9,7)),2),((18,(46,(42,(12,5)))),((64,(38,11)),((37,(((36,29),15),((54,21),6))),((((69,58),(47,((31,24),23))),((25,(26,((51,30),22))),((53,(78,(17,16))),4))),((20,((65,(59,(60,41))),((33,32),19))),((67,(68,63)),(((((74,(73,72)),((76,75),71)),((77,70),((45,44),43))),(((((62,61),40),((56,55),39)),((49,48),(28,27))),(52,(14,13)))),(66,(34,((57,(50,35)),3)))))))))),1);
   tree tree_3058 [p = 0.000, P = 0.291] = [&W 0.000095] ((((10,8),(9,7)),2),((18,(46,(42,(12,5)))),((64,(38,11)),(((37,((54,21),15)),((36,29),6)),(((69,58),((47,((31,24),23)),((25,(51,(30,(26,22)))),((53,(78,(17,16))),4)))),((((59,(60,41)),(65,20)),(33,(32,19))),(((67,(68,63)),((((74,(73,72)),((76,75),71)),((77,70),((45,44),43))),(((((62,61),40),((56,55),39)),((49,48),(28,27))),(52,(14,13))))),(66,(34,((57,(50,35)),3))))))))),1);
   tree tree_3059 [p = 0.000, P = 0.292] = [&W 0.000095] ((((10,8),(9,7)),2),((18,(46,(42,(12,5)))),(20,((64,(38,11)),((37,(((36,29),15),((54,21),6))),(((69,((58,47),(24,(31,23)))),((53,(78,(17,16))),((25,(51,(26,(30,22)))),4))),(((65,(59,(60,41))),(33,(32,19))),(((67,(68,63)),((((74,(73,72)),((76,75),71)),((77,70),((45,44),43))),(((56,55),((((62,61),40),39),((49,48),(28,27)))),(52,(14,13))))),(66,(34,((57,(50,35)),3)))))))))),1);
   tree tree_3060 [p = 0.000, P = 0.292] = [&W 0.000095] ((((10,8),(9,7)),2),((18,(46,(42,(12,5)))),((64,(38,11)),(((37,((54,21),15)),((36,29),6)),(20,(((58,47),((24,(31,23)),(69,((25,((51,30),(26,22))),((53,(78,(17,16))),4))))),(((65,(60,(59,41))),(33,(32,19))),((67,(68,63)),(((((74,(73,72)),((76,75),71)),((77,70),((45,44),43))),((((56,55),39),(((62,61),40),((49,48),(28,27)))),(52,(14,13)))),(66,(34,((57,(50,35)),3))))))))))),1);
   tree tree_3061 [p = 0.000, P = 0.292] = [&W 0.000095] ((((10,8),(9,7)),2),((18,(46,(42,(12,5)))),(64,(20,((38,11),((37,(((36,29),15),((54,21),6))),((58,((47,((31,24),23)),(69,((25,(30,(51,(26,22)))),((53,(78,(17,16))),4))))),((65,((59,(60,41)),(33,(32,19)))),(((67,(68,63)),((((74,(73,72)),((76,75),71)),((77,70),((45,44),43))),((((56,55),39),(((62,61),40),((49,48),(28,27)))),(52,(14,13))))),(66,(34,((57,(50,35)),3))))))))))),1);
   tree tree_3062 [p = 0.000, P = 0.292] = [&W 0.000095] ((((10,8),(9,7)),2),((18,(46,(42,(12,5)))),((64,(38,11)),(20,(((37,((54,21),15)),((36,29),6)),((((69,58),(47,((31,24),23))),((25,((51,30),(26,22))),((53,(78,(17,16))),4))),(((65,(59,(60,41))),(33,(32,19))),((67,(68,63)),(((((74,(73,72)),((76,75),71)),(77,(70,((45,44),43)))),((39,(((62,61),40),((49,48),(28,27)))),((56,55),(52,(14,13))))),(66,(34,((57,(50,35)),3))))))))))),1);
   tree tree_3063 [p = 0.000, P = 0.292] = [&W 0.000095] ((((10,8),(9,7)),2),((18,(46,(42,(12,5)))),((64,(38,11)),(((37,((54,21),15)),((36,29),6)),(20,(((69,(47,(24,(31,23)))),(58,((25,(51,(30,(26,22)))),((53,(78,(17,16))),4)))),(((65,(59,(60,41))),(33,(32,19))),(((((74,(73,72)),((76,75),71)),((77,70),((45,44),43))),((56,55),((39,(((62,61),40),((49,48),(28,27)))),(52,(14,13))))),(((68,67),63),(66,(34,((57,(50,35)),3))))))))))),1);
   tree tree_3064 [p = 0.000, P = 0.292] = [&W 0.000095] ((((10,8),(9,7)),2),((18,(46,(42,(12,5)))),((64,(38,11)),(((37,((54,21),15)),((36,29),6)),((((47,((31,24),23)),(58,(69,20))),((25,((51,30),(26,22))),((53,(78,(17,16))),4))),(((65,(59,(60,41))),(33,(32,19))),(((67,(68,63)),((((74,(73,72)),((76,75),71)),((77,70),((45,44),43))),(((((62,61),40),((56,55),39)),((49,48),(28,27))),(52,(14,13))))),(66,(34,((57,(50,35)),3))))))))),1);
   tree tree_3065 [p = 0.000, P = 0.292] = [&W 0.000095] ((((10,8),(9,7)),2),((18,(46,(42,(12,5)))),((64,(38,11)),(((37,((54,21),15)),((36,29),6)),((((47,((31,24),23)),(58,(69,20))),((25,((51,30),(26,22))),((53,(78,(17,16))),4))),(((65,(59,(60,41))),(33,(32,19))),(((67,(68,63)),((((74,(73,72)),((76,75),71)),(70,(77,((45,44),43)))),((52,((56,55),((((62,61),40),39),((49,48),(28,27))))),(14,13)))),(66,(34,((57,(50,35)),3))))))))),1);
   tree tree_3066 [p = 0.000, P = 0.292] = [&W 0.000095] ((((10,8),(9,7)),2),((18,(46,(42,(12,5)))),((64,(38,11)),(((37,20),(((36,29),15),((54,21),6))),((((69,58),(47,(31,(24,23)))),((25,((51,30),(26,22))),((53,(78,(17,16))),4))),(((65,(59,(60,41))),(33,(32,19))),(((67,(68,63)),(((((76,75),(74,(73,72))),71),((77,70),((45,44),43))),(((((62,61),40),((56,55),39)),((49,48),(28,27))),(52,(14,13))))),(66,(34,((57,(50,35)),3))))))))),1);
   tree tree_3067 [p = 0.000, P = 0.292] = [&W 0.000095] ((((10,8),(9,7)),2),((18,(46,(42,(12,5)))),((64,(38,11)),((20,((37,((54,21),15)),((36,29),6))),(((47,(31,(24,23))),((69,58),((25,(26,((51,30),22))),((53,(78,(17,16))),4)))),(((65,(59,(60,41))),(33,(32,19))),((67,(68,63)),(((((74,(73,72)),((76,75),71)),((77,70),((45,44),43))),(((((62,61),40),((56,55),39)),((49,48),(28,27))),(52,(14,13)))),(66,(34,((57,(50,35)),3)))))))))),1);
   tree tree_3068 [p = 0.000, P = 0.292] = [&W 0.000095] ((((10,8),(9,7)),2),((18,(46,(42,(12,5)))),((64,(38,11)),((37,(((36,29),15),((54,21),6))),(((47,((24,(31,23)),(58,(69,20)))),((25,((51,30),(26,22))),((53,(78,(17,16))),4))),(((65,(59,(60,41))),(33,(32,19))),((67,(68,63)),(((((76,75),((74,(73,72)),71)),((77,70),((45,44),43))),((((56,55),39),(((62,61),40),((49,48),(28,27)))),(52,(14,13)))),(66,(34,((57,(50,35)),3)))))))))),1);
   tree tree_3069 [p = 0.000, P = 0.292] = [&W 0.000095] ((((10,8),(9,7)),2),((18,(46,(42,(12,5)))),((64,(38,11)),(((37,((54,21),15)),((36,29),6)),(((69,(47,((31,24),23))),(58,((25,((51,30),(26,22))),((53,(78,(17,16))),4)))),((20,((65,(59,(60,41))),(33,(32,19)))),(((68,(67,63)),((((74,(73,72)),((76,75),71)),((77,70),((45,44),43))),(((56,55),(((62,61),40),(39,((49,48),(28,27))))),(52,(14,13))))),(66,(34,((57,(50,35)),3))))))))),1);
   tree tree_3070 [p = 0.000, P = 0.293] = [&W 0.000095] ((((10,8),(9,7)),2),((18,(46,(42,(12,5)))),((64,(38,11)),(((37,((54,21),15)),((36,29),6)),(((((69,58),47),((31,24),23)),((25,(30,(51,(26,22)))),((53,(78,(17,16))),4))),((((59,(60,41)),(65,20)),(33,(32,19))),(((67,(68,63)),((((74,(73,72)),((76,75),71)),((77,70),((45,44),43))),((56,55),((((62,61),40),(39,((49,48),(28,27)))),(52,(14,13)))))),(66,(34,((57,(50,35)),3))))))))),1);
   tree tree_3071 [p = 0.000, P = 0.293] = [&W 0.000095] ((((10,8),(9,7)),2),((18,(46,(42,(12,5)))),((64,(38,11)),((((54,21),(37,15)),((36,29),6)),((((69,58),(47,((31,24),23))),((25,(51,(30,(26,22)))),(53,((78,(17,16)),4)))),((20,((65,(59,(60,41))),(33,(32,19)))),(((68,(67,63)),((((74,(73,72)),((76,75),71)),((77,70),((45,44),43))),(((((62,61),40),((56,55),39)),((49,48),(28,27))),(52,(14,13))))),(66,(34,((57,(50,35)),3))))))))),1);
   tree tree_3072 [p = 0.000, P = 0.293] = [&W 0.000095] ((((10,8),(9,7)),2),((18,(46,(42,(12,5)))),((64,(38,11)),(((37,((54,21),15)),((36,29),6)),((((69,58),(47,((31,24),23))),((25,((51,30),(26,22))),((53,(78,(17,16))),4))),((((59,(60,41)),(65,20)),(33,(32,19))),((((68,67),63),((((74,(73,72)),((76,75),71)),((77,70),((45,44),43))),(((56,55),((((62,61),40),39),((49,48),(28,27)))),(52,(14,13))))),(66,(34,((57,(50,35)),3))))))))),1);
   tree tree_3073 [p = 0.000, P = 0.293] = [&W 0.000095] ((((10,8),(9,7)),2),((18,(46,(42,(12,5)))),((64,(38,11)),(((37,((54,21),15)),((36,29),6)),(((69,((58,47),((31,24),23))),((25,((51,30),(26,22))),((53,(78,(17,16))),4))),((((59,(60,41)),(65,20)),(33,(32,19))),((67,63),(((((74,(73,72)),((76,75),71)),(77,(70,((45,44),43)))),(((56,55),((((62,61),40),39),((49,48),(28,27)))),(52,(14,13)))),(68,(66,(34,((57,(50,35)),3))))))))))),1);
   tree tree_3074 [p = 0.000, P = 0.293] = [&W 0.000095] ((((10,8),(9,7)),2),((18,(46,(42,(12,5)))),((64,(38,11)),(((37,((54,21),15)),((36,29),6)),(((69,(47,(58,(31,(24,23))))),((25,(51,(30,(26,22)))),((53,(78,(17,16))),4))),((20,((65,(59,(60,41))),(33,(32,19)))),((67,(68,63)),(66,(((((74,(73,72)),((76,75),71)),((77,70),((45,44),43))),(((((62,61),40),39),((49,48),(28,27))),((56,55),(52,(14,13))))),(34,((57,(50,35)),3)))))))))),1);
   tree tree_3075 [p = 0.000, P = 0.293] = [&W 0.000095] ((((10,8),(9,7)),2),((18,(46,(42,(12,5)))),((64,(38,11)),(((37,((54,21),15)),((36,29),6)),((((69,58),(47,(31,(24,23)))),((25,((51,30),(26,22))),(53,((78,(17,16)),4)))),((20,((65,(59,(60,41))),(33,(32,19)))),(((67,(68,63)),((((74,(73,72)),((76,75),71)),((77,70),((45,44),43))),((56,55),(((((62,61),40),39),((49,48),(28,27))),(52,(14,13)))))),(66,(34,((57,(50,35)),3))))))))),1);
   tree tree_3076 [p = 0.000, P = 0.293] = [&W 0.000095] ((((10,8),(9,7)),2),((18,(46,(42,(12,5)))),((64,(38,11)),((((54,21),(37,15)),((36,29),6)),((((69,58),(47,((31,24),23))),(((25,((51,30),(26,22))),(53,(78,(17,16)))),4)),(((59,(60,41)),((65,20),(33,(32,19)))),((67,63),(((((74,(73,72)),((76,75),71)),((77,70),((45,44),43))),(((56,55),39),(((49,48),(28,27)),(((62,61),40),(52,(14,13)))))),(68,(66,(34,((57,(50,35)),3))))))))))),1);
   tree tree_3077 [p = 0.000, P = 0.293] = [&W 0.000095] ((((10,8),(9,7)),2),((18,(46,(42,(12,5)))),((64,(38,11)),(((37,((54,21),15)),((36,29),6)),(((47,(24,(31,23))),((69,58),((25,((51,30),(26,22))),((53,(78,(17,16))),4)))),((20,((65,(59,(60,41))),(33,(32,19)))),((67,(68,63)),(((((74,(73,72)),((76,75),71)),(70,(77,((45,44),43)))),(((56,55),((((62,61),40),39),((49,48),(28,27)))),(52,(14,13)))),(66,(34,((57,(50,35)),3)))))))))),1);
   tree tree_3078 [p = 0.000, P = 0.293] = [&W 0.000095] ((((10,8),(9,7)),2),((18,(46,(42,(12,5)))),((64,(38,11)),(((37,((54,21),15)),((36,29),6)),((69,((47,(24,(31,23))),(58,((25,(26,((51,30),22))),((53,(78,(17,16))),4))))),((((59,(60,41)),(65,20)),(33,(32,19))),((67,(68,63)),((((((76,75),(74,(73,72))),71),((77,70),((45,44),43))),((((62,61),40),(39,((49,48),(28,27)))),((56,55),(52,(14,13))))),(66,((57,(50,35)),(34,3)))))))))),1);
   tree tree_3079 [p = 0.000, P = 0.293] = [&W 0.000095] ((((10,8),(9,7)),2),((46,(42,(12,5))),(18,(64,((38,11),((((37,20),((54,21),15)),((36,29),6)),((((69,58),(47,((31,24),23))),((25,((51,30),(26,22))),((53,(78,(17,16))),4))),(((65,(59,(60,41))),(33,(32,19))),(((68,(67,63)),((((74,(73,72)),((76,75),71)),((77,70),((45,44),43))),((56,55),(((((62,61),40),39),((49,48),(28,27))),(52,(14,13)))))),(66,(34,((57,(50,35)),3))))))))))),1);
   tree tree_3080 [p = 0.000, P = 0.294] = [&W 0.000095] ((((10,8),(9,7)),2),((46,(42,(12,5))),(18,((64,(38,11)),((((54,21),(37,15)),((36,29),6)),((((69,58),(47,((31,24),23))),((25,(((51,30),26),22)),((53,(78,(17,16))),4))),((20,((65,(59,(60,41))),(33,(32,19)))),(((67,(68,63)),((((74,(73,72)),((76,75),71)),((77,70),((45,44),43))),((56,55),((((62,61),40),(39,((49,48),(28,27)))),(52,(14,13)))))),(66,(34,((57,(50,35)),3)))))))))),1);
   tree tree_3081 [p = 0.000, P = 0.294] = [&W 0.000095] ((((10,8),(9,7)),2),((46,(42,(12,5))),(18,((64,(38,11)),(((37,((36,29),15)),((54,21),6)),((((69,47),(24,(31,23))),(58,((25,((51,30),(26,22))),((53,(78,(17,16))),4)))),(((65,(59,(60,41))),(20,((33,32),19))),(((67,(68,63)),((((74,(73,72)),((76,75),71)),((77,70),((45,44),43))),(((((62,61),40),((56,55),39)),((49,48),(28,27))),(52,(14,13))))),(66,(34,((57,(50,35)),3)))))))))),1);
   tree tree_3082 [p = 0.000, P = 0.294] = [&W 0.000095] ((((10,8),(9,7)),2),(18,((46,(42,(12,5))),((64,(38,11)),(((37,((54,21),15)),((36,29),6)),((((69,58),(47,(24,(31,23)))),((25,((51,30),(26,22))),((53,(78,(17,16))),4))),((((59,(60,41)),(65,20)),(33,(32,19))),((((68,67),63),((((74,(73,72)),((76,75),71)),((77,70),((45,44),43))),((56,55),(((((62,61),40),39),((49,48),(28,27))),(52,(14,13)))))),(66,(34,((57,(50,35)),3)))))))))),1);
   tree tree_3083 [p = 0.000, P = 0.294] = [&W 0.000095] ((((10,8),(9,7)),2),(18,((46,(42,(12,5))),((64,(38,11)),((((54,21),(37,15)),((36,29),6)),((20,(((58,47),(69,(31,(24,23)))),((25,((51,30),(26,22))),((53,(78,(17,16))),4)))),(((65,(60,(59,41))),(33,(32,19))),(((67,(68,63)),((((74,(73,72)),((76,75),71)),((77,70),((45,44),43))),(((56,55),((((62,61),40),39),((49,48),(28,27)))),(52,(14,13))))),(66,(34,((57,(50,35)),3)))))))))),1);
   tree tree_3084 [p = 0.000, P = 0.294] = [&W 0.000095] ((((10,8),(9,7)),2),((46,(42,(12,5))),(18,((64,(38,11)),((((37,(54,21)),15),((36,29),6)),((((58,47),(24,(31,23))),(69,((25,((51,30),(26,22))),((53,(78,(17,16))),4)))),(((65,20),((59,(60,41)),(33,(32,19)))),((67,(68,63)),(((((74,(73,72)),((76,75),71)),(77,(70,((45,44),43)))),((56,55),((((62,61),40),(39,((49,48),(28,27)))),(52,(14,13))))),(66,((57,(50,35)),(34,3))))))))))),1);
   tree tree_3085 [p = 0.000, P = 0.294] = [&W 0.000095] ((((10,8),(9,7)),2),((46,(42,(12,5))),(18,((64,(38,11)),((37,(((36,29),15),((54,21),6))),(20,((69,((58,47),(((31,24),23),((25,((51,30),(26,22))),((53,(78,(17,16))),4))))),(((65,(59,(60,41))),(33,(32,19))),(((67,(68,63)),((((74,(73,72)),((76,75),71)),((77,70),((45,44),43))),((56,55),((((62,61),40),(39,((49,48),(28,27)))),(52,(14,13)))))),(66,(34,((57,(50,35)),3))))))))))),1);
   tree tree_3086 [p = 0.000, P = 0.294] = [&W 0.000095] ((((10,8),(9,7)),2),(46,((18,(42,(12,5))),(6,((37,((54,21),15)),(((36,29),(64,(38,11))),((((69,58),(47,(31,(24,23)))),(((25,((51,30),(26,22))),(53,(78,(17,16)))),4)),((((59,(60,41)),(65,20)),(33,(32,19))),(((67,(68,63)),((((76,75),((74,(73,72)),71)),(77,(70,((45,44),43)))),((52,((56,55),(((62,61),40),(39,((49,48),(28,27)))))),(14,13)))),(66,(34,((57,(50,35)),3))))))))))),1);
   tree tree_3087 [p = 0.000, P = 0.294] = [&W 0.000095] ((((10,8),(9,7)),2),((46,(42,(12,5))),(18,((64,(38,11)),((37,((((36,29),20),15),((54,21),6))),((((58,47),((31,24),23)),(69,((25,((51,30),(26,22))),((53,(78,(17,16))),4)))),(((65,(59,(60,41))),(33,(32,19))),((67,(68,63)),(((((74,(73,72)),((76,75),71)),(70,(77,((45,44),43)))),((((56,55),(((62,61),40),39)),((49,48),(28,27))),(52,(14,13)))),(66,(34,((57,(50,35)),3))))))))))),1);
   tree tree_3088 [p = 0.000, P = 0.294] = [&W 0.000095] ((((10,8),(9,7)),2),(18,((46,(12,(42,5))),((64,(38,11)),(((37,((54,21),15)),((36,29),6)),((((69,58),(47,(24,(31,23)))),((25,((51,30),(26,22))),(53,((78,(17,16)),4)))),(((59,(60,41)),((65,20),(33,(32,19)))),((67,(68,63)),(((((74,(73,72)),((76,75),71)),((77,70),((45,44),43))),((((62,61),40),(39,((49,48),(28,27)))),((56,55),(52,(14,13))))),(66,((57,(50,35)),(34,3))))))))))),1);
   tree tree_3089 [p = 0.000, P = 0.294] = [&W 0.000095] ((((10,8),(9,7)),2),(46,((42,(12,5)),(18,(6,(((54,21),(37,15)),(((36,29),(64,(38,11))),(20,((((58,47),(69,((31,24),23))),((25,(26,((51,30),22))),((53,(78,(17,16))),4))),(((65,(59,(60,41))),(33,(32,19))),(((67,(68,63)),((((74,(73,72)),((76,75),71)),((77,70),((45,44),43))),((((62,61),40),((56,55),39)),(((49,48),(28,27)),(52,(14,13)))))),(66,(34,((57,(50,35)),3))))))))))))),1);
   tree tree_3090 [p = 0.000, P = 0.294] = [&W 0.000095] ((((10,8),(9,7)),2),(46,((42,(12,5)),(18,(6,((37,((54,21),15)),(((36,29),(64,(38,11))),((((47,(24,(31,23))),(58,(69,20))),((25,((51,30),(26,22))),((53,(78,(17,16))),4))),(((65,(59,(60,41))),(33,(32,19))),((67,63),(((((74,(73,72)),((76,75),71)),(((77,70),(45,44)),43)),((((62,61),40),(39,((49,48),(28,27)))),((56,55),(52,(14,13))))),(68,(66,(34,((57,(50,35)),3)))))))))))))),1);
   tree tree_3091 [p = 0.000, P = 0.295] = [&W 0.000095] ((((10,8),(9,7)),2),(46,((42,(12,5)),(18,(6,(20,(((54,21),(37,15)),(((36,29),(64,(38,11))),(((58,(69,(47,(31,(24,23))))),((25,((51,30),(26,22))),((53,(78,(17,16))),4))),(((65,(59,(60,41))),(33,(32,19))),((67,(68,63)),(((((74,(73,72)),((76,75),71)),((77,70),((45,44),43))),((((56,55),39),(((62,61),40),((49,48),(28,27)))),(52,(14,13)))),(66,(34,((57,(50,35)),3)))))))))))))),1);
   tree tree_3092 [p = 0.000, P = 0.295] = [&W 0.000095] ((((10,8),(9,7)),2),(46,((42,(12,5)),(18,(6,((37,((54,21),15)),(((36,29),(64,(38,11))),(20,((((69,58),(47,((31,24),23))),((25,(51,(30,(26,22)))),((53,(78,(17,16))),4))),(((65,(59,(60,41))),(33,(32,19))),(((67,(68,63)),((((76,75),((74,(73,72)),71)),(77,(70,((45,44),43)))),(((56,55),((((62,61),40),39),((49,48),(28,27)))),(52,(14,13))))),(66,(34,((57,(50,35)),3))))))))))))),1);
   tree tree_3093 [p = 0.000, P = 0.295] = [&W 0.000095] ((((10,8),(9,7)),2),(46,((42,(12,5)),(18,(6,(((37,(54,21)),15),(((36,29),(64,(38,11))),(20,((((69,58),(47,((31,24),23))),((25,((51,30),(26,22))),((53,(78,(17,16))),4))),(((65,(59,(60,41))),(33,(32,19))),((67,(68,63)),(((((74,(73,72)),((76,75),71)),((77,70),((45,44),43))),((56,55),((((62,61),40),(39,((49,48),(28,27)))),(52,(14,13))))),(66,(34,((57,(50,35)),3)))))))))))))),1);
   tree tree_3094 [p = 0.000, P = 0.295] = [&W 0.000095] ((((10,8),(9,7)),2),((18,(46,(42,(12,5)))),(6,(((54,21),(37,15)),(((36,29),(64,(38,11))),((((47,((31,24),23)),(58,(69,20))),((25,((51,30),(26,22))),((53,(78,(17,16))),4))),(((65,(60,(59,41))),(32,(33,19))),(63,(67,(((((74,(73,72)),((76,75),71)),((77,70),((45,44),43))),(((((62,61),40),39),((49,48),(28,27))),((56,55),(52,(14,13))))),(66,(68,(34,((57,(50,35)),3))))))))))))),1);
   tree tree_3095 [p = 0.000, P = 0.295] = [&W 0.000095] ((((10,8),(9,7)),2),(18,((46,(42,(12,5))),((64,(38,11)),((((37,20),((54,21),15)),((36,29),6)),((((69,58),(47,(24,(31,23)))),((25,((51,30),(26,22))),((53,(78,(17,16))),4))),(((65,(59,(60,41))),((33,32),19)),((67,63),(((((76,75),((74,(73,72)),71)),((77,70),((45,44),43))),((56,55),(((((62,61),40),39),((49,48),(28,27))),(52,(14,13))))),(68,(66,(34,((57,(50,35)),3)))))))))))),1);
   tree tree_3096 [p = 0.000, P = 0.295] = [&W 0.000095] ((((10,8),(9,7)),2),((18,(46,(42,(12,5)))),(6,((37,((54,21),15)),(((36,29),(64,(38,11))),((((69,58),(47,(24,(31,23)))),((25,((51,30),(26,22))),((53,(78,(17,16))),4))),(((65,(59,(60,41))),(20,(33,(32,19)))),(((68,(67,63)),((((76,75),((74,(73,72)),71)),((77,70),((45,44),43))),((56,55),(((((62,61),40),39),((49,48),(28,27))),(52,(14,13)))))),(66,(34,((57,(50,35)),3)))))))))),1);
   tree tree_3097 [p = 0.000, P = 0.295] = [&W 0.000095] ((((10,8),(9,7)),2),((12,(42,5)),(46,(18,(6,((37,((54,21),15)),(((36,29),(64,(38,11))),(((69,(58,(47,(31,(24,23))))),((25,((51,30),(26,22))),((53,(78,(17,16))),4))),((20,((65,(59,(60,41))),(33,(32,19)))),((((68,67),63),((((74,(73,72)),((76,75),71)),(70,(77,((45,44),43)))),(((((62,61),40),((56,55),39)),((49,48),(28,27))),(52,(14,13))))),(66,(34,((57,(50,35)),3)))))))))))),1);
   tree tree_3098 [p = 0.000, P = 0.295] = [&W 0.000095] ((((10,8),(9,7)),2),(46,((42,(12,5)),(18,(6,((37,((54,21),15)),(((36,29),(64,(38,11))),((20,((69,(47,((31,24),23))),(58,((25,((51,30),(26,22))),((53,(78,(17,16))),4))))),(((65,(59,(60,41))),(33,(32,19))),(((68,67),63),(((((74,(73,72)),((76,75),71)),((77,70),((45,44),43))),((((62,61),40),(39,((49,48),(28,27)))),((56,55),(52,(14,13))))),(66,(34,((57,(50,35)),3))))))))))))),1);
   tree tree_3099 [p = 0.000, P = 0.295] = [&W 0.000095] ((((10,8),(9,7)),2),((46,(42,(12,5))),(18,((64,(38,11)),((37,(((54,21),15),((36,29),6))),((69,((47,((31,24),23)),(58,((25,((51,30),(26,22))),((53,(78,(17,16))),4))))),((20,((65,(59,(60,41))),((33,32),19))),((67,63),(((((74,(73,72)),((76,75),71)),((77,70),((45,44),43))),((((56,55),39),(((62,61),40),((49,48),(28,27)))),(52,(14,13)))),(68,(66,(34,((57,(50,35)),3)))))))))))),1);
   tree tree_3100 [p = 0.000, P = 0.295] = [&W 0.000095] ((((10,8),(9,7)),2),((18,(46,(42,(12,5)))),(64,((38,11),((((54,21),(37,15)),(((36,29),20),6)),((((69,58),(47,(24,(31,23)))),((25,(51,(30,(26,22)))),((53,(78,(17,16))),4))),(((65,(59,(60,41))),(33,(32,19))),(((67,(68,63)),((((74,(73,72)),((76,75),71)),((77,70),((45,44),43))),((((56,55),(((62,61),40),39)),((49,48),(28,27))),(52,(14,13))))),(66,(34,((57,(50,35)),3)))))))))),1);
   tree tree_3101 [p = 0.000, P = 0.296] = [&W 0.000095] ((((10,8),(9,7)),2),((18,(46,(42,(12,5)))),(64,((38,11),(((37,((54,21),15)),((36,29),(20,6))),(((47,((69,58),(31,(24,23)))),((25,(51,(30,(26,22)))),((53,(78,(17,16))),4))),(((65,(59,(60,41))),(33,(32,19))),((68,(67,63)),(((((76,75),((74,(73,72)),71)),(77,(70,((45,44),43)))),(((((62,61),40),((56,55),39)),((49,48),(28,27))),(52,(14,13)))),(66,(34,((57,(50,35)),3))))))))))),1);
   tree tree_3102 [p = 0.000, P = 0.296] = [&W 0.000095] ((((10,8),(9,7)),2),((18,(46,(42,(12,5)))),((64,(38,11)),((((37,(54,21)),15),(((36,29),20),6)),(((((69,58),47),((31,24),23)),((25,((51,30),(26,22))),((53,(78,(17,16))),4))),(((65,(59,(60,41))),(33,(32,19))),((67,(68,63)),(((((74,(73,72)),((76,75),71)),(70,(77,((45,44),43)))),(((((62,61),40),((56,55),39)),((49,48),(28,27))),(52,(14,13)))),(66,(34,((57,(50,35)),3)))))))))),1);
   tree tree_3103 [p = 0.000, P = 0.296] = [&W 0.000095] ((((10,8),(9,7)),2),(46,((42,(12,5)),(18,(6,((37,((54,21),15)),(((36,29),(64,(38,11))),(((58,(69,20)),((47,(31,(24,23))),((25,((51,30),(26,22))),((53,(78,(17,16))),4)))),(((65,(59,(60,41))),(33,(32,19))),(((68,(67,63)),((((74,(73,72)),((76,75),71)),((77,70),((45,44),43))),(((((62,61),40),((56,55),39)),((49,48),(28,27))),(52,(14,13))))),(66,(34,((57,(50,35)),3)))))))))))),1);
   tree tree_3104 [p = 0.000, P = 0.296] = [&W 0.000095] ((((10,8),(9,7)),2),((18,(46,(42,(12,5)))),((64,(38,11)),((((54,21),(37,15)),(((36,29),20),6)),(((69,58),(47,((24,(31,23)),((25,((51,30),(26,22))),((53,(78,(17,16))),4))))),(((60,(59,41)),(65,(33,(32,19)))),(((67,(68,63)),((((74,(73,72)),((76,75),71)),((77,70),((45,44),43))),((56,55),((39,(((62,61),40),((49,48),(28,27)))),(52,(14,13)))))),(66,(34,((57,(50,35)),3))))))))),1);
   tree tree_3105 [p = 0.000, P = 0.296] = [&W 0.000095] ((((10,8),(9,7)),2),((18,(46,(42,(12,5)))),((64,(38,11)),((37,((((36,29),20),15),((54,21),6))),(((69,58),(47,(((31,24),23),((25,(26,((51,30),22))),((53,(78,(17,16))),4))))),(((65,(59,(60,41))),(33,(32,19))),(((67,(68,63)),((((74,(73,72)),((76,75),71)),((77,70),((45,44),43))),(((56,55),((((62,61),40),39),((49,48),(28,27)))),(52,(14,13))))),(66,(34,((57,(50,35)),3))))))))),1);
   tree tree_3106 [p = 0.000, P = 0.296] = [&W 0.000095] ((((10,8),(9,7)),2),(64,((46,(18,(42,(12,5)))),((38,11),((37,((((36,29),20),15),((54,21),6))),((((69,58),(47,((31,24),23))),((25,((51,30),(26,22))),((53,(78,(17,16))),4))),(((65,(59,(60,41))),(33,(32,19))),((67,(68,63)),(((((74,(73,72)),((76,75),71)),((77,70),((45,44),43))),(((((62,61),40),((56,55),39)),((49,48),(28,27))),(52,(14,13)))),(66,(34,((57,(50,35)),3))))))))))),1);
   tree tree_3107 [p = 0.000, P = 0.296] = [&W 0.000095] ((((10,8),(9,7)),2),((18,(46,(42,(12,5)))),((20,(64,(38,11))),((((54,21),15),((36,29),6)),(37,(((69,58),((47,((31,24),23)),((25,((51,30),(26,22))),((53,(78,(17,16))),4)))),(((65,(59,(60,41))),(33,(32,19))),(((68,67),63),(((((76,75),((74,(73,72)),71)),(70,(77,((45,44),43)))),((56,55),(((((62,61),40),39),((49,48),(28,27))),(52,(14,13))))),(66,(34,((57,(50,35)),3))))))))))),1);
   tree tree_3108 [p = 0.000, P = 0.296] = [&W 0.000095] ((((10,8),(9,7)),2),((18,(46,(42,(12,5)))),((64,(38,11)),(37,((((36,29),15),(((54,21),20),6)),(((69,58),(47,((24,(31,23)),((25,(26,((51,30),22))),((53,(78,(17,16))),4))))),(((65,(59,(60,41))),(33,(32,19))),((67,(68,63)),(((((74,(73,72)),((76,75),71)),((77,70),((45,44),43))),(((56,55),39),(((49,48),(28,27)),(((62,61),40),(52,(14,13)))))),(66,(34,((57,(50,35)),3))))))))))),1);
   tree tree_3109 [p = 0.000, P = 0.296] = [&W 0.000095] ((((10,8),(9,7)),2),((18,(46,(42,(12,5)))),((64,(38,11)),(((37,((54,21),15)),((36,29),(20,6))),(((58,(69,(47,(31,(24,23))))),((25,((51,30),(26,22))),((53,(78,(17,16))),4))),(((65,(59,(60,41))),(33,(32,19))),(((67,(68,63)),((((74,(73,72)),((76,75),71)),((77,70),((45,44),43))),(((56,55),((((62,61),40),39),((49,48),(28,27)))),(52,(14,13))))),(66,(34,((57,(50,35)),3))))))))),1);
   tree tree_3110 [p = 0.000, P = 0.296] = [&W 0.000095] ((((10,8),(9,7)),2),((18,(46,(42,(12,5)))),((64,(38,11)),((((54,21),(37,15)),(20,((36,29),6))),((((69,58),(47,((31,24),23))),((25,(51,(30,(26,22)))),((53,(78,(17,16))),4))),(((65,(59,(60,41))),(33,(32,19))),((67,(68,63)),(((((74,(73,72)),((76,75),71)),((77,70),((45,44),43))),((((56,55),39),((49,48),(28,27))),(52,(((62,61),40),(14,13))))),(66,(34,((57,(50,35)),3)))))))))),1);
   tree tree_3111 [p = 0.000, P = 0.296] = [&W 0.000095] ((((10,8),(9,7)),2),((18,(46,(42,(12,5)))),(64,((38,11),(((37,((54,21),15)),(20,((36,29),6))),(((((69,58),47),((31,24),23)),((25,(51,(30,(26,22)))),((53,(78,(17,16))),4))),(((65,(59,(60,41))),(33,(32,19))),(((68,(67,63)),(((((76,75),(74,(73,72))),71),((77,70),((45,44),43))),((56,55),((39,(((62,61),40),((49,48),(28,27)))),(52,(14,13)))))),(66,(34,((57,(50,35)),3)))))))))),1);
   tree tree_3112 [p = 0.000, P = 0.297] = [&W 0.000095] ((((10,8),(9,7)),2),(46,((42,(12,5)),(18,((64,(38,11)),(((37,((54,21),15)),((36,29),6)),(((47,(((31,24),23),(58,(69,20)))),((25,((51,30),(26,22))),((53,(78,(17,16))),4))),(((65,(59,(60,41))),(32,(33,19))),((67,(68,63)),(((((74,(73,72)),((76,75),71)),(77,(70,((45,44),43)))),((52,(((56,55),(((62,61),40),39)),((49,48),(28,27)))),(14,13))),(66,(34,((57,(50,35)),3)))))))))))),1);
   tree tree_3113 [p = 0.000, P = 0.297] = [&W 0.000095] ((((10,8),(9,7)),2),((46,(42,(12,5))),(18,((64,(38,11)),(((37,((54,21),15)),((36,29),6)),((((69,58),(47,(24,(31,23)))),((25,((51,30),(26,22))),((53,(78,(17,16))),4))),((20,((65,(59,(60,41))),(33,(32,19)))),(((67,(68,63)),((((74,(73,72)),((76,75),71)),(70,(77,((45,44),43)))),(((56,55),(39,(((62,61),40),((49,48),(28,27))))),(52,(14,13))))),(66,(34,((57,(50,35)),3)))))))))),1);
   tree tree_3114 [p = 0.000, P = 0.297] = [&W 0.000095] ((((10,8),(9,7)),2),((46,(42,(12,5))),(18,((64,(38,11)),((37,(((36,29),15),((54,21),6))),((20,(69,((47,((31,24),23)),(58,((25,((51,30),(26,22))),((53,(78,(17,16))),4)))))),(((65,(59,(60,41))),(33,(32,19))),(((67,(68,63)),((((74,(73,72)),((76,75),71)),(70,(77,((45,44),43)))),(((56,55),(39,(((62,61),40),((49,48),(28,27))))),(52,(14,13))))),(66,(34,((57,(50,35)),3)))))))))),1);
   tree tree_3115 [p = 0.000, P = 0.297] = [&W 0.000095] ((((10,8),(9,7)),2),((46,(42,(12,5))),(18,((64,(38,11)),(((37,20),(((36,29),15),((54,21),6))),((((58,47),((31,24),23)),(69,((25,(51,(30,(26,22)))),((53,(78,(17,16))),4)))),(((65,(59,(60,41))),(33,(32,19))),(63,(((((74,(73,72)),((76,75),71)),((77,70),((45,44),43))),(((((62,61),40),39),((49,48),(28,27))),((56,55),(52,(14,13))))),(67,(68,(66,(34,((57,(50,35)),3))))))))))))),1);
   tree tree_3116 [p = 0.000, P = 0.297] = [&W 0.000095] ((((10,8),(9,7)),2),((18,(46,(42,(12,5)))),(6,(((54,21),(37,15)),((20,((36,29),(64,(38,11)))),((((69,58),(47,((31,24),23))),((25,((51,30),(26,22))),((53,(78,(17,16))),4))),(((65,(59,(60,41))),(33,(32,19))),((67,(68,63)),((((((76,75),(74,(73,72))),71),(70,(77,((45,44),43)))),((56,55),((52,((((62,61),40),39),((49,48),(28,27)))),(14,13)))),(66,(34,((57,(50,35)),3))))))))))),1);
   tree tree_3117 [p = 0.000, P = 0.297] = [&W 0.000095] ((((10,8),(9,7)),2),(46,((42,(12,5)),(18,((64,(38,11)),(((37,((54,21),15)),((36,29),6)),(((47,(24,(31,23))),((58,(69,20)),(((25,(26,(51,(30,22)))),(53,(78,(17,16)))),4))),(((65,(59,(60,41))),(33,(32,19))),(((67,(68,63)),((((74,(73,72)),((76,75),71)),((77,70),((45,44),43))),((56,55),((((62,61),40),(39,((49,48),(28,27)))),(52,(14,13)))))),(66,(34,((57,(50,35)),3))))))))))),1);
   tree tree_3118 [p = 0.000, P = 0.297] = [&W 0.000095] ((((10,8),(9,7)),2),((18,(46,(42,(12,5)))),((64,(38,11)),(((37,((54,21),15)),(20,((36,29),6))),((58,(69,((47,((31,24),23)),((25,((51,30),(26,22))),((53,(78,(17,16))),4))))),(((65,(59,(60,41))),(33,(32,19))),(((67,(68,63)),((((74,(73,72)),((76,75),71)),((77,70),((45,44),43))),((56,55),(((((62,61),40),39),((49,48),(28,27))),(52,(14,13)))))),(66,(34,((57,(50,35)),3))))))))),1);
   tree tree_3119 [p = 0.000, P = 0.297] = [&W 0.000095] ((((10,8),(9,7)),2),((46,(42,(12,5))),(18,((64,(38,11)),(((37,((54,21),15)),((36,29),6)),(((69,((58,47),((31,24),23))),((25,((51,30),(26,22))),((53,(78,(17,16))),4))),(20,(((65,(60,(59,41))),(33,(32,19))),(((((74,(73,72)),((76,75),71)),((77,70),((45,44),43))),((56,55),((((62,61),40),(39,((49,48),(28,27)))),(52,(14,13))))),((67,63),(68,(66,(34,((57,(50,35)),3))))))))))))),1);
   tree tree_3120 [p = 0.000, P = 0.297] = [&W 0.000095] (((8,(9,(10,7))),2),((18,(46,(42,(12,5)))),((64,(38,11)),(((37,((54,21),15)),((36,29),6)),((20,((69,(58,(47,((31,24),23)))),((25,((51,30),(26,22))),((53,(78,(17,16))),4)))),(((65,(59,(60,41))),(33,(32,19))),((67,(68,63)),((((((76,75),(74,(73,72))),71),((77,70),((45,44),43))),(((56,55),((((62,61),40),39),((49,48),(28,27)))),(52,(14,13)))),(66,(34,((57,(50,35)),3)))))))))),1);
   tree tree_3121 [p = 0.000, P = 0.297] = [&W 0.000095] (((8,(9,(10,7))),2),((18,(46,(42,(12,5)))),((64,(38,11)),(((37,((54,21),15)),((36,29),6)),((20,(((69,58),(47,(31,(24,23)))),((25,(51,(26,(30,22)))),((53,(78,(17,16))),4)))),(((65,(59,(60,41))),(33,(32,19))),(((67,(68,63)),((((74,(73,72)),((76,75),71)),(70,(77,((45,44),43)))),((56,55),(((((62,61),40),39),((49,48),(28,27))),(52,(14,13)))))),(66,(34,((57,(50,35)),3))))))))),1);
   tree tree_3122 [p = 0.000, P = 0.298] = [&W 0.000095] (((8,(9,(10,7))),2),((18,(46,(42,(12,5)))),((64,(38,11)),((37,((54,(21,15)),((36,29),6))),(((58,(69,20)),((47,((31,24),23)),((25,((51,30),(26,22))),((53,(78,(17,16))),4)))),(((65,(59,(60,41))),(32,(33,19))),(((67,(68,63)),((((76,75),((74,(73,72)),71)),((77,70),((45,44),43))),(((56,55),((((62,61),40),39),((49,48),(28,27)))),(52,(14,13))))),(66,(34,((57,(50,35)),3))))))))),1);
   tree tree_3123 [p = 0.000, P = 0.298] = [&W 0.000095] (((8,(9,(10,7))),2),(64,((18,(46,(42,(12,5)))),((38,11),(((37,((54,21),15)),((36,29),6)),((((47,(31,(24,23))),(69,(58,20))),((25,((51,30),(26,22))),((53,(78,(17,16))),4))),(((65,(59,(60,41))),(33,(32,19))),(((((74,(73,72)),((76,75),71)),(77,(70,((45,44),43)))),(((56,55),(39,((49,48),(28,27)))),((52,((62,61),40)),(14,13)))),((67,(68,63)),(66,((57,(50,35)),(34,3))))))))))),1);
   tree tree_3124 [p = 0.000, P = 0.298] = [&W 0.000095] (((8,(9,(10,7))),2),(46,((18,(42,(12,5))),((64,(38,11)),((37,(((54,21),15),((36,29),6))),((20,(((69,58),(47,((31,24),23))),((25,(26,((51,30),22))),((53,(78,(17,16))),4)))),(((65,(59,(60,41))),(33,(32,19))),(((67,(68,63)),((((74,(73,72)),((76,75),71)),(70,(77,((45,44),43)))),((((56,55),39),((49,48),(28,27))),((52,((62,61),40)),(14,13))))),(66,(34,((57,(50,35)),3)))))))))),1);
   tree tree_3125 [p = 0.000, P = 0.298] = [&W 0.000095] (((8,(9,(10,7))),2),((18,(46,(42,(12,5)))),(64,((38,11),((37,(((36,29),15),((54,21),6))),((((58,47),(31,(24,23))),(69,((25,(26,((51,30),22))),((53,(78,(17,16))),4)))),(20,(((65,(59,(60,41))),(33,(32,19))),(((67,(68,63)),((((76,75),((74,(73,72)),71)),(77,(70,((45,44),43)))),(((((62,61),40),39),((49,48),(28,27))),((56,55),(52,(14,13)))))),(66,(34,((57,(50,35)),3))))))))))),1);
   tree tree_3126 [p = 0.000, P = 0.298] = [&W 0.000095] (((8,(9,(10,7))),2),((18,(46,(42,(12,5)))),((64,(38,11)),(((37,((54,21),15)),((36,29),6)),(((47,(31,(24,23))),((69,20),(58,(((25,(51,((30,26),22))),(53,(78,(17,16)))),4)))),(((65,(59,(60,41))),(33,(32,19))),((67,(68,63)),(((((76,75),((74,(73,72)),71)),(70,(77,((45,44),43)))),(((((62,61),40),((56,55),39)),((49,48),(28,27))),(52,(14,13)))),(66,(34,((57,(50,35)),3)))))))))),1);
   tree tree_3127 [p = 0.000, P = 0.298] = [&W 0.000095] (((8,(9,(10,7))),2),((18,(46,(42,(12,5)))),((64,(38,11)),(((37,((54,21),15)),((36,29),6)),((20,((69,(47,((31,24),23))),(58,((25,((51,30),(26,22))),((53,(78,(17,16))),4))))),(((65,(60,(59,41))),(33,(32,19))),((((68,67),63),((((74,(73,72)),((76,75),71)),((77,70),((45,44),43))),(52,(((((62,61),40),((56,55),39)),((49,48),(28,27))),(14,13))))),(66,(34,((57,(50,35)),3))))))))),1);
   tree tree_3128 [p = 0.000, P = 0.298] = [&W 0.000095] (((8,(9,(10,7))),2),((18,(46,(42,(12,5)))),(64,((38,11),(((37,((54,21),15)),((36,29),6)),(((58,(69,20)),((47,((31,24),23)),((25,(51,(30,(26,22)))),((53,(78,(17,16))),4)))),((65,((59,(60,41)),(33,(32,19)))),(((67,(68,63)),((((76,75),((74,(73,72)),71)),(77,(70,((45,44),43)))),(((56,55),((((62,61),40),39),((49,48),(28,27)))),(52,(14,13))))),(66,(34,((57,(50,35)),3)))))))))),1);
   tree tree_3129 [p = 0.000, P = 0.298] = [&W 0.000095] (((8,(9,(10,7))),2),((18,(46,(42,(12,5)))),((64,(38,11)),(((37,((54,21),15)),((36,29),6)),((((47,(31,(24,23))),(69,(58,20))),(((25,((51,30),(26,22))),(53,(78,(17,16)))),4)),(((65,(59,(60,41))),((33,32),19)),((67,63),(((((74,(73,72)),((76,75),71)),((77,70),((45,44),43))),((56,55),(((((62,61),40),39),((49,48),(28,27))),(52,(14,13))))),(68,(66,((57,(50,35)),(34,3))))))))))),1);
   tree tree_3130 [p = 0.000, P = 0.298] = [&W 0.000095] (((8,(9,(10,7))),2),((18,(46,(42,(12,5)))),((64,(38,11)),(((37,((54,21),15)),((36,29),6)),((((47,(24,(31,23))),(58,(69,20))),((25,((51,30),(26,22))),((53,(78,(17,16))),4))),(((65,(59,(60,41))),(33,(32,19))),(((67,(68,63)),((((74,(73,72)),((76,75),71)),((77,70),((45,44),43))),((56,55),(((((62,61),40),39),((49,48),(28,27))),(52,(14,13)))))),(66,(34,((57,(50,35)),3))))))))),1);
   tree tree_3131 [p = 0.000, P = 0.298] = [&W 0.000095] (((8,(9,(10,7))),2),((18,(46,(42,(12,5)))),(64,((38,11),(((37,((54,21),15)),((36,29),6)),((((47,((31,24),23)),(58,(69,20))),((25,((51,30),(26,22))),((53,(78,(17,16))),4))),(((65,(59,(60,41))),(33,(32,19))),((67,((68,63),((((74,(73,72)),((76,75),71)),(77,(70,((45,44),43)))),((((56,55),39),((49,48),(28,27))),((52,((62,61),40)),(14,13)))))),(66,(34,((57,(50,35)),3)))))))))),1);
   tree tree_3132 [p = 0.000, P = 0.298] = [&W 0.000095] (((8,(9,(10,7))),2),((18,(46,(42,(12,5)))),((64,(38,11)),(((37,((54,21),15)),((36,29),6)),(((((31,24),23),(47,(69,(58,20)))),((25,((51,30),(26,22))),((53,(78,(17,16))),4))),(((59,(60,41)),(65,(33,(32,19)))),((67,(68,63)),(((((74,(73,72)),((76,75),71)),((77,70),((45,44),43))),(((56,55),((((62,61),40),39),((49,48),(28,27)))),(52,(14,13)))),(66,(34,((57,(50,35)),3)))))))))),1);
   tree tree_3133 [p = 0.000, P = 0.299] = [&W 0.000095] (((8,(9,(10,7))),2),((46,(18,(42,(12,5)))),((64,(38,11)),(((37,((54,21),15)),((36,29),6)),(((47,(((31,24),23),(69,(58,20)))),((25,((51,30),(26,22))),((53,(78,(17,16))),4))),(((65,(59,(60,41))),(33,(32,19))),(((67,(68,63)),((((74,(73,72)),((76,75),71)),(77,(70,((45,44),43)))),(((((62,61),40),((56,55),39)),((49,48),(28,27))),(52,(14,13))))),(66,(34,((57,(50,35)),3))))))))),1);
   tree tree_3134 [p = 0.000, P = 0.299] = [&W 0.000095] (((8,(9,(10,7))),2),((18,(46,(42,(12,5)))),((64,(38,11)),((37,(((54,21),15),((36,29),6))),((((47,((31,24),23)),(58,(69,20))),((25,((51,30),(26,22))),((53,(78,(17,16))),4))),(((65,(59,(60,41))),(33,(32,19))),(((68,63),(67,((((74,(73,72)),((76,75),71)),((77,70),((45,44),43))),((39,(((62,61),40),((49,48),(28,27)))),((56,55),(52,(14,13))))))),(66,(34,((57,(50,35)),3))))))))),1);
   tree tree_3135 [p = 0.000, P = 0.299] = [&W 0.000095] (((8,(9,(10,7))),2),(((46,18),(42,(12,5))),((64,(38,11)),(((37,((54,21),15)),((36,29),6)),((((47,(31,(24,23))),(58,(69,20))),((25,((51,30),(26,22))),(53,((78,(17,16)),4)))),(((59,(60,41)),(65,(33,(32,19)))),(((67,(68,63)),((((74,(73,72)),((76,75),71)),((77,70),((45,44),43))),(((((62,61),40),((56,55),39)),((49,48),(28,27))),(52,(14,13))))),(66,(34,((57,(50,35)),3))))))))),1);
   tree tree_3136 [p = 0.000, P = 0.299] = [&W 0.000095] (((8,(9,(10,7))),2),((18,(46,(42,(12,5)))),((64,(38,11)),((((54,21),(37,15)),((36,29),6)),((((47,(31,(24,23))),(58,(69,20))),((25,(30,(26,(51,22)))),((53,(78,(17,16))),4))),(((65,(59,(60,41))),(33,(32,19))),(((67,(68,63)),((((74,(73,72)),((76,75),71)),(70,(77,((45,44),43)))),(((56,55),(39,(((62,61),40),((49,48),(28,27))))),(52,(14,13))))),(66,(34,((57,(50,35)),3))))))))),1);
   tree tree_3137 [p = 0.000, P = 0.299] = [&W 0.000095] (((8,(9,(10,7))),2),((18,(46,(42,(12,5)))),((64,(38,11)),(((37,((54,21),15)),((36,29),6)),((((47,((31,24),23)),(69,20)),(58,((25,((51,30),(26,22))),((53,(78,(17,16))),4)))),(((65,(59,(60,41))),(33,(32,19))),((68,(67,63)),(((((74,(73,72)),((76,75),71)),((77,70),((45,44),43))),(((((62,61),40),39),((49,48),(28,27))),((56,55),(52,(14,13))))),(66,(((57,(50,35)),34),3))))))))),1);
   tree tree_3138 [p = 0.000, P = 0.299] = [&W 0.000095] (((8,(9,(10,7))),2),((18,(46,(42,(12,5)))),((64,(38,11)),(((37,((54,21),15)),((36,29),6)),((((47,((31,24),23)),(69,(58,20))),((25,((51,30),(26,22))),((53,(78,(17,16))),4))),(((65,(60,(59,41))),(33,(32,19))),(((67,(68,63)),((((74,(73,72)),((76,75),71)),((77,70),((45,44),43))),((56,55),((((62,61),40),(39,((49,48),(28,27)))),(52,(14,13)))))),(66,(34,((57,(50,35)),3))))))))),1);
   tree tree_3139 [p = 0.000, P = 0.299] = [&W 0.000095] (((8,(9,(10,7))),2),((18,(46,(42,(12,5)))),((64,(38,11)),((((54,21),(37,15)),((36,29),6)),((((47,(31,(24,23))),(69,(58,20))),((25,((51,30),(26,22))),((53,(78,(17,16))),4))),(((65,(59,(60,41))),((33,32),19)),((67,(68,63)),(((((74,(73,72)),((76,75),71)),((77,70),((45,44),43))),((56,55),(((((62,61),40),39),((49,48),(28,27))),(52,(14,13))))),(66,(34,((57,(50,35)),3)))))))))),1);
   tree tree_3140 [p = 0.000, P = 0.299] = [&W 0.000095] (((8,(9,(10,7))),2),(46,((18,(42,(12,5))),((64,(38,11)),(((37,((54,21),15)),((36,29),6)),((((69,58),(47,(24,(31,23)))),((25,(51,(30,(26,22)))),((53,(78,(17,16))),4))),(20,(((65,(59,(60,41))),(32,(33,19))),(((67,(68,63)),((((74,(73,72)),((76,75),71)),((77,70),((45,44),43))),(((56,55),(((62,61),40),(39,((49,48),(28,27))))),(52,(14,13))))),(66,(34,((57,(50,35)),3))))))))))),1);
   tree tree_3141 [p = 0.000, P = 0.299] = [&W 0.000095] (((8,(9,(10,7))),2),((18,(46,(42,(12,5)))),((64,(38,11)),(((37,((54,21),15)),((36,29),6)),((((69,58),(47,((31,24),23))),((25,((51,30),(26,22))),(53,((78,(17,16)),4)))),(20,(((65,(59,(60,41))),(33,(32,19))),(((67,(68,63)),((((74,(73,72)),((76,75),71)),((77,70),((45,44),43))),((56,55),(((((62,61),40),39),((49,48),(28,27))),(52,(14,13)))))),(66,(34,((57,(50,35)),3)))))))))),1);
   tree tree_3142 [p = 0.000, P = 0.299] = [&W 0.000095] (((8,(9,(10,7))),2),((18,(46,(42,(12,5)))),(64,((38,11),((((54,21),(37,15)),((36,29),6)),((20,((69,58),((47,(31,(24,23))),((53,(78,(17,16))),((26,((51,(30,25)),22)),4))))),(((65,(59,(60,41))),(33,(32,19))),((67,(68,63)),(((((74,(73,72)),((76,75),71)),(70,(77,((45,44),43)))),((((62,61),40),(39,((49,48),(28,27)))),((56,55),(52,(14,13))))),(66,(34,((57,(50,35)),3))))))))))),1);
   tree tree_3143 [p = 0.000, P = 0.300] = [&W 0.000095] (((8,(9,(10,7))),2),((18,(46,(42,(12,5)))),((64,(38,11)),(((37,((54,21),15)),((36,29),6)),((((69,58),(47,((31,24),23))),((25,((51,30),(26,22))),((53,(78,(17,16))),4))),(20,(((65,(59,(60,41))),(33,(32,19))),(((67,(68,63)),((((76,75),((74,(73,72)),71)),((77,70),((45,44),43))),(52,((39,(((62,61),40),((49,48),(28,27)))),((56,55),(14,13)))))),(66,(34,((57,(50,35)),3)))))))))),1);
   tree tree_3144 [p = 0.000, P = 0.300] = [&W 0.000095] (((8,(9,(10,7))),2),((18,(46,(42,(12,5)))),((64,(38,11)),(((37,((54,21),15)),((36,29),6)),((((69,58),(47,((31,24),23))),((25,((51,30),(26,22))),((53,(78,(17,16))),4))),(20,(((65,(60,(59,41))),(33,(32,19))),(((67,(68,63)),((((76,75),((74,(73,72)),71)),(77,(70,((45,44),43)))),(((((56,55),((62,61),40)),39),((49,48),(28,27))),(52,(14,13))))),(66,(34,((57,(50,35)),3)))))))))),1);
   tree tree_3145 [p = 0.000, P = 0.300] = [&W 0.000095] (((8,(9,(10,7))),2),(46,((18,(42,(12,5))),(64,((38,11),(((37,((54,21),15)),((36,29),6)),(((47,((31,24),23)),((69,58),((25,((51,30),(26,22))),((53,(78,(17,16))),4)))),(20,(((65,(60,(59,41))),(33,(32,19))),(((67,(68,63)),((((74,(73,72)),((76,75),71)),((77,70),((45,44),43))),(((56,55),(39,(((62,61),40),((49,48),(28,27))))),(52,(14,13))))),(66,((57,(50,35)),(34,3)))))))))))),1);
   tree tree_3146 [p = 0.000, P = 0.300] = [&W 0.000095] (((8,(9,(10,7))),2),((18,(46,(42,(12,5)))),((64,(38,11)),((((54,21),(37,15)),((36,29),6)),(((69,(47,(31,(24,23)))),(58,((25,((51,30),(26,22))),((53,(78,(17,16))),4)))),(20,(((65,(59,(60,41))),(33,(32,19))),(((68,67),63),(((((74,(73,72)),((76,75),71)),(77,(70,((45,44),43)))),(((((62,61),40),((56,55),39)),((49,48),(28,27))),(52,(14,13)))),(66,((57,(50,35)),(34,3))))))))))),1);
   tree tree_3147 [p = 0.000, P = 0.300] = [&W 0.000095] (((8,(9,(10,7))),2),((18,(46,(42,(12,5)))),((64,(38,11)),((20,6),(((36,29),(37,((54,21),15))),((((69,58),(47,(31,(24,23)))),((25,((51,30),(26,22))),((53,(78,(17,16))),4))),(((65,(60,(59,41))),(33,(32,19))),(((67,(68,63)),((((74,(73,72)),((76,75),71)),((77,70),((45,44),43))),((56,55),(((((62,61),40),39),((49,48),(28,27))),(52,(14,13)))))),(66,(34,((57,(50,35)),3)))))))))),1);
   tree tree_3148 [p = 0.000, P = 0.300] = [&W 0.000095] (((8,(9,(10,7))),2),((18,(46,(42,(12,5)))),((64,(38,11)),(((37,((54,21),15)),((36,29),6)),((((69,58),(47,(24,(31,23)))),(((25,((51,30),(26,22))),(53,(78,(17,16)))),4)),(20,(((65,(59,(60,41))),(33,(32,19))),(((67,(68,63)),((((74,(73,72)),((76,75),71)),((77,70),((45,44),43))),(((56,55),(39,(((62,61),40),((49,48),(28,27))))),(52,(14,13))))),(66,(34,((57,(50,35)),3)))))))))),1);
   tree tree_3149 [p = 0.000, P = 0.300] = [&W 0.000095] (((8,(9,(10,7))),2),((18,(46,(42,(12,5)))),(64,((38,11),(20,(((37,((54,21),15)),((36,29),6)),((((69,58),(47,((31,24),23))),((25,((51,30),(26,22))),((53,(78,(17,16))),4))),(((65,(59,(60,41))),(33,(32,19))),(((67,(68,63)),((((74,(73,72)),((76,75),71)),(77,(70,((45,44),43)))),(((56,55),((((62,61),40),39),((49,48),(28,27)))),(52,(14,13))))),(66,(34,((57,(50,35)),3))))))))))),1);
   tree tree_3150 [p = 0.000, P = 0.300] = [&W 0.000095] (((8,(9,(10,7))),2),((18,(46,(42,(12,5)))),(64,((38,11),((37,(((36,29),15),((54,21),6))),(((31,(24,23)),(47,(69,(58,((25,((51,30),(26,22))),(53,((78,(17,16)),4))))))),((((59,(60,41)),(65,20)),(33,(32,19))),(((((74,(73,72)),((76,75),71)),((77,70),((45,44),43))),(((((62,61),40),((56,55),39)),((49,48),(28,27))),(52,(14,13)))),((67,(68,63)),(66,((57,(50,35)),(34,3))))))))))),1);
   tree tree_3151 [p = 0.000, P = 0.300] = [&W 0.000095] (((8,(9,(10,7))),2),((46,(18,(42,(12,5)))),((64,(38,11)),((((54,21),(37,15)),((36,29),6)),((((69,58),(47,((31,24),23))),((25,(51,((30,26),22))),((53,(78,(17,16))),4))),((63,20),(((59,(60,41)),(65,(33,(32,19)))),(67,(((((74,(73,72)),((76,75),71)),((77,70),((45,44),43))),(((56,55),((((62,61),40),39),((49,48),(28,27)))),(52,(14,13)))),(68,(66,(34,((57,(50,35)),3)))))))))))),1);
   tree tree_3152 [p = 0.000, P = 0.300] = [&W 0.000095] (((8,(9,(10,7))),2),((18,(46,(42,(12,5)))),((64,(38,11)),(((37,((54,21),15)),((36,29),6)),((((69,58),(47,(24,(31,23)))),((25,(51,((30,26),22))),((53,(78,(17,16))),4))),(20,(((65,(59,(60,41))),(33,(32,19))),((67,63),(((((76,75),((74,(73,72)),71)),((77,70),((45,44),43))),(((((62,61),40),((56,55),39)),((49,48),(28,27))),(52,(14,13)))),(68,(66,(34,((57,(50,35)),3)))))))))))),1);
   tree tree_3153 [p = 0.000, P = 0.300] = [&W 0.000095] (((8,(9,(10,7))),2),((18,(46,(42,(12,5)))),((64,(38,11)),((((54,21),(37,15)),((36,29),6)),(((47,((69,58),((31,24),23))),((25,((51,30),(26,22))),((53,(78,(17,16))),4))),(20,(((65,(59,(60,41))),(33,(32,19))),((67,(68,63)),(((((74,(73,72)),((76,75),71)),(77,(70,((45,44),43)))),(((56,55),((((62,61),40),39),((49,48),(28,27)))),(52,(14,13)))),(66,(34,((57,(50,35)),3))))))))))),1);
   tree tree_3154 [p = 0.000, P = 0.301] = [&W 0.000095] (((8,(9,(10,7))),2),((18,(46,(42,(12,5)))),((64,(38,11)),(((37,((54,21),15)),((36,29),6)),(((47,(24,(31,23))),(69,(58,((25,((51,30),(26,22))),((53,(78,(17,16))),4))))),(20,(((65,(60,(59,41))),(33,(32,19))),(((68,67),63),(((((74,(73,72)),((76,75),71)),((77,70),((45,44),43))),((((56,55),39),(((62,61),40),((49,48),(28,27)))),(52,(14,13)))),(66,(34,((57,(50,35)),3))))))))))),1);
   tree tree_3155 [p = 0.000, P = 0.301] = [&W 0.000095] (((8,(9,(10,7))),2),((18,(46,((42,12),5))),((64,(38,11)),(((37,((54,21),15)),((36,29),6)),((((69,58),(47,(24,(31,23)))),((25,((51,30),(26,22))),((53,(78,(17,16))),4))),(20,(((65,(59,(60,41))),(33,(32,19))),(((67,(68,63)),((((74,(73,72)),((76,75),71)),((77,70),((45,44),43))),(((56,55),((((62,61),40),39),((49,48),(28,27)))),(52,(14,13))))),(66,(34,((57,(50,35)),3)))))))))),1);
   tree tree_3156 [p = 0.000, P = 0.301] = [&W 0.000095] (((8,(9,(10,7))),2),((18,(46,(42,(12,5)))),(64,((38,11),(((37,((54,21),15)),((36,29),6)),((((47,((31,24),23)),(58,(69,20))),((25,((51,30),(26,22))),((53,(78,(17,16))),4))),(((65,(60,(59,41))),(33,(32,19))),(((68,(67,63)),((((74,(73,72)),((76,75),71)),((77,70),((45,44),43))),(((((62,61),40),39),((49,48),(28,27))),((56,55),(52,(14,13)))))),(66,(34,((57,(50,35)),3)))))))))),1);
   tree tree_3157 [p = 0.000, P = 0.301] = [&W 0.000095] (((8,(9,(10,7))),2),((18,(46,(42,(12,5)))),((64,(38,11)),(((37,((54,21),15)),((36,29),6)),((((69,58),(47,((31,24),23))),((25,((51,30),(26,22))),((53,(78,(17,16))),4))),(20,(((65,(59,(60,41))),(33,(32,19))),((67,(68,63)),(66,(((((74,(73,72)),((76,75),71)),(70,(77,((45,44),43)))),(((56,55),(39,((49,48),(28,27)))),(((62,61),40),(52,(14,13))))),(34,((57,(50,35)),3))))))))))),1);
   tree tree_3158 [p = 0.000, P = 0.301] = [&W 0.000095] (((8,(9,(10,7))),2),((46,(18,(42,(12,5)))),(64,((38,11),((((37,(54,21)),15),((36,29),6)),(((((31,24),23),(47,(58,(69,20)))),((25,((51,30),(26,22))),((53,(78,(17,16))),4))),(((65,(59,(60,41))),(33,(32,19))),(((68,(67,63)),((((76,75),((74,(73,72)),71)),(70,(77,((45,44),43)))),((((56,55),39),(((62,61),40),((49,48),(28,27)))),(52,(14,13))))),(66,(((57,(50,35)),34),3))))))))),1);
   tree tree_3159 [p = 0.000, P = 0.301] = [&W 0.000095] (((8,(9,(10,7))),2),(64,((18,(46,(42,(12,5)))),((38,11),((((54,21),(37,15)),((36,29),6)),(((58,(69,20)),((47,((31,24),23)),((25,(26,((51,30),22))),((53,(78,(17,16))),4)))),(((65,(59,(60,41))),(33,(32,19))),((67,(68,63)),(((((74,(73,72)),((76,75),71)),((77,70),((45,44),43))),(((((62,61),40),((56,55),39)),((49,48),(28,27))),(52,(14,13)))),(66,(34,((57,(50,35)),3))))))))))),1);
   tree tree_3160 [p = 0.000, P = 0.301] = [&W 0.000095] (((8,(9,(10,7))),2),((18,(46,(42,(12,5)))),((64,(38,11)),(((37,((54,21),15)),((36,29),6)),((((47,(31,(24,23))),(58,(69,20))),((25,((51,30),(26,22))),((53,(78,(17,16))),4))),(((65,(59,(60,41))),(33,(32,19))),(((68,67),63),(((((74,(73,72)),((76,75),71)),(70,(77,((45,44),43)))),(52,(((((62,61),40),((56,55),39)),((49,48),(28,27))),(14,13)))),(66,(34,((57,(50,35)),3)))))))))),1);
   tree tree_3161 [p = 0.000, P = 0.301] = [&W 0.000095] (((8,(9,(10,7))),2),(46,((18,(42,(12,5))),((64,(38,11)),(((37,20),(((36,29),15),((54,21),6))),((((69,58),(47,((31,24),23))),((25,((51,30),(26,22))),((53,(78,(17,16))),4))),(((65,(59,(60,41))),(33,(32,19))),((67,(68,63)),(((((74,(73,72)),((76,75),71)),((77,70),((45,44),43))),(((((62,61),40),39),((49,48),(28,27))),((56,55),(52,(14,13))))),(66,(34,((57,(50,35)),3))))))))))),1);
   tree tree_3162 [p = 0.000, P = 0.301] = [&W 0.000095] (((8,(9,(10,7))),2),((18,(46,(42,(12,5)))),((64,(38,11)),(((37,20),(((36,29),15),((54,21),6))),((69,((47,((31,24),23)),(58,((25,((51,30),(26,22))),((53,(78,(17,16))),4))))),(((65,(59,(60,41))),(33,(32,19))),(((68,67),63),(((((74,(73,72)),((76,75),71)),((77,70),((45,44),43))),(((((62,61),40),((56,55),39)),((49,48),(28,27))),(52,(14,13)))),(66,(34,((57,(50,35)),3)))))))))),1);
   tree tree_3163 [p = 0.000, P = 0.301] = [&W 0.000095] (((8,(9,(10,7))),2),((18,(46,(42,(12,5)))),((64,(38,11)),(((37,20),(((36,29),15),((54,21),6))),((((69,47),(24,(31,23))),(58,((25,(((51,30),26),22)),((53,(78,(17,16))),4)))),(((65,(59,(60,41))),(33,(32,19))),((67,(63,((((76,75),((74,(73,72)),71)),((77,70),((45,44),43))),(((56,55),(39,(((62,61),40),((49,48),(28,27))))),(52,(14,13)))))),(68,(66,(34,((57,(50,35)),3)))))))))),1);
   tree tree_3164 [p = 0.000, P = 0.302] = [&W 0.000095] (((8,(9,(10,7))),2),((18,(46,(42,(12,5)))),((64,(38,11)),((((54,21),(37,15)),((36,29),6)),(((69,(47,((31,24),23))),(58,((25,((51,30),(26,22))),((53,(78,(17,16))),4)))),(((65,(59,(60,41))),(33,(32,19))),(20,((67,(68,63)),(((((74,(73,72)),((76,75),71)),((77,70),((45,44),43))),(52,(((56,55),((((62,61),40),39),((49,48),(28,27)))),(14,13)))),(66,(34,((57,(50,35)),3))))))))))),1);
   tree tree_3165 [p = 0.000, P = 0.302] = [&W 0.000095] (((8,(9,(10,7))),2),((18,(46,(42,(12,5)))),(20,((64,(38,11)),((((37,(54,21)),15),((36,29),6)),((((69,58),(47,(31,(24,23)))),((25,((51,30),(26,22))),((53,(78,(17,16))),4))),(((65,(59,(60,41))),(33,(32,19))),(((68,67),63),(((((74,(73,72)),((76,75),71)),(77,(70,((45,44),43)))),(((((62,61),40),((56,55),39)),((49,48),(28,27))),(52,(14,13)))),(66,(34,((57,(50,35)),3))))))))))),1);
   tree tree_3166 [p = 0.000, P = 0.302] = [&W 0.000095] (((8,(9,(10,7))),2),((18,(46,(42,(12,5)))),((64,(38,11)),(((37,20),(((54,21),15),((36,29),6))),(((47,((69,58),((31,24),23))),((25,((51,30),(26,22))),((53,(78,(17,16))),4))),(((65,(59,(60,41))),(33,(32,19))),((((68,67),63),((((76,75),((74,(73,72)),71)),((77,70),((45,44),43))),(((((62,61),40),((56,55),39)),((49,48),(28,27))),(52,(14,13))))),(66,(34,((57,(50,35)),3))))))))),1);
   tree tree_3167 [p = 0.000, P = 0.302] = [&W 0.000095] (((8,(9,(10,7))),2),((18,(46,(42,(12,5)))),((64,(38,11)),((20,((37,((54,21),15)),((36,29),6))),((((69,58),(47,((31,24),23))),((25,((51,30),(26,22))),((53,(78,(17,16))),4))),(((65,(59,(60,41))),(33,(32,19))),(((67,(68,63)),((((74,(73,72)),((76,75),71)),((77,70),((45,44),43))),(((((62,61),40),((56,55),39)),((49,48),(28,27))),(52,(14,13))))),(66,(34,((57,(50,35)),3))))))))),1);
   tree tree_3168 [p = 0.000, P = 0.302] = [&W 0.000095] (((8,(9,(10,7))),2),((18,(46,(42,(12,5)))),((64,(38,11)),(((37,20),(((54,21),15),((36,29),6))),((69,(((31,24),23),(47,(58,((25,((51,30),(26,22))),((53,(78,(17,16))),4)))))),(((65,(59,(60,41))),(33,(32,19))),((67,(68,63)),(((((74,(73,72)),((76,75),71)),((77,70),((45,44),43))),(((56,55),((((62,61),40),39),((49,48),(28,27)))),(52,(14,13)))),(66,(34,((57,(50,35)),3)))))))))),1);
   tree tree_3169 [p = 0.000, P = 0.302] = [&W 0.000095] (((8,(9,(10,7))),2),((18,(46,(42,(12,5)))),((64,(38,11)),(((37,20),(((36,29),15),((54,21),6))),(((69,(47,((31,24),23))),(58,((25,(30,(51,(26,22)))),((53,(78,(17,16))),4)))),(((65,(59,(60,41))),(33,(32,19))),((((68,67),63),((((74,(73,72)),((76,75),71)),((77,70),((45,44),43))),(((56,55),((((62,61),40),39),((49,48),(28,27)))),(52,(14,13))))),(66,(34,((57,(50,35)),3))))))))),1);
   tree tree_3170 [p = 0.000, P = 0.302] = [&W 0.000095] (((8,(9,(10,7))),2),((18,(46,(42,(12,5)))),((64,(38,11)),(((37,20),(((36,29),15),((54,21),6))),((((58,47),((31,24),23)),(69,((26,(((51,30),25),22)),((53,(78,(17,16))),4)))),(((65,(59,(60,41))),(33,(32,19))),((67,63),(((((74,(73,72)),((76,75),71)),(77,(70,((45,44),43)))),(((((62,61),40),39),((49,48),(28,27))),((56,55),(52,(14,13))))),(68,(66,(34,((57,(50,35)),3))))))))))),1);
   tree tree_3171 [p = 0.000, P = 0.302] = [&W 0.000095] (((8,(9,(10,7))),2),((18,(46,(42,(12,5)))),((64,(38,11)),(((37,((54,21),15)),((36,29),6)),((((69,58),(47,(31,(24,23)))),((25,((51,30),(26,22))),((53,(78,(17,16))),4))),((((65,(59,(60,41))),20),(33,(32,19))),(((68,67),63),(((((74,(73,72)),((76,75),71)),((77,70),((45,44),43))),((39,(((62,61),40),((49,48),(28,27)))),((56,55),(52,(14,13))))),(66,((57,(50,35)),(34,3)))))))))),1);
   tree tree_3172 [p = 0.000, P = 0.302] = [&W 0.000095] (((8,(9,(10,7))),2),((18,(46,(42,(12,5)))),((64,(38,11)),((((37,(54,21)),15),((36,29),6)),(((69,((58,47),(31,(24,23)))),((25,((51,30),(26,22))),((53,(78,(17,16))),4))),((((59,(60,41)),(65,20)),(33,(32,19))),(((((74,(73,72)),((76,75),71)),((77,70),((45,44),43))),((56,55),(((((62,61),40),39),((49,48),(28,27))),(52,(14,13))))),(66,((67,(68,63)),(34,((57,(50,35)),3)))))))))),1);
   tree tree_3173 [p = 0.000, P = 0.302] = [&W 0.000095] (((8,(9,(10,7))),2),((18,(46,(42,(12,5)))),((64,(38,11)),(((37,((54,21),15)),((36,29),6)),(20,(((69,(47,(24,(31,23)))),(58,((25,(51,(30,(26,22)))),((53,(78,(17,16))),4)))),(((65,(59,(60,41))),(33,(32,19))),(((67,(68,63)),((((76,75),((74,(73,72)),71)),((77,70),((45,44),43))),(((56,55),(((62,61),40),(39,((49,48),(28,27))))),(52,(14,13))))),(66,(34,((57,(50,35)),3)))))))))),1);
   tree tree_3174 [p = 0.000, P = 0.302] = [&W 0.000095] (((8,(9,(10,7))),2),((18,(46,(42,(12,5)))),((64,(38,11)),(20,((((37,(54,21)),15),((36,29),6)),(((47,((69,58),((31,24),23))),((25,((51,30),(26,22))),((53,(78,(17,16))),4))),(((65,(59,(60,41))),(33,(32,19))),(((68,67),63),(((((74,(73,72)),((76,75),71)),(77,(70,((45,44),43)))),(((56,55),(((62,61),40),(39,((49,48),(28,27))))),(52,(14,13)))),(66,(34,((57,(50,35)),3))))))))))),1);
   tree tree_3175 [p = 0.000, P = 0.303] = [&W 0.000095] (((8,(9,(10,7))),2),((18,(46,(42,(12,5)))),((64,(38,11)),(((37,((54,21),15)),((36,29),6)),(20,((((69,58),(47,(31,(24,23)))),(((25,((51,30),(26,22))),(53,(78,(17,16)))),4)),(((65,(59,(60,41))),(33,(32,19))),((67,(68,63)),(((((74,(73,72)),((76,75),71)),(70,(77,((45,44),43)))),(((((62,61),40),((56,55),39)),((49,48),(28,27))),(52,(14,13)))),(66,(34,((57,(50,35)),3))))))))))),1);
   tree tree_3176 [p = 0.000, P = 0.303] = [&W 0.000095] (((8,(9,(10,7))),2),((18,(46,(12,(42,5)))),(20,((64,(38,11)),((((54,21),(37,15)),((36,29),6)),((((69,58),(47,((31,24),23))),((25,((51,30),(26,22))),((53,(78,(17,16))),4))),(((65,(59,(60,41))),(33,(32,19))),((67,(68,63)),(((((74,(73,72)),((76,75),71)),(70,(77,((45,44),43)))),((56,55),((((62,61),40),(39,((49,48),(28,27)))),(52,(14,13))))),(66,(34,((57,(50,35)),3))))))))))),1);
   tree tree_3177 [p = 0.000, P = 0.303] = [&W 0.000095] (((8,(9,(10,7))),2),((18,(46,(42,(12,5)))),((64,(38,11)),((37,(21,(((36,29),15),(54,6)))),(((47,(24,(31,23))),(69,(58,((25,((51,30),(26,22))),((53,(78,(17,16))),4))))),(((65,(60,(59,41))),(32,(33,19))),(20,((67,(68,63)),(((((74,(73,72)),((76,75),71)),(70,(77,((45,44),43)))),((52,((56,55),(((62,61),40),(39,((49,48),(28,27)))))),(14,13))),(66,(34,((57,(50,35)),3))))))))))),1);
   tree tree_3178 [p = 0.000, P = 0.303] = [&W 0.000095] (((8,(9,(10,7))),2),((18,(46,(42,(12,5)))),(20,((64,(38,11)),((((54,21),(37,15)),((36,29),6)),(((69,((58,47),((31,24),23))),((25,(((51,30),26),22)),((53,(78,(17,16))),4))),(((65,(59,(60,41))),(33,(32,19))),(((67,(68,63)),((((74,(73,72)),((76,75),71)),(70,(77,((45,44),43)))),(((((62,61),40),((56,55),39)),((49,48),(28,27))),(52,(14,13))))),(66,(34,((57,(50,35)),3)))))))))),1);
   tree tree_3179 [p = 0.000, P = 0.303] = [&W 0.000095] (((8,(9,(10,7))),2),((18,(46,(42,(12,5)))),((64,(38,11)),(((37,((54,21),15)),((36,29),6)),((((69,58),(47,((31,24),23))),((25,((51,30),(26,22))),((53,(78,(17,16))),4))),((20,((65,(59,(60,41))),(33,(32,19)))),(((67,(68,63)),((((74,(73,72)),((76,75),71)),((77,70),((45,44),43))),(((56,55),((((62,61),40),39),((49,48),(28,27)))),(52,(14,13))))),(66,(34,((57,(50,35)),3))))))))),1);
   tree tree_3180 [p = 0.000, P = 0.303] = [&W 0.000095] (((8,(9,(10,7))),2),((18,(46,(42,(12,5)))),((64,(38,11)),((((37,(54,21)),15),((36,29),6)),((((69,58),(47,(24,(31,23)))),((25,((51,30),(26,22))),((53,(78,(17,16))),4))),((((59,(60,41)),(65,20)),(33,(32,19))),(((68,67),63),(((((74,(73,72)),((76,75),71)),((77,70),((45,44),43))),((56,55),(((((62,61),40),39),((49,48),(28,27))),(52,(14,13))))),(66,(34,((57,(50,35)),3)))))))))),1);
   tree tree_3181 [p = 0.000, P = 0.303] = [&W 0.000095] (((8,(9,(10,7))),2),((18,(46,(42,(12,5)))),((64,(38,11)),((37,(20,(((54,21),15),((36,29),6)))),(((47,((31,24),23)),(69,(58,((25,((51,30),(26,22))),((53,(78,(17,16))),4))))),(((65,(59,(60,41))),(33,(32,19))),(((68,67),63),((((((76,75),(74,(73,72))),71),(77,(70,((45,44),43)))),(((56,55),((((62,61),40),39),((49,48),(28,27)))),(52,(14,13)))),(66,(34,((57,(50,35)),3)))))))))),1);
   tree tree_3182 [p = 0.000, P = 0.303] = [&W 0.000095] (((8,(9,(10,7))),2),(46,((18,(42,(12,5))),((64,(38,11)),((((54,21),(37,15)),((36,29),6)),((((47,((31,24),23)),(58,(69,20))),((25,(26,((51,30),22))),((53,(78,(17,16))),4))),(((65,(59,(60,41))),(33,(32,19))),(((67,(68,63)),((((74,(73,72)),((76,75),71)),(70,(77,((45,44),43)))),(52,(((56,55),(((62,61),40),(39,((49,48),(28,27))))),(14,13))))),(66,(34,((57,(50,35)),3)))))))))),1);
   tree tree_3183 [p = 0.000, P = 0.303] = [&W 0.000095] (((8,(9,(10,7))),2),((18,(46,(42,(12,5)))),((64,(38,11)),(((37,((54,21),15)),((36,29),6)),((((47,((31,24),23)),(58,(69,20))),((25,(51,(26,(30,22)))),((53,(78,(17,16))),4))),(((65,(60,(59,41))),(32,(33,19))),(((68,(67,63)),((((74,(73,72)),((76,75),71)),((77,70),((45,44),43))),(((56,55),((((62,61),40),39),((49,48),(28,27)))),(52,(14,13))))),(66,(34,((57,(50,35)),3))))))))),1);
   tree tree_3184 [p = 0.000, P = 0.303] = [&W 0.000095] (((8,(9,(10,7))),2),((18,(46,(42,(12,5)))),((64,(38,11)),(((37,((54,21),15)),((36,29),6)),(((47,((31,24),23)),((58,(69,20)),((53,(78,(17,16))),((25,((51,30),(26,22))),4)))),(((65,(59,(60,41))),(33,(32,19))),((67,(68,63)),(((((74,(73,72)),((76,75),71)),((77,70),((45,44),43))),(((49,48),(28,27)),(((56,55),39),(((62,61),40),(52,(14,13)))))),(66,(34,((57,(50,35)),3)))))))))),1);
   tree tree_3185 [p = 0.000, P = 0.304] = [&W 0.000095] (((8,(9,(10,7))),2),((18,(46,(42,(12,5)))),((64,(38,11)),((37,(((36,29),15),((54,21),6))),((((47,((31,24),23)),(58,(69,20))),((25,((51,30),(26,22))),((53,(78,(17,16))),4))),(((65,(59,(60,41))),(33,(32,19))),((67,(68,63)),(((((74,(73,72)),((76,75),71)),((77,70),((45,44),43))),(((56,55),((((62,61),40),39),((49,48),(28,27)))),(52,(14,13)))),(66,(34,((57,(50,35)),3)))))))))),1);
   tree tree_3186 [p = 0.000, P = 0.304] = [&W 0.000095] (((8,(9,(10,7))),2),((18,(46,(42,(12,5)))),((64,(38,11)),((20,((37,((54,21),15)),((36,29),6))),(((58,(69,(47,(31,(24,23))))),((25,((51,30),(26,22))),((53,(78,(17,16))),4))),(((65,(59,(60,41))),(33,(32,19))),(((((76,75),((74,(73,72)),71)),((77,70),((45,44),43))),(((56,55),((((62,61),40),39),((49,48),(28,27)))),(52,(14,13)))),(((68,67),63),(66,(34,((57,(50,35)),3)))))))))),1);
   tree tree_3187 [p = 0.000, P = 0.304] = [&W 0.000095] (((8,(9,(10,7))),2),((18,(46,(42,(12,5)))),(64,((38,11),((((37,(54,21)),15),((36,29),6)),((((47,(24,(31,23))),(58,(69,20))),((25,(51,((30,26),22))),((53,(78,(17,16))),4))),(((65,(59,(60,41))),(33,(32,19))),(((68,67),63),(((((74,(73,72)),((76,75),71)),(77,(70,((45,44),43)))),(((((62,61),40),((56,55),39)),((49,48),(28,27))),(52,(14,13)))),(66,(34,((57,(50,35)),3))))))))))),1);
   tree tree_3188 [p = 0.000, P = 0.304] = [&W 0.000095] (((8,(9,(10,7))),2),((18,(46,(42,(12,5)))),((64,(38,11)),(((37,((54,21),15)),((36,29),6)),((((47,(24,(31,23))),(58,(69,20))),((25,((51,30),(26,22))),((53,(78,(17,16))),4))),(((65,(59,(60,41))),(33,(32,19))),(((67,(68,63)),((((74,(73,72)),((76,75),71)),((77,70),((45,44),43))),(52,((((62,61),40),(39,((49,48),(28,27)))),((56,55),(14,13)))))),(66,(34,((57,(50,35)),3))))))))),1);
   tree tree_3189 [p = 0.000, P = 0.304] = [&W 0.000095] (((8,(9,(10,7))),2),((18,(46,(42,(12,5)))),((64,(38,11)),((((37,(54,21)),15),((36,29),6)),((((47,(24,(31,23))),(58,(69,20))),((25,((51,30),(26,22))),((53,(78,(17,16))),4))),(((65,(59,(60,41))),(33,(32,19))),((67,(68,63)),(((((74,(73,72)),((76,75),71)),(70,(77,((45,44),43)))),(((((62,61),40),((56,55),39)),((49,48),(28,27))),(52,(14,13)))),(66,(34,((57,(50,35)),3)))))))))),1);
   tree tree_3190 [p = 0.000, P = 0.304] = [&W 0.000095] (((8,(9,(10,7))),2),((18,(46,(42,(12,5)))),((64,(38,11)),((((54,21),(37,15)),((36,29),6)),(((47,((31,24),23)),((58,(69,20)),((53,(78,(17,16))),((25,(((51,30),26),22)),4)))),(((65,(59,(60,41))),(33,(32,19))),((((68,67),63),((((76,75),((74,(73,72)),71)),((77,70),((45,44),43))),((56,55),(((((62,61),40),39),((49,48),(28,27))),(52,(14,13)))))),(66,(34,((57,(50,35)),3))))))))),1);
   tree tree_3191 [p = 0.000, P = 0.304] = [&W 0.000095] (((8,(9,(10,7))),2),((18,(46,(12,(42,5)))),((64,(38,11)),(((37,((54,21),15)),((36,29),6)),((((47,(24,(31,23))),(58,(69,20))),((25,(((51,30),26),22)),((53,(78,(17,16))),4))),(((65,(59,(60,41))),(33,(32,19))),((67,(68,63)),(((((74,(73,72)),((76,75),71)),((77,70),((45,44),43))),(52,(((((62,61),40),((56,55),39)),((49,48),(28,27))),(14,13)))),(66,(34,((57,(50,35)),3)))))))))),1);
   tree tree_3192 [p = 0.000, P = 0.304] = [&W 0.000095] (((8,(9,(10,7))),2),((18,(46,(42,(12,5)))),(64,((38,11),((20,(((54,21),(37,15)),((36,29),6))),((((69,58),(47,(31,(24,23)))),((25,((51,30),(26,22))),(53,((78,(17,16)),4)))),(((65,(59,(60,41))),(33,(32,19))),(((68,67),63),(((((74,(73,72)),((76,75),71)),((77,70),((45,44),43))),(((56,55),(((62,61),40),(39,((49,48),(28,27))))),(52,(14,13)))),(66,(34,((57,(50,35)),3))))))))))),1);
   tree tree_3193 [p = 0.000, P = 0.304] = [&W 0.000095] (((8,(9,(10,7))),2),((18,(46,(42,(12,5)))),((64,(38,11)),(((37,20),(((36,29),15),((54,21),6))),((69,((47,(24,(31,23))),(58,((25,((51,30),(26,22))),((53,(78,(17,16))),4))))),(((65,(60,(59,41))),(33,(32,19))),(((68,67),63),(((((74,(73,72)),((76,75),71)),(70,(77,((45,44),43)))),(((((62,61),40),((56,55),39)),((49,48),(28,27))),(52,(14,13)))),(66,(34,((57,(50,35)),3)))))))))),1);
   tree tree_3194 [p = 0.000, P = 0.304] = [&W 0.000095] (((8,(9,(10,7))),2),((18,(46,(42,(12,5)))),((64,(38,11)),((20,(((37,(54,21)),15),((36,29),6))),((((69,58),(47,(31,(24,23)))),((25,((51,30),(26,22))),((53,(78,(17,16))),4))),(((65,(59,(60,41))),(33,(32,19))),((67,(68,63)),((((((76,75),(74,(73,72))),71),(70,(77,((45,44),43)))),(((56,55),((((62,61),40),39),((49,48),(28,27)))),(52,(14,13)))),(66,(34,((57,(50,35)),3)))))))))),1);
   tree tree_3195 [p = 0.000, P = 0.304] = [&W 0.000095] (((8,(9,(10,7))),2),((18,(46,(42,(12,5)))),((64,(38,11)),(((37,20),(((36,29),15),((54,21),6))),((69,((47,(31,(24,23))),(58,((((30,26),(51,25)),22),((53,(78,(17,16))),4))))),(((65,(59,(60,41))),(33,(32,19))),(((68,(67,63)),((((74,(73,72)),((76,75),71)),(70,(77,((45,44),43)))),(((56,55),((((62,61),40),39),((49,48),(28,27)))),(52,(14,13))))),(66,(34,((57,(50,35)),3))))))))),1);
   tree tree_3196 [p = 0.000, P = 0.305] = [&W 0.000095] (((8,(9,(10,7))),2),((18,(46,(42,(12,5)))),((64,(38,11)),(((37,20),(((36,29),15),((54,21),6))),((((69,58),(47,(24,(31,23)))),((25,((51,30),(26,22))),((53,(78,(17,16))),4))),(((65,(59,(60,41))),(33,(32,19))),(((67,(68,63)),((((74,(73,72)),((76,75),71)),((77,70),((45,44),43))),(((((62,61),40),((56,55),39)),((49,48),(28,27))),(52,(14,13))))),(66,((57,(50,35)),(34,3))))))))),1);
   tree tree_3197 [p = 0.000, P = 0.305] = [&W 0.000095] (((8,(9,(10,7))),2),((18,(46,(42,(12,5)))),((64,(38,11)),((37,(15,((36,29),((54,21),6)))),((((47,((31,24),23)),((69,58),20)),((25,((51,30),(26,22))),((53,(78,(17,16))),4))),(((59,(60,41)),(65,(33,(32,19)))),(((67,(68,63)),((((74,(73,72)),((76,75),71)),((77,70),((45,44),43))),(((56,55),((((62,61),40),39),((49,48),(28,27)))),(52,(14,13))))),(66,(34,((57,(50,35)),3))))))))),1);
   tree tree_3198 [p = 0.000, P = 0.305] = [&W 0.000095] (((8,(9,(10,7))),2),((18,(42,(12,5))),(46,(64,((38,11),((37,(((36,29),15),((54,21),6))),((((47,((31,24),23)),(58,(69,20))),((25,((51,30),(26,22))),((53,(78,(17,16))),4))),(((65,(59,(60,41))),(33,(32,19))),(((67,(68,63)),((((74,(73,72)),((76,75),71)),((77,70),((45,44),43))),((((56,55),39),((49,48),(28,27))),(((62,61),40),(52,(14,13)))))),(66,(34,((57,(50,35)),3))))))))))),1);
   tree tree_3199 [p = 0.000, P = 0.305] = [&W 0.000095] (((8,(9,(10,7))),2),((18,(46,(12,(42,5)))),((64,(38,11)),((37,(((36,29),15),((54,21),6))),((20,((47,(31,(24,23))),((69,58),((25,((51,30),(26,22))),((53,(78,(17,16))),4))))),(((65,(59,(60,41))),(33,(32,19))),(((67,(68,63)),((((74,(73,72)),((76,75),71)),((77,70),((45,44),43))),(((56,55),(52,(((62,61),40),(39,((49,48),(28,27)))))),(14,13)))),(66,((57,(50,35)),(34,3))))))))),1);
   tree tree_3200 [p = 0.000, P = 0.305] = [&W 0.000095] (((8,(9,(10,7))),2),((18,(46,(42,(12,5)))),((64,(38,11)),(((37,20),(((36,29),((54,21),15)),6)),(((47,(69,(24,(31,23)))),(58,((25,((51,26),(30,22))),((53,(78,(17,16))),4)))),(((65,(59,(60,41))),(33,(32,19))),(((67,(68,63)),((((74,(73,72)),((76,75),71)),((77,70),((45,44),43))),((56,55),((((62,61),40),(39,((49,48),(28,27)))),(52,(14,13)))))),(66,(34,((57,(50,35)),3))))))))),1);
   tree tree_3201 [p = 0.000, P = 0.305] = [&W 0.000095] (((8,(9,(10,7))),2),((46,(18,(42,(12,5)))),((64,(38,11)),((((54,21),(37,15)),((36,29),6)),((20,((47,(31,(24,23))),((69,58),((53,(78,(17,16))),((25,((51,30),(26,22))),4))))),(((65,(59,(60,41))),(33,(32,19))),((67,(68,63)),(((((76,75),((74,(73,72)),71)),((77,70),((45,44),43))),(52,((((56,55),39),(((62,61),40),((49,48),(28,27)))),(14,13)))),(66,((57,(50,35)),(34,3)))))))))),1);
   tree tree_3202 [p = 0.000, P = 0.305] = [&W 0.000095] ((((10,8),(9,7)),2),((46,(42,(12,5))),(18,(6,((((54,21),15),((36,29),(64,(38,11)))),(37,(((47,(31,(24,23))),(69,(58,((25,((51,30),(26,22))),((53,(78,(17,16))),4))))),((((59,(60,41)),(65,20)),(33,(32,19))),((67,63),(((((74,(73,72)),((76,75),71)),(70,(77,((45,44),43)))),((56,55),(((((62,61),40),39),((49,48),(28,27))),(52,(14,13))))),(68,(66,(34,((57,(50,35)),3))))))))))))),1);
   tree tree_3203 [p = 0.000, P = 0.305] = [&W 0.000095] ((((10,8),(9,7)),2),(46,((42,(12,5)),(18,(6,(((37,((54,21),15)),((36,29),(64,(38,11)))),(((58,((69,47),(31,(24,23)))),((25,((51,30),(26,22))),((53,(78,(17,16))),4))),((((59,(60,41)),(65,20)),(33,(32,19))),((67,(68,63)),((((((76,75),(74,(73,72))),71),(70,(77,((45,44),43)))),(((((62,61),40),((56,55),39)),((49,48),(28,27))),(52,(14,13)))),(66,(34,((57,(50,35)),3)))))))))))),1);
   tree tree_3204 [p = 0.000, P = 0.305] = [&W 0.000095] ((((10,8),(9,7)),2),(46,((42,(12,5)),(18,(6,(37,((((54,21),15),((36,29),(64,(38,11)))),((((69,58),(47,(31,(24,23)))),((25,((51,30),(26,22))),((53,(78,(17,16))),4))),(((65,(59,(60,41))),(20,((33,32),19))),(((67,(68,63)),((((74,(73,72)),((76,75),71)),((77,70),((45,44),43))),(52,(((56,55),((((62,61),40),39),((49,48),(28,27)))),(14,13))))),(66,(34,((57,(50,35)),3)))))))))))),1);
   tree tree_3205 [p = 0.000, P = 0.305] = [&W 0.000095] ((((10,8),(9,7)),2),(46,((42,(12,5)),(18,(6,(((37,((54,21),15)),((36,29),(64,(38,11)))),((((69,58),(47,(31,(24,23)))),((25,((51,30),(26,22))),((53,(78,(17,16))),4))),((20,((65,(59,(60,41))),(32,(33,19)))),((67,63),(((((74,(73,72)),((76,75),71)),((77,70),((45,44),43))),((((62,61),40),(39,((49,48),(28,27)))),((56,55),(52,(14,13))))),(68,(66,(34,((57,(50,35)),3))))))))))))),1);
   tree tree_3206 [p = 0.000, P = 0.306] = [&W 0.000095] ((((10,8),(9,7)),2),((46,(42,(12,5))),(18,(6,((((54,21),(37,15)),((36,29),(64,(38,11)))),((((69,58),(47,(31,(24,23)))),((25,((51,30),(26,22))),((53,(78,(17,16))),4))),((20,((65,(59,(60,41))),(33,(32,19)))),((((68,67),63),((((74,(73,72)),((76,75),71)),((77,70),((45,44),43))),((56,55),(((((62,61),40),39),((49,48),(28,27))),(52,(14,13)))))),(66,(34,((57,(50,35)),3)))))))))),1);
   tree tree_3207 [p = 0.000, P = 0.306] = [&W 0.000095] ((((10,8),(9,7)),2),((46,(42,(12,5))),(18,(6,(((37,((54,21),15)),((36,29),(64,(38,11)))),(20,((((69,58),(47,((31,24),23))),((25,(51,(30,(26,22)))),((53,(78,(17,16))),4))),(((65,(60,(59,41))),(33,(32,19))),(((68,67),63),(((((74,(73,72)),((76,75),71)),((77,70),((45,44),43))),((((56,55),52),((((62,61),40),39),((49,48),(28,27)))),(14,13))),(66,(34,((57,(50,35)),3)))))))))))),1);
   tree tree_3208 [p = 0.000, P = 0.306] = [&W 0.000095] ((((10,8),(9,7)),2),((46,(42,(12,5))),(18,(6,((37,(((54,21),15),((36,29),(64,(38,11))))),(20,((((69,58),(47,((31,24),23))),((25,((51,30),(26,22))),((53,(78,(17,16))),4))),(((65,(59,(60,41))),(33,(32,19))),((67,((((74,(73,72)),((76,75),71)),(70,(77,((45,44),43)))),((56,55),(((((62,61),40),39),((49,48),(28,27))),(52,(14,13)))))),(63,((68,66),(34,((57,(50,35)),3)))))))))))),1);
   tree tree_3209 [p = 0.000, P = 0.306] = [&W 0.000095] ((((10,8),(9,7)),2),(46,((42,(12,5)),(18,(6,((36,29),(((37,((54,21),15)),(64,(38,11))),(((69,(58,(47,(24,(31,23))))),((25,(51,(30,(26,22)))),((53,(78,(17,16))),4))),((((59,(60,41)),20),(65,(33,(32,19)))),((67,(68,63)),(((((74,(73,72)),((76,75),71)),((77,70),((45,44),43))),(52,(((((62,61),40),((56,55),39)),((49,48),(28,27))),(14,13)))),(66,(34,((57,(50,35)),3))))))))))))),1);
   tree tree_3210 [p = 0.000, P = 0.306] = [&W 0.000095] ((((10,8),(9,7)),2),((42,(12,5)),(46,(18,(6,(((37,((54,21),15)),((36,29),(64,(38,11)))),(20,(((69,(47,(24,(31,23)))),(58,((25,((51,30),(26,22))),((53,(78,(17,16))),4)))),(((65,(59,(60,41))),(33,(32,19))),(((67,(68,63)),((((74,(73,72)),((76,75),71)),((77,70),((45,44),43))),((56,55),((39,(((62,61),40),((49,48),(28,27)))),(52,(14,13)))))),(66,(34,((57,(50,35)),3)))))))))))),1);
   tree tree_3211 [p = 0.000, P = 0.306] = [&W 0.000095] ((((10,8),(9,7)),2),(46,((42,(12,5)),(18,(6,(37,((((54,21),15),((36,29),(64,(38,11)))),(20,(((((69,58),47),((31,24),23)),((25,(51,(30,(26,22)))),((53,(78,(17,16))),4))),(((65,(59,(60,41))),(33,(32,19))),((((68,67),63),((((74,(73,72)),((76,75),71)),((77,70),((45,44),43))),(((((62,61),40),39),((49,48),(28,27))),((56,55),(52,(14,13)))))),(66,(34,((57,(50,35)),3))))))))))))),1);
   tree tree_3212 [p = 0.000, P = 0.306] = [&W 0.000095] ((((10,8),(9,7)),2),(46,((42,(12,5)),(18,(6,((((54,21),(37,15)),((36,29),(64,(38,11)))),(((69,(58,(47,((31,24),23)))),((25,((51,30),(26,22))),((53,(78,(17,16))),4))),((((65,(59,(60,41))),20),(32,(33,19))),(63,(67,(((((74,(73,72)),((76,75),71)),((77,70),((45,44),43))),(((56,55),((((62,61),40),39),((49,48),(28,27)))),(52,(14,13)))),(68,(66,(34,((57,(50,35)),3)))))))))))))),1);
   tree tree_3213 [p = 0.000, P = 0.306] = [&W 0.000095] ((((10,8),(9,7)),2),(46,((42,(12,5)),(18,(6,(((37,((54,21),15)),((36,29),(64,(38,11)))),((((69,58),(47,(24,(31,23)))),((25,((51,30),(26,22))),((53,(78,(17,16))),4))),((((59,(60,41)),(65,20)),(33,(32,19))),(((67,(68,63)),((((74,(73,72)),((76,75),71)),((77,70),((45,44),43))),(52,(((56,55),(((62,61),40),(39,((49,48),(28,27))))),(14,13))))),(66,(34,((57,(50,35)),3))))))))))),1);
   tree tree_3214 [p = 0.000, P = 0.306] = [&W 0.000095] ((((10,8),(9,7)),2),(46,((42,(12,5)),(18,(6,(37,((((54,21),15),((36,29),(64,(38,11)))),((((58,47),(69,((31,24),23))),((25,((51,30),(26,22))),((53,(78,(17,16))),4))),((((59,(60,41)),(65,20)),(33,(32,19))),(((68,(67,63)),((((74,(73,72)),((76,75),71)),((77,70),((45,44),43))),(52,((((56,55),39),(((62,61),40),((49,48),(28,27)))),(14,13))))),(66,(34,((57,(50,35)),3)))))))))))),1);
   tree tree_3215 [p = 0.000, P = 0.306] = [&W 0.000095] ((((10,8),(9,7)),2),((46,(42,(12,5))),(18,(6,(((37,((54,21),15)),((36,29),(64,(38,11)))),((((69,58),(47,((31,24),23))),((25,((51,30),(26,22))),((53,(78,(17,16))),4))),((20,((65,(59,(60,41))),(33,(32,19)))),(((((74,(73,72)),((76,75),71)),((77,70),((45,44),43))),(((((62,61),40),((56,55),39)),((49,48),(28,27))),(52,(14,13)))),((68,(67,63)),(66,(34,((57,(50,35)),3))))))))))),1);
   tree tree_3216 [p = 0.000, P = 0.306] = [&W 0.000095] ((((10,8),(9,7)),2),(46,((42,(12,5)),(18,(6,(((37,((54,21),15)),((36,29),(64,(38,11)))),((((69,58),(47,((31,24),23))),((25,((51,30),(26,22))),((53,(78,(17,16))),4))),((((59,(60,41)),(65,20)),(33,(32,19))),((67,(68,63)),(((((74,(73,72)),((76,75),71)),((77,70),((45,44),43))),((56,55),(((((62,61),40),39),((49,48),(28,27))),(52,(14,13))))),(66,(34,((57,(50,35)),3)))))))))))),1);
   tree tree_3217 [p = 0.000, P = 0.307] = [&W 0.000095] (((8,(9,(10,7))),2),((18,(46,(42,(12,5)))),((64,(38,11)),(((37,((54,21),15)),(20,((36,29),6))),((((69,58),(47,((31,24),23))),((53,(78,(17,16))),((25,((51,30),(26,22))),4))),(((65,(60,(59,41))),(33,(32,19))),(((68,67),63),(((((74,(73,72)),((76,75),71)),(77,(70,((45,44),43)))),(((((62,61),40),((56,55),39)),((49,48),(28,27))),(52,(14,13)))),(66,(34,((57,(50,35)),3)))))))))),1);
   tree tree_3218 [p = 0.000, P = 0.307] = [&W 0.000095] ((((10,8),(9,7)),2),(46,((42,(12,5)),(18,(6,(((37,((54,21),15)),((36,29),(64,(38,11)))),((((69,(58,47)),(31,(24,23))),((25,((51,30),(26,22))),((53,(78,(17,16))),4))),((((59,(60,41)),(65,20)),(32,(33,19))),((67,(68,63)),(((((76,75),((74,(73,72)),71)),((77,70),((45,44),43))),(52,(((((62,61),40),39),((49,48),(28,27))),((56,55),(14,13))))),(66,((57,(50,35)),(34,3)))))))))))),1);
   tree tree_3219 [p = 0.000, P = 0.307] = [&W 0.000095] (((8,(9,(10,7))),2),((18,(46,(42,(12,5)))),((64,(38,11)),((((37,(54,21)),15),((36,29),6)),((((58,47),(69,(31,(24,23)))),((25,((51,30),(26,22))),((53,(78,(17,16))),4))),(20,(((65,(59,(60,41))),((33,32),19)),((((68,67),63),((((74,(73,72)),((76,75),71)),((77,70),((45,44),43))),(((56,55),((((62,61),40),39),((49,48),(28,27)))),(52,(14,13))))),(66,(34,((57,(50,35)),3)))))))))),1);
   tree tree_3220 [p = 0.000, P = 0.307] = [&W 0.000095] ((((10,8),(9,7)),2),(46,((42,(12,5)),(18,(6,(((37,((54,21),15)),((36,29),(64,(38,11)))),((((69,58),(47,(24,(31,23)))),((25,((51,30),(26,22))),((53,(78,(17,16))),4))),((((59,(60,41)),(65,20)),(33,(32,19))),(((67,(68,63)),((((74,(73,72)),((76,75),71)),((77,70),((45,44),43))),((56,55),(((((62,61),40),39),((49,48),(28,27))),(52,(14,13)))))),(66,(34,((57,(50,35)),3))))))))))),1);
   tree tree_3221 [p = 0.000, P = 0.307] = [&W 0.000095] ((((10,8),(9,7)),2),(46,((42,(12,5)),(18,(6,(((37,((54,21),15)),(20,((36,29),(64,(38,11))))),((((69,58),(47,(24,(31,23)))),((25,(51,(30,(26,22)))),((53,(78,(17,16))),4))),(((65,(59,(60,41))),(33,(32,19))),((67,(68,63)),(((((74,(73,72)),((76,75),71)),((77,70),((45,44),43))),((52,(((56,55),39),(((62,61),40),((49,48),(28,27))))),(14,13))),(66,(34,((57,(50,35)),3)))))))))))),1);
   tree tree_3222 [p = 0.000, P = 0.307] = [&W 0.000095] ((((10,8),(9,7)),2),((46,(42,(12,5))),(18,(6,(37,((((54,21),15),((36,29),(64,(38,11)))),(20,(((69,(58,(47,((31,24),23)))),((25,((51,30),(26,22))),((53,(78,(17,16))),4))),(((65,(59,(60,41))),(33,(32,19))),((67,(68,63)),(((((74,(73,72)),((76,75),71)),((77,70),((45,44),43))),((56,55),((52,(39,(((62,61),40),((49,48),(28,27))))),(14,13)))),(66,(34,((57,(50,35)),3))))))))))))),1);
   tree tree_3223 [p = 0.000, P = 0.307] = [&W 0.000095] ((((10,8),(9,7)),2),(46,((42,(12,5)),(18,(6,((37,20),((15,((36,29),(64,(38,11)))),((54,21),(((69,((58,47),((31,24),23))),((25,((51,30),(26,22))),((53,(78,(17,16))),4))),(((65,(59,(60,41))),(33,(32,19))),(63,(67,(((((74,(73,72)),((76,75),71)),(70,(77,((45,44),43)))),(((56,55),((((62,61),40),39),((49,48),(28,27)))),(52,(14,13)))),(68,(66,(34,((57,(50,35)),3)))))))))))))))),1);
   tree tree_3224 [p = 0.000, P = 0.307] = [&W 0.000095] ((((10,8),(9,7)),2),(46,((42,(12,5)),(18,(6,(((37,20),(((54,21),15),((36,29),(64,(38,11))))),(((69,(47,((31,24),23))),(58,((25,(((51,30),26),22)),((53,(78,(17,16))),4)))),(((65,(59,(60,41))),(33,(32,19))),(((67,(68,63)),((((76,75),((74,(73,72)),71)),(70,(77,((45,44),43)))),((56,55),(((((62,61),40),39),((49,48),(28,27))),(52,(14,13)))))),(66,(34,((57,(50,35)),3))))))))))),1);
   tree tree_3225 [p = 0.000, P = 0.307] = [&W 0.000095] ((((10,8),(9,7)),2),(46,((42,(12,5)),(18,(6,(((37,((54,21),15)),((36,29),(64,(38,11)))),((((69,58),(47,((31,24),23))),((25,((51,30),(26,22))),((53,(78,(17,16))),4))),(((65,(59,(60,41))),(33,(32,19))),(20,(((68,67),63),(((((74,(73,72)),((76,75),71)),(77,(70,((45,44),43)))),(((((62,61),40),((56,55),39)),((49,48),(28,27))),(52,(14,13)))),(66,(34,((57,(50,35)),3))))))))))))),1);
   tree tree_3226 [p = 0.000, P = 0.307] = [&W 0.000095] ((((10,8),(9,7)),2),(46,((42,(12,5)),(18,(6,((((54,21),(37,15)),((36,29),(64,(38,11)))),((((69,58),(47,(31,(24,23)))),((25,((51,30),(26,22))),((53,(78,(17,16))),4))),(((65,20),((59,(60,41)),(33,(32,19)))),((67,(68,63)),(((((74,(73,72)),((76,75),71)),(70,(77,((45,44),43)))),(((56,55),(((62,61),40),(39,((49,48),(28,27))))),(52,(14,13)))),(66,(34,((57,(50,35)),3)))))))))))),1);
   tree tree_3227 [p = 0.000, P = 0.308] = [&W 0.000095] ((((10,8),(9,7)),2),(46,((42,(12,5)),(18,(6,((37,20),((((54,21),15),((36,29),(64,(38,11)))),((58,(47,((31,(24,23)),(69,((25,((51,30),(26,22))),((53,(78,(17,16))),4)))))),(((65,(59,(60,41))),(33,(32,19))),(67,(63,(((((74,(73,72)),((76,75),71)),(77,(70,((45,44),43)))),((((62,61),40),((56,55),39)),(((49,48),(28,27)),(52,(14,13))))),(66,(68,(34,((57,(50,35)),3))))))))))))))),1);
   tree tree_3228 [p = 0.000, P = 0.308] = [&W 0.000095] ((((10,8),(9,7)),2),((46,(42,(12,5))),(18,(6,((37,(((54,21),15),((36,29),(64,(38,11))))),((((47,(24,(31,23))),(69,(58,20))),((25,((51,30),(26,22))),((53,(78,(17,16))),4))),(((65,(59,(60,41))),(33,(32,19))),((67,(68,63)),(((((74,(73,72)),((76,75),71)),((77,70),((45,44),43))),(((56,55),(((62,61),40),(39,((49,48),(28,27))))),(52,(14,13)))),(66,(((57,(50,35)),34),3)))))))))),1);
   tree tree_3229 [p = 0.000, P = 0.308] = [&W 0.000095] ((((10,8),(9,7)),2),(46,((42,(12,5)),(18,(6,((37,(((54,21),15),((36,29),(64,(38,11))))),((((47,(31,(24,23))),(69,(58,20))),((25,((51,30),(26,22))),((53,(78,(17,16))),4))),(((65,(59,(60,41))),(33,(32,19))),((67,(68,63)),(((((74,(73,72)),((76,75),71)),((77,70),((45,44),43))),((52,((56,55),((((62,61),40),39),((49,48),(28,27))))),(14,13))),(66,(34,((57,(50,35)),3)))))))))))),1);
   tree tree_3230 [p = 0.000, P = 0.308] = [&W 0.000095] ((((10,8),(9,7)),2),(46,((42,(12,5)),(18,(6,(37,((((54,21),15),((36,29),(64,(38,11)))),((((47,(31,(24,23))),(58,(69,20))),((25,(51,((30,26),22))),(53,((78,(17,16)),4)))),(((65,(60,(59,41))),(33,(32,19))),(((67,(68,63)),((((76,75),((74,(73,72)),71)),(70,(77,((45,44),43)))),(52,((((62,61),40),(39,((49,48),(28,27)))),((56,55),(14,13)))))),(66,(34,((57,(50,35)),3)))))))))))),1);
   tree tree_3231 [p = 0.000, P = 0.308] = [&W 0.000095] ((((10,8),(9,7)),2),(46,((42,(12,5)),(18,(6,((20,((37,((54,21),15)),((36,29),(64,(38,11))))),((((69,58),(47,((31,24),23))),((25,((51,30),(26,22))),((53,(78,(17,16))),4))),(((65,(59,(60,41))),(33,(32,19))),((67,(68,63)),(((((74,(73,72)),((76,75),71)),((77,70),((45,44),43))),(((((62,61),40),((56,55),39)),((49,48),(28,27))),(52,(14,13)))),(66,(34,((57,(50,35)),3)))))))))))),1);
   tree tree_3232 [p = 0.000, P = 0.308] = [&W 0.000095] ((((10,8),(9,7)),2),((42,(12,5)),(46,(18,(6,(((37,((54,21),15)),((36,29),(64,(38,11)))),(((((69,58),47),((31,24),23)),((25,((51,30),(26,22))),((53,(78,(17,16))),4))),(((65,(59,(60,41))),(33,(32,19))),(20,((67,(68,63)),(((((74,(73,72)),((76,75),71)),((77,70),((45,44),43))),(((((62,61),40),((56,55),39)),((49,48),(28,27))),(52,(14,13)))),(66,(34,((57,(50,35)),3))))))))))))),1);
   tree tree_3233 [p = 0.000, P = 0.308] = [&W 0.000095] ((((10,8),(9,7)),2),((46,(42,(12,5))),(18,(6,(20,(((37,(54,(21,15))),((36,29),(64,(38,11)))),((((69,58),(47,(24,(31,23)))),((25,((51,30),(26,22))),((53,(78,(17,16))),4))),(((65,(59,(60,41))),(32,(33,19))),((67,63),(((((74,(73,72)),((76,75),71)),(70,(77,((45,44),43)))),((((56,55),39),(((62,61),40),((49,48),(28,27)))),(52,(14,13)))),(66,(68,(34,((57,(50,35)),3))))))))))))),1);
   tree tree_3234 [p = 0.000, P = 0.308] = [&W 0.000095] ((((10,8),(9,7)),2),((46,(42,(12,5))),(18,(6,((37,20),((((54,21),15),((36,29),(64,(38,11)))),((((69,58),(47,((31,24),23))),((25,((51,30),(26,22))),((53,(78,(17,16))),4))),(((65,(59,(60,41))),(33,(32,19))),(((((74,(73,72)),((76,75),71)),(70,(77,((45,44),43)))),((52,((56,55),((((62,61),40),39),((49,48),(28,27))))),(14,13))),((67,(68,63)),(66,(34,((57,(50,35)),3)))))))))))),1);
   tree tree_3235 [p = 0.000, P = 0.308] = [&W 0.000095] ((((10,8),(9,7)),2),((46,(42,(12,5))),(18,(20,(6,((37,(((54,21),15),((36,29),(64,(38,11))))),((((69,58),(47,((31,24),23))),((25,((51,30),(26,22))),((53,(78,(17,16))),4))),(((65,(59,(60,41))),((33,32),19)),((67,(68,63)),(((((74,(73,72)),((76,75),71)),((77,70),((45,44),43))),((((62,61),40),(39,((49,48),(28,27)))),((56,55),(52,(14,13))))),(66,(34,((57,(50,35)),3)))))))))))),1);
   tree tree_3236 [p = 0.000, P = 0.308] = [&W 0.000095] ((((10,8),(9,7)),2),(46,((42,(12,5)),(18,(6,(((37,((54,21),15)),((36,29),(64,(38,11)))),(20,((((69,58),(47,(31,(24,23)))),((25,((51,30),(26,22))),((53,(78,(17,16))),4))),(((65,(59,(60,41))),(33,(32,19))),((67,63),(((((74,(73,72)),((76,75),71)),((77,70),((45,44),43))),((52,((((62,61),40),39),((49,48),(28,27)))),((56,55),(14,13)))),(68,(66,(34,((57,(50,35)),3)))))))))))))),1);
   tree tree_3237 [p = 0.000, P = 0.308] = [&W 0.000095] ((((10,8),(9,7)),2),(46,((42,(12,5)),(18,(6,(((37,((54,21),15)),((36,29),(64,(38,11)))),(20,((((69,58),(47,(31,(24,23)))),((25,((51,30),(26,22))),((53,(78,(17,16))),4))),(((65,(59,(60,41))),(33,(32,19))),((67,63),(((((74,(73,72)),((76,75),71)),((77,70),((45,44),43))),(((56,55),((((62,61),40),39),((49,48),(28,27)))),(52,(14,13)))),(68,(66,(34,((57,(50,35)),3)))))))))))))),1);
   tree tree_3238 [p = 0.000, P = 0.309] = [&W 0.000095] ((((10,8),(9,7)),2),(46,((42,(12,5)),(18,(6,(20,((((54,21),(37,15)),((36,29),(64,(38,11)))),((((69,58),(47,((31,24),23))),((25,(26,((51,30),22))),((53,(78,(17,16))),4))),(((65,(59,(60,41))),(33,(32,19))),((67,63),(((((76,75),((74,(73,72)),71)),((77,70),((45,44),43))),(((56,55),(((62,61),40),(39,((49,48),(28,27))))),(52,(14,13)))),(68,(66,(34,((57,(50,35)),3)))))))))))))),1);
   tree tree_3239 [p = 0.000, P = 0.309] = [&W 0.000095] ((((10,8),(9,7)),2),((46,(42,(12,5))),(18,(6,((((37,(36,29)),((54,21),15)),(64,(38,11))),(20,(((69,((58,47),((31,24),23))),((25,(51,(30,(26,22)))),((53,(78,(17,16))),4))),(((65,(59,(60,41))),(33,(32,19))),(67,(63,(((((74,(73,72)),((76,75),71)),((77,70),((45,44),43))),(((56,55),((((62,61),40),39),((49,48),(28,27)))),(52,(14,13)))),((68,66),(34,((57,(50,35)),3))))))))))))),1);
   tree tree_3240 [p = 0.000, P = 0.309] = [&W 0.000095] ((((10,8),(9,7)),2),(46,((42,(12,5)),(18,(6,(20,((37,(((54,21),15),((36,29),(64,(38,11))))),((((69,58),(47,((31,24),23))),((25,(51,(30,(26,22)))),((53,(78,(17,16))),4))),(((65,(59,(60,41))),(33,(32,19))),((67,(68,63)),(((((74,(73,72)),((76,75),71)),((77,70),((45,44),43))),((((56,55),52),(39,(((62,61),40),((49,48),(28,27))))),(14,13))),(66,(34,((57,(50,35)),3))))))))))))),1);
   tree tree_3241 [p = 0.000, P = 0.309] = [&W 0.000095] ((((10,8),(9,7)),2),(46,((42,(12,5)),(18,(6,((37,20),((((54,21),15),((36,29),(64,(38,11)))),((((69,58),(47,((31,24),23))),((25,((51,30),(26,22))),((53,(78,(17,16))),4))),(((65,(59,(60,41))),(33,(32,19))),((67,63),(((((74,(73,72)),((76,75),71)),((77,70),((45,44),43))),(((56,55),(39,(((62,61),40),((49,48),(28,27))))),(52,(14,13)))),(68,(66,(34,((57,(50,35)),3)))))))))))))),1);
   tree tree_3242 [p = 0.000, P = 0.309] = [&W 0.000095] ((((10,8),(9,7)),2),((46,(42,(12,5))),(18,(6,(20,(37,((((54,21),15),((36,29),(64,(38,11)))),((((69,58),(47,((31,24),23))),((25,(51,((30,26),22))),((53,(78,(17,16))),4))),(((59,(60,41)),(65,(32,(33,19)))),((66,(67,(68,63))),(((((74,(73,72)),((76,75),71)),(70,(77,((45,44),43)))),(((56,55),((((62,61),40),39),((49,48),(28,27)))),(52,(14,13)))),(34,((57,(50,35)),3)))))))))))),1);
   tree tree_3243 [p = 0.000, P = 0.309] = [&W 0.000095] ((((10,8),(9,7)),2),((42,(12,5)),(46,(18,((20,6),(((37,((54,21),15)),((36,29),(64,(38,11)))),(((47,((69,58),((31,24),23))),((25,((51,30),(26,22))),((53,(78,(17,16))),4))),(((65,(59,(60,41))),(33,(32,19))),((67,(68,63)),(((((74,(73,72)),((76,75),71)),(77,(70,((45,44),43)))),(((((62,61),40),((56,55),39)),((49,48),(28,27))),(52,(14,13)))),(66,(34,((57,(50,35)),3)))))))))))),1);
   tree tree_3244 [p = 0.000, P = 0.309] = [&W 0.000095] ((((10,8),(9,7)),2),((46,(42,(12,5))),(18,(6,(((37,((54,21),15)),(20,((36,29),(64,(38,11))))),((((69,58),(47,(24,(31,23)))),((25,(51,(26,(30,22)))),((53,(78,(17,16))),4))),(((65,(59,(60,41))),(33,(32,19))),(((67,(68,63)),((((74,(73,72)),((76,75),71)),((77,70),((45,44),43))),(((((62,61),40),((56,55),39)),((49,48),(28,27))),(52,(14,13))))),(66,(34,((57,(50,35)),3)))))))))),1);
   tree tree_3245 [p = 0.000, P = 0.309] = [&W 0.000095] ((((10,8),(9,7)),2),(46,((42,(12,5)),(18,((20,6),(((37,((54,21),15)),((36,29),(64,(38,11)))),(((47,((69,58),(24,(31,23)))),((25,(26,((51,30),22))),((53,(78,(17,16))),4))),(((65,(59,(60,41))),(33,(32,19))),(((67,(68,63)),((((76,75),((74,(73,72)),71)),((77,70),((45,44),43))),((56,55),((((62,61),40),(39,((49,48),(28,27)))),(52,(14,13)))))),(66,(34,((57,(50,35)),3))))))))))),1);
   tree tree_3246 [p = 0.000, P = 0.309] = [&W 0.000095] ((((10,8),(9,7)),2),(18,((46,(42,(12,5))),(6,(((37,((54,21),15)),((36,29),(64,(38,11)))),((((69,58),(47,((31,24),23))),((53,(78,(17,16))),((((51,30),25),(26,22)),4))),((((59,(60,41)),(65,20)),(33,(32,19))),((67,(68,63)),(((((74,(73,72)),((76,75),71)),(70,(77,((45,44),43)))),((56,55),(((((62,61),40),39),((49,48),(28,27))),(52,(14,13))))),(66,(34,((57,(50,35)),3))))))))))),1);
   tree tree_3247 [p = 0.000, P = 0.309] = [&W 0.000095] ((((10,8),(9,7)),2),(46,((42,(12,5)),(18,((20,6),(((37,((54,21),15)),((36,29),(64,(38,11)))),(((47,(69,((31,24),23))),(58,((25,((51,26),(30,22))),((53,(78,(17,16))),4)))),(((65,(59,(60,41))),(33,(32,19))),((67,(68,63)),(((((74,(73,72)),((76,75),71)),(70,(77,((45,44),43)))),((((62,61),40),(((56,55),39),((49,48),(28,27)))),(52,(14,13)))),(66,(34,((57,(50,35)),3)))))))))))),1);
   tree tree_3248 [p = 0.000, P = 0.310] = [&W 0.000095] (((8,(9,(10,7))),2),((18,(46,(42,(12,5)))),((64,(38,11)),(((36,29),6),((37,((54,21),15)),((20,(((69,58),(47,((31,24),23))),((53,(78,(17,16))),((25,((51,30),(26,22))),4)))),(((65,(59,(60,41))),(33,(32,19))),(((67,(68,63)),((((74,(73,72)),((76,75),71)),((77,70),((45,44),43))),((((56,55),39),(((62,61),40),((49,48),(28,27)))),(52,(14,13))))),(66,(34,((57,(50,35)),3)))))))))),1);
   tree tree_3249 [p = 0.000, P = 0.310] = [&W 0.000095] ((((10,8),(9,7)),2),(46,((42,(12,5)),(18,(6,((37,(((54,21),15),(((36,29),20),(64,(38,11))))),((((69,58),(47,((31,24),23))),((25,(((51,30),26),22)),((53,(78,(17,16))),4))),(((65,(59,(60,41))),(33,(32,19))),((67,63),(((((74,(73,72)),((76,75),71)),(77,(70,((45,44),43)))),((((56,55),39),((49,48),(28,27))),(((62,61),40),(52,(14,13))))),(68,(66,(34,((57,(50,35)),3))))))))))))),1);
   tree tree_3250 [p = 0.000, P = 0.310] = [&W 0.000095] ((((10,8),(9,7)),2),(46,((42,(12,5)),(18,((37,((54,21),15)),((((36,29),(64,(38,11))),6),(((69,(47,(31,(24,23)))),(58,((53,(78,(17,16))),((25,((51,30),(26,22))),4)))),((((59,(60,41)),(65,20)),(33,(32,19))),(((67,(68,63)),((((74,(73,72)),((76,75),71)),((77,70),((45,44),43))),(52,(((((62,61),40),39),((49,48),(28,27))),((56,55),(14,13)))))),(66,(34,((57,(50,35)),3))))))))))),1);
   tree tree_3251 [p = 0.000, P = 0.310] = [&W 0.000095] ((((10,8),(9,7)),2),((46,(42,(12,5))),(18,((20,6),(((37,((54,21),15)),((36,29),(64,(38,11)))),((((69,58),(47,(31,(24,23)))),((25,((51,30),(26,22))),((53,(78,(17,16))),4))),(((65,(59,(60,41))),(33,(32,19))),((67,(68,63)),(((((74,(73,72)),((76,75),71)),((77,70),((45,44),43))),(((56,55),((((62,61),40),39),((49,48),(28,27)))),(52,(14,13)))),(66,(34,((57,(50,35)),3))))))))))),1);
   tree tree_3252 [p = 0.000, P = 0.310] = [&W 0.000095] ((((10,8),(9,7)),2),((46,(42,(12,5))),(18,((20,6),(((37,((54,21),15)),((36,29),(64,(38,11)))),((((69,58),(47,((31,24),23))),((25,((51,30),(26,22))),((53,(78,(17,16))),4))),(((65,(59,(60,41))),(33,(32,19))),(((67,(68,63)),((((74,(73,72)),((76,75),71)),((77,70),((45,44),43))),(((56,55),(((62,61),40),(39,((49,48),(28,27))))),(52,(14,13))))),(66,(34,((57,(50,35)),3)))))))))),1);
   tree tree_3253 [p = 0.000, P = 0.310] = [&W 0.000095] (((8,(9,(10,7))),2),((18,(46,(42,(12,5)))),((64,(38,11)),(((36,29),6),(((54,21),(37,15)),(((47,((69,58),(24,(31,23)))),((25,((51,30),(26,22))),((53,(78,(17,16))),4))),((((59,(60,41)),(65,20)),(33,(32,19))),(((68,67),63),(((((74,(73,72)),((76,75),71)),((77,70),((45,44),43))),((((62,61),40),((56,55),39)),(((49,48),(28,27)),(52,(14,13))))),(66,(34,((57,(50,35)),3))))))))))),1);
   tree tree_3254 [p = 0.000, P = 0.310] = [&W 0.000095] (((8,(9,(10,7))),2),((18,(46,(42,(12,5)))),((((54,21),(37,15)),((36,29),(64,(38,11)))),(6,((((69,58),(47,(31,(24,23)))),((25,((51,30),(26,22))),((53,(78,(17,16))),4))),(20,(((59,(60,41)),(65,(33,(32,19)))),((68,63),((67,((((74,(73,72)),((76,75),71)),((77,70),((45,44),43))),(((56,55),(39,(((62,61),40),((49,48),(28,27))))),(52,(14,13))))),(66,(34,((57,(50,35)),3))))))))))),1);
   tree tree_3255 [p = 0.000, P = 0.310] = [&W 0.000095] (((8,(9,(10,7))),2),((18,(46,(42,(12,5)))),(64,((38,11),((36,29),(6,((37,((54,21),15)),(((69,(47,((31,24),23))),(58,((25,(51,((30,26),22))),((53,(78,(17,16))),4)))),((((59,(60,41)),(65,20)),(33,(32,19))),(((67,(68,63)),((((74,(73,72)),((76,75),71)),((77,70),((45,44),43))),((56,55),(((((62,61),40),39),((49,48),(28,27))),(52,(14,13)))))),(66,(34,((57,(50,35)),3)))))))))))),1);
   tree tree_3256 [p = 0.000, P = 0.310] = [&W 0.000095] (((8,(9,(10,7))),2),(46,((42,(12,5)),(18,((64,(38,11)),((36,29),(((54,21),6),((37,15),(((((31,24),23),(47,(58,(69,20)))),((25,((51,30),(26,22))),((53,(78,(17,16))),4))),(((65,(59,(60,41))),(33,(32,19))),((((68,67),63),((((74,(73,72)),((76,75),71)),((77,70),((45,44),43))),(((((62,61),40),((56,55),39)),((49,48),(28,27))),(52,(14,13))))),(66,(34,((57,(50,35)),3))))))))))))),1);
   tree tree_3257 [p = 0.000, P = 0.310] = [&W 0.000095] (((8,(9,(10,7))),2),((18,(46,(42,(12,5)))),((64,(38,11)),(6,(((36,29),(37,((54,21),15))),((((69,58),(47,(24,(31,23)))),((25,((51,30),(26,22))),((53,(78,(17,16))),4))),((20,((65,(59,(60,41))),(32,(33,19)))),((67,(68,63)),(((((74,(73,72)),((76,75),71)),((77,70),((45,44),43))),(((56,55),((((62,61),40),39),((49,48),(28,27)))),(52,(14,13)))),(66,(34,((57,(50,35)),3))))))))))),1);
   tree tree_3258 [p = 0.000, P = 0.310] = [&W 0.000095] ((((10,8),(9,7)),2),(46,((42,(12,5)),(18,(37,(((15,((36,29),(64,(38,11)))),((54,21),6)),((((58,47),((31,24),23)),(69,(((25,((51,30),(26,22))),(53,(78,(17,16)))),4))),((20,((65,(59,(60,41))),(33,(32,19)))),((((68,67),63),((((74,(73,72)),((76,75),71)),((77,70),((45,44),43))),(((56,55),(((62,61),40),(39,((49,48),(28,27))))),(52,(14,13))))),(66,(34,((57,(50,35)),3))))))))))),1);
   tree tree_3259 [p = 0.000, P = 0.311] = [&W 0.000095] ((((10,8),(9,7)),2),(46,((42,(12,5)),(18,((((37,((54,21),15)),((36,29),(64,(38,11)))),(20,6)),(((58,(47,((31,24),23))),(69,((25,((51,30),(26,22))),((53,(78,(17,16))),4)))),(((65,(59,(60,41))),(33,(32,19))),(((67,(68,63)),((((74,(73,72)),((76,75),71)),((77,70),((45,44),43))),(52,((((56,55),39),(((62,61),40),((49,48),(28,27)))),(14,13))))),(66,(34,((57,(50,35)),3)))))))))),1);
   tree tree_3260 [p = 0.000, P = 0.311] = [&W 0.000095] (((8,(9,(10,7))),2),(46,((42,(12,5)),(18,((64,(38,11)),((37,((54,21),15)),(((36,29),6),((((69,58),(47,((31,24),23))),((25,(51,(26,(30,22)))),((53,(78,(17,16))),4))),((((59,(60,41)),(65,20)),(33,(32,19))),((((68,67),63),((((74,(73,72)),((76,75),71)),((77,70),((45,44),43))),(((((62,61),40),((56,55),39)),((49,48),(28,27))),(52,(14,13))))),(66,(34,((57,(50,35)),3)))))))))))),1);
   tree tree_3261 [p = 0.000, P = 0.311] = [&W 0.000095] (((8,(9,(10,7))),2),((18,(46,(42,(12,5)))),((64,(38,11)),((37,((54,21),15)),(((36,29),6),((((69,58),(47,(31,(24,23)))),((25,((51,30),(26,22))),((53,(78,(17,16))),4))),((((59,(60,41)),(65,20)),(33,(32,19))),(((68,63),(67,((((76,75),((74,(73,72)),71)),(70,(77,((45,44),43)))),((56,55),(((((62,61),40),39),((49,48),(28,27))),(52,(14,13))))))),(66,(34,((57,(50,35)),3)))))))))),1);
   tree tree_3262 [p = 0.000, P = 0.311] = [&W 0.000095] (((8,(9,(10,7))),2),((46,(42,(12,5))),(18,(20,((64,(38,11)),(((37,(54,21)),15),(((36,29),6),((((58,47),(69,((31,24),23))),((25,((51,30),(26,22))),((53,(78,(17,16))),4))),(((65,(60,(59,41))),(33,(32,19))),((67,(68,63)),(((((74,(73,72)),((76,75),71)),((77,70),((45,44),43))),(((((62,61),40),((56,55),39)),((49,48),(28,27))),(52,(14,13)))),(66,(34,((57,(50,35)),3))))))))))))),1);
   tree tree_3263 [p = 0.000, P = 0.311] = [&W 0.000095] ((((10,8),(9,7)),2),(46,((42,(12,5)),(18,(6,((37,(((54,21),15),((36,29),(64,(38,11))))),((((69,58),(47,(24,(31,23)))),((53,(78,(17,16))),((25,(51,(30,(26,22)))),4))),((20,((65,(59,(60,41))),(33,(32,19)))),(((67,(68,63)),((((74,(73,72)),((76,75),71)),((77,70),((45,44),43))),((((62,61),40),(39,((49,48),(28,27)))),((56,55),(52,(14,13)))))),(66,(34,((57,(50,35)),3))))))))))),1);
   tree tree_3264 [p = 0.000, P = 0.311] = [&W 0.000095] ((((10,8),(9,7)),2),(46,((42,(12,5)),(18,(6,(((37,((54,21),15)),((36,29),(64,(38,11)))),((((69,58),(47,((31,24),23))),((25,(26,((51,30),22))),((53,(78,(17,16))),4))),((20,((65,(59,(60,41))),(33,(32,19)))),((67,(68,63)),(((((76,75),((74,(73,72)),71)),(77,(70,((45,44),43)))),(((((62,61),40),39),((49,48),(28,27))),((56,55),(52,(14,13))))),(66,(34,((57,(50,35)),3)))))))))))),1);
   tree tree_3265 [p = 0.000, P = 0.311] = [&W 0.000095] ((((10,8),(9,7)),2),((42,(12,5)),(46,(18,(6,(((37,((54,21),15)),((36,29),(64,(38,11)))),((((69,58),(47,(24,(31,23)))),((25,((51,30),(26,22))),((53,(78,(17,16))),4))),((((59,(60,41)),(65,20)),(33,(32,19))),((67,(68,63)),(((((74,(73,72)),((76,75),71)),((77,70),((45,44),43))),((56,55),((((62,61),40),(39,((49,48),(28,27)))),(52,(14,13))))),(66,(34,((57,(50,35)),3)))))))))))),1);
   tree tree_3266 [p = 0.000, P = 0.311] = [&W 0.000095] ((((10,8),(9,7)),2),((42,(12,5)),(46,(18,(6,((((37,(54,21)),15),((36,29),(64,(38,11)))),(((47,((69,58),(24,(31,23)))),((25,(((51,30),26),22)),((53,(78,(17,16))),4))),((((59,(60,41)),(65,20)),(33,(32,19))),((67,(68,63)),(((((74,(73,72)),((76,75),71)),(70,(77,((45,44),43)))),(((((62,61),40),39),((49,48),(28,27))),((56,55),(52,(14,13))))),(66,(34,((57,(50,35)),3)))))))))))),1);
   tree tree_3267 [p = 0.000, P = 0.311] = [&W 0.000095] ((((10,8),(9,7)),2),((42,(12,5)),(46,(18,(6,((((54,21),(37,15)),((36,29),(64,(38,11)))),(((47,((69,58),(24,(31,23)))),((25,((51,30),(26,22))),((53,(78,(17,16))),4))),((((59,(60,41)),(65,20)),(33,(32,19))),((67,(68,63)),(((((74,(73,72)),((76,75),71)),((77,70),((45,44),43))),(((((62,61),40),((56,55),39)),((49,48),(28,27))),(52,(14,13)))),(66,(34,((57,(50,35)),3)))))))))))),1);
   tree tree_3268 [p = 0.000, P = 0.311] = [&W 0.000095] ((((10,8),(9,7)),2),((46,(42,(12,5))),(18,(6,(((37,((54,21),15)),((36,29),(64,(38,11)))),((((69,58),(47,(31,(24,23)))),((25,(((51,30),26),22)),((53,(78,(17,16))),4))),((20,((65,(59,(60,41))),(33,(32,19)))),((67,63),(((((74,(73,72)),((76,75),71)),((77,70),((45,44),43))),(((56,55),(39,(((62,61),40),((49,48),(28,27))))),(52,(14,13)))),(68,(66,(34,((57,(50,35)),3)))))))))))),1);
   tree tree_3269 [p = 0.000, P = 0.312] = [&W 0.000095] ((((10,8),(9,7)),2),(46,((42,(12,5)),(18,(6,(((37,((54,21),15)),((36,29),(64,(38,11)))),(((69,58),((47,((31,24),23)),((25,((51,30),(26,22))),((53,(78,(17,16))),4)))),(((65,(59,(60,41))),(20,(33,(32,19)))),((67,(68,63)),(((((74,(73,72)),((76,75),71)),((77,70),((45,44),43))),(52,(((((62,61),40),39),((49,48),(28,27))),((56,55),(14,13))))),(66,(34,((57,(50,35)),3)))))))))))),1);
   tree tree_3270 [p = 0.000, P = 0.312] = [&W 0.000095] ((((10,8),(9,7)),2),(46,((42,(12,5)),(18,(6,(((37,((54,21),15)),((36,29),(64,(38,11)))),((((69,58),(47,((31,24),23))),((25,((51,30),(26,22))),((53,(78,(17,16))),4))),((((59,(60,41)),(65,20)),(33,(32,19))),(63,(67,(((((74,(73,72)),((76,75),71)),((77,70),((45,44),43))),((52,((56,55),(((62,61),40),(39,((49,48),(28,27)))))),(14,13))),(68,(66,(34,((57,(50,35)),3)))))))))))))),1);
   tree tree_3271 [p = 0.000, P = 0.312] = [&W 0.000095] ((((10,8),(9,7)),2),((42,(12,5)),(46,(18,(6,(((37,((54,21),15)),((36,29),(64,(38,11)))),(((((69,58),47),((31,24),23)),((25,((51,30),(26,22))),((53,(78,(17,16))),4))),((20,((65,(59,(60,41))),(33,(32,19)))),(((((74,(73,72)),((76,75),71)),(70,(77,((45,44),43)))),(((((62,61),40),39),((49,48),(28,27))),((56,55),(52,(14,13))))),((67,(68,63)),(66,(34,((57,(50,35)),3)))))))))))),1);
   tree tree_3272 [p = 0.000, P = 0.312] = [&W 0.000095] ((((10,8),(9,7)),2),((46,(42,(12,5))),(18,(6,(((37,((54,21),15)),((36,29),(64,(38,11)))),((((69,58),(47,(24,(31,23)))),((25,((51,30),(26,22))),((53,(78,(17,16))),4))),((((59,(60,41)),(65,20)),(33,(32,19))),((67,(68,63)),(((((74,(73,72)),((76,75),71)),((77,70),((45,44),43))),(52,(((56,55),(39,(((62,61),40),((49,48),(28,27))))),(14,13)))),(66,((57,(50,35)),(34,3))))))))))),1);
   tree tree_3273 [p = 0.000, P = 0.312] = [&W 0.000095] ((((10,8),(9,7)),2),((46,(42,(12,5))),(18,(6,((((54,21),(37,15)),((36,29),(64,(38,11)))),((((69,58),(47,((31,24),23))),((25,((51,30),(26,22))),((53,(78,(17,16))),4))),(((65,(59,(60,41))),(20,(33,(32,19)))),((67,(68,63)),(((((74,(73,72)),((76,75),71)),((77,70),((45,44),43))),((56,55),(((((62,61),40),39),((49,48),(28,27))),(52,(14,13))))),(66,(34,((57,(50,35)),3))))))))))),1);
   tree tree_3274 [p = 0.000, P = 0.312] = [&W 0.000095] ((((10,8),(9,7)),2),((46,(42,(12,5))),(18,(6,((((54,21),(37,15)),((36,29),(64,(38,11)))),((((69,58),(47,(24,(31,23)))),((53,(78,(17,16))),((25,((51,30),(26,22))),4))),(((65,20),((60,(59,41)),(33,(32,19)))),(((67,(68,63)),((((74,(73,72)),((76,75),71)),(70,(77,((45,44),43)))),((56,55),(((((62,61),40),39),((49,48),(28,27))),(52,(14,13)))))),(66,(34,((57,(50,35)),3)))))))))),1);
   tree tree_3275 [p = 0.000, P = 0.312] = [&W 0.000095] ((((10,8),(9,7)),2),(46,((42,(12,5)),(18,(6,(((37,((54,21),15)),((36,29),(64,(38,11)))),(((58,(47,(24,(31,23)))),(69,((53,(78,(17,16))),((25,(51,((30,26),22))),4)))),((((59,(60,41)),(65,20)),(33,(32,19))),((67,(68,63)),(((((74,(73,72)),((76,75),71)),((77,70),((45,44),43))),(((56,55),(((62,61),40),(39,((49,48),(28,27))))),(52,(14,13)))),(66,(34,((57,(50,35)),3)))))))))))),1);
   tree tree_3276 [p = 0.000, P = 0.312] = [&W 0.000095] ((((10,8),(9,7)),2),((46,(42,(12,5))),(18,(6,((((54,21),(37,15)),((36,29),(64,(38,11)))),(((69,(58,(47,((31,24),23)))),((25,(26,((51,30),22))),((53,(78,(17,16))),4))),((((59,(60,41)),(65,20)),(33,(32,19))),((67,(68,63)),(((((74,(73,72)),((76,75),71)),(77,(70,((45,44),43)))),(((((62,61),40),((56,55),39)),((49,48),(28,27))),(52,(14,13)))),(66,(34,((57,(50,35)),3))))))))))),1);
   tree tree_3277 [p = 0.000, P = 0.312] = [&W 0.000095] ((((10,8),(9,7)),2),((46,(42,(12,5))),(18,(6,(((37,((54,21),15)),((36,29),(64,(38,11)))),(((69,(58,(47,(24,(31,23))))),((25,(26,((51,30),22))),((53,(78,(17,16))),4))),((((65,(59,(60,41))),20),(33,(32,19))),((67,(68,63)),(((((74,(73,72)),((76,75),71)),(70,(77,((45,44),43)))),(52,(((56,55),(((62,61),40),(39,((49,48),(28,27))))),(14,13)))),(66,(34,((57,(50,35)),3))))))))))),1);
   tree tree_3278 [p = 0.000, P = 0.312] = [&W 0.000095] ((((10,8),(9,7)),2),((46,(42,(12,5))),(18,(6,((((37,(54,21)),15),((36,29),(64,(38,11)))),(((58,((69,47),(24,(31,23)))),((25,(26,((51,30),22))),((53,(78,(17,16))),4))),(((65,20),((59,(60,41)),((33,32),19))),((67,63),(((((74,(73,72)),((76,75),71)),(77,(70,((45,44),43)))),(((((62,61),40),((56,55),39)),((49,48),(28,27))),(52,(14,13)))),(68,(66,(34,((57,(50,35)),3)))))))))))),1);
   tree tree_3279 [p = 0.000, P = 0.312] = [&W 0.000095] ((((10,8),(9,7)),2),(46,((42,(12,5)),(18,(6,((37,(((54,21),15),((36,29),(64,(38,11))))),((47,((24,(31,23)),(69,(58,((25,((51,30),(26,22))),((53,(78,(17,16))),4)))))),((((59,(60,41)),(65,20)),(33,(32,19))),(63,(67,(((((74,(73,72)),((76,75),71)),((77,70),((45,44),43))),(((56,55),(((62,61),40),(39,((49,48),(28,27))))),(52,(14,13)))),((68,66),(34,((57,(50,35)),3))))))))))))),1);
   tree tree_3280 [p = 0.000, P = 0.313] = [&W 0.000095] ((((10,8),(9,7)),2),((46,(42,(12,5))),(18,(6,((((54,21),(37,15)),((36,29),(64,(38,11)))),((((69,58),(47,(24,(31,23)))),((25,((51,30),(26,22))),((53,(78,(17,16))),4))),((((65,(59,(60,41))),20),(33,(32,19))),(((67,(68,63)),((((74,(73,72)),((76,75),71)),(70,(77,((45,44),43)))),((((56,55),52),(((62,61),40),(39,((49,48),(28,27))))),(14,13)))),(66,(34,((57,(50,35)),3)))))))))),1);
   tree tree_3281 [p = 0.000, P = 0.313] = [&W 0.000095] ((((10,8),(9,7)),2),((46,((42,12),5)),(18,(6,((((54,21),(37,15)),((36,29),(64,(38,11)))),((((69,58),(47,(24,(31,23)))),((25,((51,30),(26,22))),((53,(78,(17,16))),4))),((((59,(60,41)),(65,20)),(33,(32,19))),(((67,(68,63)),((((74,(73,72)),((76,75),71)),((77,70),((45,44),43))),(((56,55),(52,((((62,61),40),39),((49,48),(28,27))))),(14,13)))),(66,(34,((57,(50,35)),3)))))))))),1);
   tree tree_3282 [p = 0.000, P = 0.313] = [&W 0.000095] ((((10,8),(9,7)),2),((46,(42,(12,5))),(18,(6,((((54,21),((37,20),15)),((36,29),(64,(38,11)))),(((69,(47,(24,(31,23)))),(58,((25,((51,30),(26,22))),((53,(78,(17,16))),4)))),(((65,(59,(60,41))),(33,(32,19))),((67,(68,63)),(((((74,(73,72)),((76,75),71)),((77,70),((45,44),43))),((56,55),((39,(((62,61),40),((49,48),(28,27)))),(52,(14,13))))),(66,(34,((57,(50,35)),3))))))))))),1);
   tree tree_3283 [p = 0.000, P = 0.313] = [&W 0.000095] ((((10,8),(9,7)),2),(46,((42,(12,5)),(18,(6,(((37,((54,21),15)),((36,29),(64,(38,11)))),((((69,58),(47,(31,(24,23)))),((25,(51,((30,26),22))),((53,(78,(17,16))),4))),(((59,(60,41)),((65,20),(33,(32,19)))),((67,(68,63)),(((((74,(73,72)),((76,75),71)),(77,(70,((45,44),43)))),(((((62,61),40),((56,55),39)),((49,48),(28,27))),(52,(14,13)))),(66,(34,((57,(50,35)),3)))))))))))),1);
   tree tree_3284 [p = 0.000, P = 0.313] = [&W 0.000095] (((8,(9,(10,7))),2),((46,(42,(12,5))),(18,(6,(((37,((54,21),15)),((36,29),(64,(38,11)))),((((69,58),(47,(31,(24,23)))),((25,((51,30),(26,22))),((53,(78,(17,16))),4))),(((65,(59,(60,41))),(20,(33,(32,19)))),(((67,(68,63)),((((74,(73,72)),((76,75),71)),(77,(70,((45,44),43)))),(((((62,61),40),((56,55),39)),((49,48),(28,27))),(52,(14,13))))),(66,(34,((57,(50,35)),3)))))))))),1);
   tree tree_3285 [p = 0.000, P = 0.313] = [&W 0.000095] (((8,(9,(10,7))),2),((46,(42,(12,5))),(18,(6,(((37,((54,21),15)),((36,29),(64,(38,11)))),(((69,(58,(47,(31,(24,23))))),((25,(51,(30,(26,22)))),((53,(78,(17,16))),4))),((20,((65,(59,(60,41))),(33,(32,19)))),((67,((68,63),((((74,(73,72)),((76,75),71)),((77,70),((45,44),43))),(52,((((56,55),(((62,61),40),39)),((49,48),(28,27))),(14,13)))))),(66,(34,((57,(50,35)),3)))))))))),1);
   tree tree_3286 [p = 0.000, P = 0.313] = [&W 0.000095] (((8,(9,(10,7))),2),((42,(12,5)),(46,(18,(6,(((37,((54,21),15)),((36,29),(64,(38,11)))),((((69,58),(47,(31,(24,23)))),((25,((51,30),(26,22))),((53,(78,(17,16))),4))),((20,((65,(59,(60,41))),(33,(32,19)))),(((67,(68,63)),((((74,(73,72)),((76,75),71)),((77,70),((45,44),43))),(((56,55),((((62,61),40),39),((49,48),(28,27)))),(52,(14,13))))),(66,(34,((57,(50,35)),3))))))))))),1);
   tree tree_3287 [p = 0.000, P = 0.313] = [&W 0.000095] (((8,(9,(10,7))),2),(46,((42,(12,5)),(18,(6,(((37,((54,21),15)),((36,29),(64,(38,11)))),(((69,((58,47),(31,(24,23)))),((25,((51,30),(26,22))),((53,(78,(17,16))),4))),((63,(((65,(59,(60,41))),20),(33,(32,19)))),(67,(((((74,(73,72)),((76,75),71)),((77,70),((45,44),43))),(((((62,61),40),39),((49,48),(28,27))),((56,55),(52,(14,13))))),(68,(66,(34,((57,(50,35)),3))))))))))))),1);
   tree tree_3288 [p = 0.000, P = 0.313] = [&W 0.000095] (((8,(9,(10,7))),2),(46,((42,(12,5)),(18,(6,(((37,((54,21),15)),((36,29),(64,(38,11)))),(((47,(69,(31,(24,23)))),(58,((25,((51,30),(26,22))),((53,(78,(17,16))),4)))),((20,((65,(59,(60,41))),(33,(32,19)))),((67,(68,63)),(((((74,(73,72)),((76,75),71)),((77,70),((45,44),43))),(((((62,61),40),((56,55),39)),((49,48),(28,27))),(52,(14,13)))),(66,(34,((57,(50,35)),3)))))))))))),1);
   tree tree_3289 [p = 0.000, P = 0.313] = [&W 0.000095] (((8,(9,(10,7))),2),(46,((42,(12,5)),(18,(6,(((37,((54,21),15)),((36,29),(64,(38,11)))),((((69,58),(47,(31,(24,23)))),((25,((51,30),(26,22))),((53,(78,(17,16))),4))),((((65,(59,(60,41))),20),(33,(32,19))),(((67,(68,63)),((((74,(73,72)),((76,75),71)),((77,70),((45,44),43))),(52,(((56,55),(39,(((62,61),40),((49,48),(28,27))))),(14,13))))),(66,(34,((57,(50,35)),3))))))))))),1);
   tree tree_3290 [p = 0.000, P = 0.313] = [&W 0.000095] (((8,(9,(10,7))),2),(46,((42,(12,5)),(18,(6,(((37,((54,21),15)),((36,29),(64,(38,11)))),(((58,(69,(47,(31,(24,23))))),((25,((51,30),(26,22))),((53,(78,(17,16))),4))),((((59,(60,41)),(65,20)),(33,(32,19))),((67,(68,63)),(((((74,(73,72)),((76,75),71)),((77,70),((45,44),43))),((56,55),((((62,61),40),(39,((49,48),(28,27)))),(52,(14,13))))),(66,(34,((57,(50,35)),3)))))))))))),1);
   tree tree_3291 [p = 0.000, P = 0.314] = [&W 0.000095] (((8,(9,(10,7))),2),(46,((42,(12,5)),(18,(6,(((37,((54,21),15)),((36,29),(64,(38,11)))),(((69,(47,(31,(24,23)))),(58,((25,(51,(30,(26,22)))),((53,(78,(17,16))),4)))),((((65,(59,(60,41))),20),(33,(32,19))),((68,(67,63)),(((((74,(73,72)),((76,75),71)),((77,70),((45,44),43))),((((56,55),39),(((62,61),40),((49,48),(28,27)))),(52,(14,13)))),(66,(34,((57,(50,35)),3)))))))))))),1);
   tree tree_3292 [p = 0.000, P = 0.314] = [&W 0.000095] (((8,(9,(10,7))),2),(46,((42,(12,5)),(18,(6,(((37,((54,21),15)),((36,29),(64,(38,11)))),((((69,47),(58,(31,(24,23)))),((25,((51,30),(26,22))),((53,(78,(17,16))),4))),((((59,(60,41)),(65,20)),(33,(32,19))),((67,(68,63)),(((((74,(73,72)),((76,75),71)),((77,70),((45,44),43))),((39,(((62,61),40),((49,48),(28,27)))),((56,55),(52,(14,13))))),(66,(34,((57,(50,35)),3)))))))))))),1);
   tree tree_3293 [p = 0.000, P = 0.314] = [&W 0.000095] (((8,(9,(10,7))),2),(46,((42,(12,5)),(18,(6,(((37,((54,21),15)),((36,29),(64,(38,11)))),((((69,58),(47,(31,(24,23)))),((25,((51,30),(26,22))),((53,(78,(17,16))),4))),((((65,(59,(60,41))),20),(33,(32,19))),(63,((67,((((74,(73,72)),((76,75),71)),((77,70),((45,44),43))),((((56,55),39),((49,48),(28,27))),(((62,61),40),(52,(14,13)))))),(68,(66,(34,((57,(50,35)),3))))))))))))),1);
   tree tree_3294 [p = 0.000, P = 0.314] = [&W 0.000095] (((8,(9,(10,7))),2),(46,((42,(12,5)),(18,(6,((((54,21),(37,15)),((36,29),(64,(38,11)))),((((69,58),(47,(31,(24,23)))),((25,((51,30),(26,22))),((53,(78,(17,16))),4))),((((59,(60,41)),(65,20)),((33,32),19)),(((((74,(73,72)),((76,75),71)),((77,70),((45,44),43))),((56,55),(((((62,61),40),39),((49,48),(28,27))),(52,(14,13))))),((67,63),(68,(66,(34,((57,(50,35)),3))))))))))))),1);
   tree tree_3295 [p = 0.000, P = 0.314] = [&W 0.000095] (((8,(9,(10,7))),2),((46,(42,(12,5))),(18,(6,(((37,((54,21),15)),((36,29),(64,(38,11)))),((58,(((69,47),((31,24),23)),((25,((51,30),(26,22))),((53,(78,(17,16))),4)))),(((63,20),((65,(59,(60,41))),(33,(32,19)))),(67,(((((74,(73,72)),((76,75),71)),(70,(77,((45,44),43)))),((((56,55),39),((49,48),(28,27))),((52,((62,61),40)),(14,13)))),(68,(66,(34,((57,(50,35)),3)))))))))))),1);
   tree tree_3296 [p = 0.000, P = 0.314] = [&W 0.000095] (((8,(9,(10,7))),2),(46,((42,(12,5)),(18,(6,(37,((((54,21),15),((36,29),(64,(38,11)))),((69,((47,(31,(24,23))),(58,((25,((51,30),(26,22))),((53,(78,(17,16))),4))))),((((59,(60,41)),(65,20)),(33,(32,19))),((67,(68,63)),(((((76,75),((74,(73,72)),71)),(77,(70,((45,44),43)))),((56,55),((((62,61),40),(39,((49,48),(28,27)))),(52,(14,13))))),(66,(34,((57,(50,35)),3))))))))))))),1);
   tree tree_3297 [p = 0.000, P = 0.314] = [&W 0.000095] (((8,(9,(10,7))),2),((46,(42,(12,5))),(18,(6,((((54,21),(37,15)),((36,29),(64,(38,11)))),((69,((47,(31,(24,23))),(58,((25,(51,(30,(26,22)))),((53,(78,(17,16))),4))))),((20,((65,(59,(60,41))),(33,(32,19)))),((68,(67,63)),(((((76,75),((74,(73,72)),71)),((77,70),((45,44),43))),((((62,61),40),(39,((49,48),(28,27)))),((56,55),(52,(14,13))))),(66,(34,((57,(50,35)),3))))))))))),1);
   tree tree_3298 [p = 0.000, P = 0.314] = [&W 0.000095] (((8,(9,(10,7))),2),((46,((42,12),5)),(18,(6,(((37,((54,21),15)),((36,29),(64,(38,11)))),(((47,((69,58),(31,(24,23)))),((25,((51,30),(26,22))),((53,(78,(17,16))),4))),(((59,(60,41)),((65,20),((33,32),19))),((67,(68,63)),(((((74,(73,72)),((76,75),71)),((77,70),((45,44),43))),(((((62,61),40),39),((49,48),(28,27))),((56,55),(52,(14,13))))),(66,(34,((57,(50,35)),3))))))))))),1);
   tree tree_3299 [p = 0.000, P = 0.314] = [&W 0.000095] (((8,(9,(10,7))),2),(46,((42,(12,5)),(18,(6,(((37,((54,21),15)),((36,29),(64,(38,11)))),(((69,((58,47),(31,(24,23)))),((25,((51,30),(26,22))),((53,(78,(17,16))),4))),((((65,(59,(60,41))),20),(33,(32,19))),(((68,(67,63)),((((74,(73,72)),((76,75),71)),(77,(70,((45,44),43)))),(((((62,61),40),((56,55),39)),((49,48),(28,27))),(52,(14,13))))),(66,(34,((57,(50,35)),3))))))))))),1);
   tree tree_3300 [p = 0.000, P = 0.314] = [&W 0.000095] (((8,(9,(10,7))),2),((46,(42,(12,5))),(18,(6,(((37,((54,21),15)),((36,29),(64,(38,11)))),(((69,((58,47),(31,(24,23)))),((25,((51,30),(26,22))),((53,(78,(17,16))),4))),((((59,(60,41)),(65,20)),(33,(32,19))),((67,63),(((((74,(73,72)),((76,75),71)),((77,70),((45,44),43))),((56,55),(((((62,61),40),39),((49,48),(28,27))),(52,(14,13))))),(68,(66,(34,((57,(50,35)),3)))))))))))),1);
   tree tree_3301 [p = 0.000, P = 0.315] = [&W 0.000095] (((8,(9,(10,7))),2),(46,((12,(42,5)),(18,(6,((((37,20),((54,21),15)),((36,29),(64,(38,11)))),((((69,58),(47,((31,24),23))),((25,((51,30),(26,22))),((53,(78,(17,16))),4))),(((65,(59,(60,41))),(32,(33,19))),((((68,67),63),((((74,(73,72)),((76,75),71)),((77,70),((45,44),43))),((56,55),(((((62,61),40),39),((49,48),(28,27))),(52,(14,13)))))),(66,(34,((57,(50,35)),3))))))))))),1);
   tree tree_3302 [p = 0.000, P = 0.315] = [&W 0.000095] (((8,(9,(10,7))),2),((46,(42,(12,5))),(18,(6,((37,(((54,21),15),((36,29),(64,(38,11))))),(((69,(58,(47,((31,24),23)))),((25,((51,30),(26,22))),((53,(78,(17,16))),4))),((20,((65,(59,(60,41))),(33,(32,19)))),((67,(68,63)),(((((74,(73,72)),((76,75),71)),(70,(77,((45,44),43)))),(((((62,61),40),((56,55),39)),((49,48),(28,27))),(52,(14,13)))),(66,(34,((57,(50,35)),3))))))))))),1);
   tree tree_3303 [p = 0.000, P = 0.315] = [&W 0.000095] (((8,(9,(10,7))),2),(46,((42,(12,5)),(18,(6,(((37,((54,21),15)),((36,29),(64,(38,11)))),(((69,(47,(31,(24,23)))),(58,((25,(51,(26,(30,22)))),((53,(78,(17,16))),4)))),((((59,(60,41)),(65,20)),(33,(32,19))),((67,(68,63)),(((((74,(73,72)),((76,75),71)),((77,70),((45,44),43))),(((((62,61),40),39),((49,48),(28,27))),((56,55),(52,(14,13))))),(66,(34,((57,(50,35)),3)))))))))))),1);
   tree tree_3304 [p = 0.000, P = 0.315] = [&W 0.000095] (((8,(9,(10,7))),2),(46,((42,(12,5)),(18,(6,(((37,((54,21),15)),((36,29),(64,(38,11)))),((((69,58),(47,(31,(24,23)))),((25,((51,30),(26,22))),((53,(78,(17,16))),4))),(((65,(59,(60,41))),(20,(33,(32,19)))),(((68,(67,63)),((((74,(73,72)),((76,75),71)),((77,70),((45,44),43))),((((56,55),39),(((62,61),40),((49,48),(28,27)))),(52,(14,13))))),(66,(34,((57,(50,35)),3))))))))))),1);
   tree tree_3305 [p = 0.000, P = 0.315] = [&W 0.000095] (((8,(9,(10,7))),2),((46,(42,(12,5))),(18,(6,((((37,(54,21)),15),((36,29),(64,(38,11)))),(((47,((69,58),(24,(31,23)))),(((25,((51,30),(26,22))),(53,(78,(17,16)))),4)),(((65,(59,(60,41))),(20,(33,(32,19)))),(((67,(68,63)),((((74,(73,72)),((76,75),71)),((77,70),((45,44),43))),((56,55),((((62,61),40),(39,((49,48),(28,27)))),(52,(14,13)))))),(66,(34,((57,(50,35)),3)))))))))),1);
   tree tree_3306 [p = 0.000, P = 0.315] = [&W 0.000095] (((8,(9,(10,7))),2),((42,(12,5)),(46,(18,(6,((((54,21),(37,15)),((36,29),(64,(38,11)))),((((69,58),(47,((31,24),23))),(((25,((51,30),(26,22))),(53,(78,(17,16)))),4)),((((59,(60,41)),(65,20)),(33,(32,19))),((67,(68,63)),(((((74,(73,72)),((76,75),71)),((77,70),((45,44),43))),(((56,55),(39,(((62,61),40),((49,48),(28,27))))),(52,(14,13)))),(66,(34,((57,(50,35)),3)))))))))))),1);
   tree tree_3307 [p = 0.000, P = 0.315] = [&W 0.000095] (((8,(9,(10,7))),2),((46,(42,(12,5))),(18,(6,((((54,21),(37,15)),((36,29),(64,(38,11)))),((((69,58),(47,(31,(24,23)))),((25,((51,30),(26,22))),((53,(78,(17,16))),4))),((((59,(60,41)),(65,20)),(33,(32,19))),(63,(67,(((((74,(73,72)),((76,75),71)),((77,70),((45,44),43))),((39,(((62,61),40),((49,48),(28,27)))),((56,55),(52,(14,13))))),(68,(66,((57,(50,35)),(34,3))))))))))))),1);
   tree tree_3308 [p = 0.000, P = 0.315] = [&W 0.000095] (((8,(9,(10,7))),2),(46,((42,(12,5)),(18,(6,(((37,((54,21),15)),((36,29),(64,(38,11)))),(((69,((58,47),(24,(31,23)))),(((25,((51,30),(26,22))),(53,(78,(17,16)))),4)),(((65,20),((59,(60,41)),(32,(33,19)))),((67,63),(((((74,(73,72)),((76,75),71)),((77,70),((45,44),43))),((((56,55),39),((49,48),(28,27))),(((62,61),40),(52,(14,13))))),(68,(66,(34,((57,(50,35)),3))))))))))))),1);
   tree tree_3309 [p = 0.000, P = 0.315] = [&W 0.000095] (((8,(9,(10,7))),2),(46,((42,(12,5)),(18,(6,((((37,(36,29)),((54,21),15)),(64,(38,11))),((((69,58),(47,(24,(31,23)))),((26,(((51,30),25),22)),((53,(78,(17,16))),4))),((20,((65,(59,(60,41))),(33,(32,19)))),((67,63),(((((74,(73,72)),((76,75),71)),((77,70),((45,44),43))),((39,(((62,61),40),((49,48),(28,27)))),((56,55),(52,(14,13))))),(68,(66,(34,((57,(50,35)),3))))))))))))),1);
   tree tree_3310 [p = 0.000, P = 0.315] = [&W 0.000095] (((8,(9,(10,7))),2),(46,((42,(12,5)),(18,(6,(37,((15,((36,29),(64,(38,11)))),((54,21),((((69,58),(47,(31,(24,23)))),((25,(26,((51,30),22))),((53,(78,(17,16))),4))),(((65,(59,(60,41))),(20,(33,(32,19)))),((67,(68,63)),(((((76,75),((74,(73,72)),71)),((77,70),((45,44),43))),(((56,55),((((62,61),40),39),((49,48),(28,27)))),(52,(14,13)))),(66,(34,((57,(50,35)),3)))))))))))))),1);
   tree tree_3311 [p = 0.000, P = 0.315] = [&W 0.000095] (((8,(9,(10,7))),2),(46,((42,(12,5)),(18,(6,(((37,(54,21)),(15,((36,29),(64,(38,11))))),((((69,58),((47,24),(31,23))),((25,((51,30),(26,22))),((53,(78,(17,16))),4))),(((65,(59,(60,41))),(20,(33,(32,19)))),((67,(68,63)),(((((74,(73,72)),((76,75),71)),((77,70),((45,44),43))),(((((62,61),40),((56,55),39)),((49,48),(28,27))),(52,(14,13)))),(66,(34,((57,(50,35)),3)))))))))))),1);
   tree tree_3312 [p = 0.000, P = 0.316] = [&W 0.000095] (((8,(9,(10,7))),2),(46,((42,(12,5)),(18,(6,(((37,((54,21),15)),((36,29),(64,(38,11)))),(((((69,58),47),((31,24),23)),(((25,((51,30),(26,22))),(53,(78,(17,16)))),4)),(((65,(59,(60,41))),(20,(33,(32,19)))),((67,(68,63)),(((((74,(73,72)),((76,75),71)),(70,(77,((45,44),43)))),((56,55),((((62,61),40),(39,((49,48),(28,27)))),(52,(14,13))))),(66,((57,(50,35)),(34,3)))))))))))),1);
   tree tree_3313 [p = 0.000, P = 0.316] = [&W 0.000095] (((8,(9,(10,7))),2),((46,(42,(12,5))),(18,(6,(37,((((54,21),15),((36,29),(64,(38,11)))),(((69,58),((47,(24,(31,23))),(((25,((51,30),(26,22))),(53,(78,(17,16)))),4))),(((65,(59,(60,41))),(20,(33,(32,19)))),((67,63),(((((74,(73,72)),((76,75),71)),(70,(77,((45,44),43)))),((56,55),(((((62,61),40),39),((49,48),(28,27))),(52,(14,13))))),(66,(68,(34,((57,(50,35)),3))))))))))))),1);
   tree tree_3314 [p = 0.000, P = 0.316] = [&W 0.000095] (((8,(9,(10,7))),2),((46,(42,(12,5))),(18,(6,((((54,21),(37,15)),((36,29),(64,(38,11)))),((((69,58),(47,(24,(31,23)))),(((25,((51,30),(26,22))),(53,(78,(17,16)))),4)),((((65,(59,(60,41))),20),(33,(32,19))),((((68,67),63),((((74,(73,72)),((76,75),71)),((77,70),((45,44),43))),((39,(((62,61),40),((49,48),(28,27)))),((56,55),(52,(14,13)))))),(66,(34,((57,(50,35)),3)))))))))),1);
   tree tree_3315 [p = 0.000, P = 0.316] = [&W 0.000095] (((8,(9,(10,7))),2),(46,((42,(12,5)),(18,(6,(((37,((54,21),15)),((36,29),(64,(38,11)))),(((47,((69,58),(31,(24,23)))),((25,((51,30),(26,22))),(53,((78,(17,16)),4)))),(((59,(60,41)),((65,20),(33,(32,19)))),((67,(68,63)),(((((74,(73,72)),((76,75),71)),((77,70),((45,44),43))),((((62,61),40),(39,((49,48),(28,27)))),((56,55),(52,(14,13))))),(66,(34,((57,(50,35)),3)))))))))))),1);
   tree tree_3316 [p = 0.000, P = 0.316] = [&W 0.000095] (((8,(9,(10,7))),2),((46,(42,(12,5))),(18,(6,(((37,((54,21),15)),((36,29),(64,(38,11)))),(((47,((69,58),(31,(24,23)))),((25,((51,30),(26,22))),((53,(78,(17,16))),4))),((((59,(60,41)),(65,20)),(33,(32,19))),((67,(68,63)),(((((74,(73,72)),((76,75),71)),((77,70),((45,44),43))),((((62,61),40),(((56,55),39),((49,48),(28,27)))),(52,(14,13)))),(66,(34,((57,(50,35)),3))))))))))),1);
   tree tree_3317 [p = 0.000, P = 0.316] = [&W 0.000095] (((8,(9,(10,7))),2),(46,((42,(12,5)),(18,(6,(((37,((54,21),15)),((36,29),(64,(38,11)))),((69,((47,(31,(24,23))),(58,((25,((51,30),(26,22))),((53,(78,(17,16))),4))))),((20,((65,(60,(59,41))),(33,(32,19)))),((68,(67,63)),(((((74,(73,72)),((76,75),71)),((77,70),((45,44),43))),((((62,61),40),(39,((49,48),(28,27)))),((56,55),(52,(14,13))))),(66,(34,((57,(50,35)),3)))))))))))),1);
   tree tree_3318 [p = 0.000, P = 0.316] = [&W 0.000095] (((8,(9,(10,7))),2),((46,(42,(12,5))),(18,(6,(((37,((54,21),15)),((36,29),(64,(38,11)))),((((69,58),(47,(31,(24,23)))),((25,((51,30),(26,22))),((53,(78,(17,16))),4))),((((59,(60,41)),(65,20)),(33,(32,19))),((67,(68,63)),((66,((((74,(73,72)),((76,75),71)),((77,70),((45,44),43))),(((56,55),(39,(((62,61),40),((49,48),(28,27))))),(52,(14,13))))),(34,((57,(50,35)),3)))))))))),1);
   tree tree_3319 [p = 0.000, P = 0.316] = [&W 0.000095] (((8,(9,(10,7))),2),((46,(42,(12,5))),(18,(6,(((37,((54,21),15)),((36,29),(64,(38,11)))),((((69,58),(47,(31,(24,23)))),((25,((51,30),(26,22))),((53,(78,(17,16))),4))),((63,(20,((65,(59,(60,41))),(33,(32,19))))),((67,(((((76,75),(74,(73,72))),71),(70,(77,((45,44),43)))),((56,55),((((62,61),40),(39,((49,48),(28,27)))),(52,(14,13)))))),(68,(66,(34,((57,(50,35)),3))))))))))),1);
   tree tree_3320 [p = 0.000, P = 0.316] = [&W 0.000095] (((8,(9,(10,7))),2),((46,(42,(12,5))),(18,(6,((((54,21),(37,15)),((36,29),(64,(38,11)))),(((69,58),((47,(24,(31,23))),((26,(((51,30),25),22)),((53,(78,(17,16))),4)))),((20,((65,(59,(60,41))),(33,(32,19)))),((68,63),(67,(((((74,(73,72)),((76,75),71)),(70,(77,(44,(45,43))))),(52,(((56,55),((((62,61),40),39),((49,48),(28,27)))),(14,13)))),(66,(34,((57,(50,35)),3)))))))))))),1);
   tree tree_3321 [p = 0.000, P = 0.316] = [&W 0.000095] (((8,(9,(10,7))),2),((46,(42,(12,5))),(18,(6,(((37,((54,21),15)),((36,29),(64,(38,11)))),((((69,58),(47,(31,(24,23)))),((25,(51,(30,(26,22)))),((53,(78,(17,16))),4))),(((65,(59,(60,41))),(20,(33,(32,19)))),(((67,(68,63)),((((74,(73,72)),((76,75),71)),(70,(77,((45,44),43)))),(((((62,61),40),39),((49,48),(28,27))),((56,55),(52,(14,13)))))),(66,((57,(50,35)),(34,3)))))))))),1);
   tree tree_3322 [p = 0.000, P = 0.317] = [&W 0.000095] (((8,(9,(10,7))),2),(46,((42,(12,5)),(18,(6,((((37,(36,29)),((54,21),15)),(64,(38,11))),(((69,(58,(47,(31,(24,23))))),((25,((51,30),(26,22))),((53,(78,(17,16))),4))),((((59,(60,41)),(65,20)),(33,(32,19))),((((68,67),63),((((74,(73,72)),((76,75),71)),(70,(77,((45,44),43)))),(((56,55),(((62,61),40),(39,((49,48),(28,27))))),(52,(14,13))))),(66,(34,((57,(50,35)),3))))))))))),1);
   tree tree_3323 [p = 0.000, P = 0.317] = [&W 0.000095] (((8,(9,(10,7))),2),(46,((42,(12,5)),(18,(6,(37,((((54,21),15),((36,29),(64,(38,11)))),((69,((47,(31,(24,23))),(58,((25,((51,30),(26,22))),((53,(78,(17,16))),4))))),((((59,(60,41)),(65,20)),(33,(32,19))),((67,(68,63)),(((((74,(73,72)),((76,75),71)),((77,70),((45,44),43))),(((((62,61),40),((56,55),39)),((49,48),(28,27))),(52,(14,13)))),(66,((57,(50,35)),(34,3))))))))))))),1);
   tree tree_3324 [p = 0.000, P = 0.317] = [&W 0.000095] (((8,(9,(10,7))),2),((46,(42,(12,5))),(18,((37,6),((((36,29),((54,21),15)),(64,(38,11))),(((((69,58),47),(31,(24,23))),((25,((51,30),(26,22))),((53,(78,(17,16))),4))),((((59,(60,41)),(65,20)),(33,(32,19))),((67,(68,63)),(((((74,(73,72)),((76,75),71)),(70,(77,((45,44),43)))),(52,((((56,55),39),(((62,61),40),((49,48),(28,27)))),(14,13)))),(66,(34,((57,(50,35)),3))))))))))),1);
   tree tree_3325 [p = 0.000, P = 0.317] = [&W 0.000095] (((8,(9,(10,7))),2),(46,((42,(12,5)),(18,(6,(((37,((54,21),15)),((36,29),(64,(38,11)))),((((69,58),(47,((31,24),23))),((25,((51,30),(26,22))),((53,(78,(17,16))),4))),((((59,(60,41)),(65,20)),(33,(32,19))),(((67,(68,63)),((((74,(73,72)),((76,75),71)),((77,70),((45,44),43))),((56,55),(((((62,61),40),39),((49,48),(28,27))),(52,(14,13)))))),(66,(34,((57,(50,35)),3))))))))))),1);
   tree tree_3326 [p = 0.000, P = 0.317] = [&W 0.000095] (((8,(9,(10,7))),2),(46,((42,(12,5)),(18,(6,(((37,((54,21),15)),((36,29),(64,(38,11)))),((69,((47,((31,24),23)),(58,((25,((51,30),(26,22))),((53,(78,(17,16))),4))))),((((59,(60,41)),(65,20)),(33,(32,19))),(((67,(68,63)),((((74,(73,72)),((76,75),71)),(70,(77,((45,44),43)))),(((56,55),((((62,61),40),39),((49,48),(28,27)))),(52,(14,13))))),(66,(34,((57,(50,35)),3))))))))))),1);
   tree tree_3327 [p = 0.000, P = 0.317] = [&W 0.000095] (((8,(9,(10,7))),2),(46,((42,(12,5)),(18,(6,((37,(((54,21),15),((36,29),(64,(38,11))))),((((69,58),(47,((31,24),23))),((25,((51,30),(26,22))),((53,(78,(17,16))),4))),(((65,(59,(60,41))),(20,(33,(32,19)))),((67,63),(((((74,(73,72)),((76,75),71)),((77,70),((45,44),43))),((56,55),((39,(((62,61),40),((49,48),(28,27)))),(52,(14,13))))),(68,(66,(34,((57,(50,35)),3))))))))))))),1);
   tree tree_3328 [p = 0.000, P = 0.317] = [&W 0.000095] (((8,(9,(10,7))),2),((12,(42,5)),(46,(18,(6,(((37,((54,21),15)),((36,29),(64,(38,11)))),((((69,58),(47,(24,(31,23)))),((25,((51,30),(26,22))),((53,(78,(17,16))),4))),((20,(65,((59,(60,41)),(33,(32,19))))),(63,(67,(((((74,(73,72)),((76,75),71)),((77,70),((45,44),43))),(((56,55),((((62,61),40),39),((49,48),(28,27)))),(52,(14,13)))),(68,(66,((57,(50,35)),(34,3)))))))))))))),1);
   tree tree_3329 [p = 0.000, P = 0.317] = [&W 0.000095] (((8,(9,(10,7))),2),(46,((42,(12,5)),(18,(6,((((37,(54,21)),15),((36,29),(64,(38,11)))),((((58,47),(69,(24,(31,23)))),((25,((51,30),(26,22))),((53,(78,(17,16))),4))),(((65,(59,(60,41))),(20,(33,(32,19)))),(((67,(68,63)),((((74,(73,72)),((76,75),71)),((77,70),((45,44),43))),(((((62,61),40),39),((49,48),(28,27))),((56,55),(52,(14,13)))))),(66,((57,(50,35)),(34,3))))))))))),1);
   tree tree_3330 [p = 0.000, P = 0.317] = [&W 0.000095] (((8,(9,(10,7))),2),((46,(42,(12,5))),(18,(6,(((37,((54,21),15)),((36,29),(64,(38,11)))),(((58,((69,47),((31,24),23))),((25,((51,30),(26,22))),((53,(78,(17,16))),4))),((((59,(60,41)),(65,20)),(33,(32,19))),(((67,(68,63)),((((76,75),((74,(73,72)),71)),((77,70),((45,44),43))),((56,55),(((((62,61),40),39),((49,48),(28,27))),(52,(14,13)))))),(66,(34,((57,(50,35)),3)))))))))),1);
   tree tree_3331 [p = 0.000, P = 0.317] = [&W 0.000095] (((8,(9,(10,7))),2),(46,((42,(12,5)),(18,(6,(((37,((54,21),15)),((36,29),(64,(38,11)))),((((69,58),(47,((31,24),23))),((25,((51,30),(26,22))),((53,(78,(17,16))),4))),(((65,(59,(60,41))),(20,(33,(32,19)))),((68,(67,63)),(((((74,(73,72)),((76,75),71)),((77,70),((45,44),43))),((56,55),(((((62,61),40),39),((49,48),(28,27))),(52,(14,13))))),(66,(34,((57,(50,35)),3)))))))))))),1);
   tree tree_3332 [p = 0.000, P = 0.317] = [&W 0.000095] (((8,(9,(10,7))),2),(46,((42,(12,5)),(18,(6,(((37,((54,21),15)),((36,29),(64,(38,11)))),((((69,58),(47,((31,24),23))),((25,((51,30),(26,22))),((53,(78,(17,16))),4))),((((65,(59,(60,41))),20),(33,(32,19))),((68,(67,63)),(((((74,(73,72)),((76,75),71)),((77,70),((45,44),43))),(((56,55),((((62,61),40),39),((49,48),(28,27)))),(52,(14,13)))),(66,(34,((57,(50,35)),3)))))))))))),1);
   tree tree_3333 [p = 0.000, P = 0.318] = [&W 0.000095] (((8,(9,(10,7))),2),((46,(42,(12,5))),(18,(6,(((37,((54,21),15)),((36,29),(64,(38,11)))),((((69,58),(47,((31,24),23))),((25,((51,30),(26,22))),((53,(78,(17,16))),4))),((((59,(60,41)),(65,20)),(33,(32,19))),(((67,(68,63)),((((74,(73,72)),((76,75),71)),(70,(77,((45,44),43)))),(((((62,61),40),((56,55),39)),((49,48),(28,27))),(52,(14,13))))),(66,(34,((57,(50,35)),3)))))))))),1);
   tree tree_3334 [p = 0.000, P = 0.318] = [&W 0.000095] (((8,(9,(10,7))),2),((46,(42,(12,5))),(18,(6,(((37,((54,21),15)),((36,29),(64,(38,11)))),((((69,58),(47,((31,24),23))),((25,((51,30),(26,22))),((53,(78,(17,16))),4))),((((59,(60,41)),(65,20)),(33,(32,19))),((67,(68,63)),(((((74,(73,72)),((76,75),71)),((77,70),((45,44),43))),(((((62,61),40),((56,55),39)),((49,48),(28,27))),(52,(14,13)))),(66,(34,((57,(50,35)),3))))))))))),1);
   tree tree_3335 [p = 0.000, P = 0.318] = [&W 0.000095] (((8,(9,(10,7))),2),((46,(42,(12,5))),(18,(6,((37,(((54,21),15),((36,29),(64,(38,11))))),((((69,58),(47,((31,24),23))),((25,((51,30),(26,22))),((53,(78,(17,16))),4))),((((59,(60,41)),(65,20)),(32,(33,19))),((67,(68,63)),(((((74,(73,72)),((76,75),71)),((77,70),((45,44),43))),((56,55),(((((62,61),40),39),((49,48),(28,27))),(52,(14,13))))),(66,(34,((57,(50,35)),3))))))))))),1);
   tree tree_3336 [p = 0.000, P = 0.318] = [&W 0.000095] (((8,(9,(10,7))),2),(46,((42,(12,5)),(18,(6,((37,(((54,21),15),((36,29),(64,(38,11))))),(((69,((31,24),23)),(47,(58,((25,((51,30),(26,22))),((53,(78,(17,16))),4))))),((((59,(60,41)),(65,20)),(33,(32,19))),(67,(63,(((((74,(73,72)),((76,75),71)),((77,70),((45,44),43))),(((((62,61),40),((56,55),39)),((49,48),(28,27))),(52,(14,13)))),(68,(66,(34,((57,(50,35)),3)))))))))))))),1);
   tree tree_3337 [p = 0.000, P = 0.318] = [&W 0.000095] (((8,(9,(10,7))),2),((46,(42,(12,5))),(18,(6,((((54,21),(37,15)),((36,29),(64,(38,11)))),((((69,58),(47,((31,24),23))),((25,((51,30),(26,22))),((53,(78,(17,16))),4))),((20,((65,(59,(60,41))),(33,(32,19)))),(((67,(68,63)),((((76,75),((74,(73,72)),71)),((77,70),((45,44),43))),(((56,55),(((49,48),(((62,61),40),39)),(28,27))),(52,(14,13))))),(66,(34,((57,(50,35)),3)))))))))),1);
   tree tree_3338 [p = 0.000, P = 0.318] = [&W 0.000095] (((8,(9,(10,7))),2),(46,((42,(12,5)),(18,(6,((((54,21),15),((36,29),(64,(38,11)))),(37,(((69,58),((47,((31,24),23)),((25,((51,30),(26,22))),((53,(78,(17,16))),4)))),((((59,(60,41)),(65,20)),(33,(32,19))),(((67,(68,63)),((((74,(73,72)),((76,75),71)),((77,70),((45,44),43))),(52,(((((62,61),40),((56,55),39)),((49,48),(28,27))),(14,13))))),(66,(34,((57,(50,35)),3)))))))))))),1);
   tree tree_3339 [p = 0.000, P = 0.318] = [&W 0.000095] (((8,(9,(10,7))),2),(46,((42,(12,5)),(18,(6,((((37,(54,21)),15),((36,29),(64,(38,11)))),((((69,58),(47,((31,24),23))),((25,((51,30),(26,22))),((53,(78,(17,16))),4))),((((65,(59,(60,41))),20),(33,(32,19))),(((68,67),63),(((((74,(73,72)),((76,75),71)),((77,70),((45,44),43))),(((56,55),(((62,61),40),(39,((49,48),(28,27))))),(52,(14,13)))),(66,(34,((57,(50,35)),3)))))))))))),1);
   tree tree_3340 [p = 0.000, P = 0.318] = [&W 0.000095] (((8,(9,(10,7))),2),((46,(42,(12,5))),(18,(6,((37,(((54,21),15),((36,29),(64,(38,11))))),((69,((47,((31,24),23)),(58,((25,((51,30),(26,22))),((53,(78,(17,16))),4))))),(((65,((59,(60,41)),20)),(33,(32,19))),(63,(67,(((((74,(73,72)),((76,75),71)),((77,70),((45,44),43))),(((((62,61),40),39),((49,48),(28,27))),((56,55),(52,(14,13))))),(68,(66,(34,((57,(50,35)),3))))))))))))),1);
   tree tree_3341 [p = 0.000, P = 0.318] = [&W 0.000095] (((8,(9,(10,7))),2),(46,((42,(12,5)),(18,(6,(37,((((54,21),15),((36,29),(64,(38,11)))),(((69,(47,((31,24),23))),(58,((25,((51,30),(26,22))),((53,(78,(17,16))),4)))),((20,((65,(60,(59,41))),(33,(32,19)))),(((67,(68,63)),((((76,75),((74,(73,72)),71)),((77,70),((45,44),43))),(((((62,61),40),((56,55),39)),((49,48),(28,27))),(52,(14,13))))),(66,(34,((57,(50,35)),3)))))))))))),1);
   tree tree_3342 [p = 0.000, P = 0.318] = [&W 0.000095] (((8,(9,(10,7))),2),(46,((42,(12,5)),(18,(6,((37,(((54,21),15),((36,29),(64,(38,11))))),((((69,58),(47,((31,24),23))),((25,((51,30),(26,22))),((53,(78,(17,16))),4))),((20,((65,(59,(60,41))),(33,(32,19)))),((68,(67,63)),(((((74,(73,72)),((76,75),71)),((77,70),((45,44),43))),(((56,55),((((62,61),40),39),((49,48),(28,27)))),(52,(14,13)))),(66,(34,((57,(50,35)),3)))))))))))),1);
   tree tree_3343 [p = 0.000, P = 0.319] = [&W 0.000095] (((8,(9,(10,7))),2),((46,(42,(12,5))),(18,(6,((37,(((54,21),15),((36,29),(64,(38,11))))),((((69,58),(47,((31,24),23))),((25,((51,30),(26,22))),((53,(78,(17,16))),4))),((((59,(60,41)),20),(65,(33,(32,19)))),((((68,67),63),((((76,75),((74,(73,72)),71)),(70,(77,((45,44),43)))),((56,55),(((((62,61),40),39),((49,48),(28,27))),(52,(14,13)))))),(66,(34,((57,(50,35)),3)))))))))),1);
   tree tree_3344 [p = 0.000, P = 0.319] = [&W 0.000095] (((8,(9,(10,7))),2),(46,((42,(12,5)),(18,(6,((37,(((54,21),15),((36,29),(64,(38,11))))),((((69,58),(47,((31,24),23))),((25,((51,30),(26,22))),((53,(78,(17,16))),4))),((((59,(60,41)),(65,20)),(33,(32,19))),(((((74,(73,72)),((76,75),71)),((77,70),((45,44),43))),(((56,55),(52,((((62,61),40),39),((49,48),(28,27))))),(14,13))),((67,(68,63)),(66,(34,((57,(50,35)),3)))))))))))),1);
   tree tree_3345 [p = 0.000, P = 0.319] = [&W 0.000095] (((8,(9,(10,7))),2),((46,(12,(42,5))),(18,(6,(((37,((54,21),15)),((36,29),(64,(38,11)))),(((69,(58,(47,((31,24),23)))),((25,((51,30),(26,22))),((53,(78,(17,16))),4))),(((65,(59,(60,41))),(20,(33,(32,19)))),(((67,(68,63)),((((74,(73,72)),((76,75),71)),((77,70),((45,44),43))),(((((62,61),40),39),((49,48),(28,27))),((56,55),(52,(14,13)))))),(66,(34,((57,(50,35)),3)))))))))),1);
   tree tree_3346 [p = 0.000, P = 0.319] = [&W 0.000095] (((8,(9,(10,7))),2),(46,((42,(12,5)),(18,(6,(((37,((54,21),15)),((36,29),(64,(38,11)))),((((69,58),(47,((31,24),23))),((25,((51,30),(26,22))),((53,(78,(17,16))),4))),((20,((65,(59,(60,41))),(33,(32,19)))),((67,63),(((((74,(73,72)),((76,75),71)),((77,70),((45,44),43))),((56,55),((((62,61),40),(39,((49,48),(28,27)))),(52,(14,13))))),(68,(66,(34,((57,(50,35)),3))))))))))))),1);
   tree tree_3347 [p = 0.000, P = 0.319] = [&W 0.000095] (((8,(9,(10,7))),2),((46,(42,(12,5))),(18,(6,(((37,((54,21),15)),((36,29),(64,(38,11)))),(((((69,58),47),((31,24),23)),((25,((51,30),(26,22))),((53,(78,(17,16))),4))),((((59,(60,41)),(65,20)),(33,(32,19))),(((67,(68,63)),((((74,(73,72)),((76,75),71)),((77,70),((45,44),43))),(52,((((62,61),40),(39,((49,48),(28,27)))),((56,55),(14,13)))))),(66,(34,((57,(50,35)),3)))))))))),1);
   tree tree_3348 [p = 0.000, P = 0.319] = [&W 0.000095] (((8,(9,(10,7))),2),((46,(42,(12,5))),(18,(6,(((37,((54,21),15)),((36,29),(64,(38,11)))),((((69,58),(47,((31,24),23))),((25,((51,30),(26,22))),((53,(78,(17,16))),4))),((20,((65,(59,(60,41))),(33,(32,19)))),(((67,(68,63)),((((74,(73,72)),((76,75),71)),((77,70),((45,44),43))),(((56,55),(((62,61),40),(39,((49,48),(28,27))))),(52,(14,13))))),(66,(34,((57,(50,35)),3)))))))))),1);
   tree tree_3349 [p = 0.000, P = 0.319] = [&W 0.000095] (((8,(9,(10,7))),2),(46,((42,(12,5)),(18,(6,(((37,((54,21),15)),((36,29),(64,(38,11)))),((69,(58,((47,((31,24),23)),((25,((51,30),(26,22))),((53,(78,(17,16))),4))))),((((60,(59,41)),(65,20)),(33,(32,19))),((67,(68,63)),(((((74,(73,72)),((76,75),71)),(70,(77,((45,44),43)))),((56,55),((((62,61),40),(39,((49,48),(28,27)))),(52,(14,13))))),(66,(34,((57,(50,35)),3)))))))))))),1);
   tree tree_3350 [p = 0.000, P = 0.319] = [&W 0.000095] (((8,(9,(10,7))),2),(46,((42,(12,5)),(18,(6,(((37,((54,21),15)),((36,29),(64,(38,11)))),(((47,((69,58),((31,24),23))),((25,((51,30),(26,22))),(53,((78,(17,16)),4)))),((20,((65,(59,(60,41))),(33,(32,19)))),((((68,67),63),((((76,75),((74,(73,72)),71)),((77,70),((45,44),43))),((56,55),((((62,61),40),(39,((49,48),(28,27)))),(52,(14,13)))))),(66,(34,((57,(50,35)),3))))))))))),1);
   tree tree_3351 [p = 0.000, P = 0.319] = [&W 0.000095] (((8,(9,(10,7))),2),((42,(12,5)),(46,(18,(6,((((54,21),(37,15)),((36,29),(64,(38,11)))),((((69,58),(47,(31,(24,23)))),((25,((51,30),(26,22))),((53,(78,(17,16))),4))),((((59,(60,41)),(65,20)),(33,(32,19))),(((68,(67,63)),((((74,(73,72)),((76,75),71)),((77,70),((45,44),43))),(((((62,61),40),((56,55),39)),((49,48),(28,27))),(52,(14,13))))),(66,(34,((57,(50,35)),3))))))))))),1);
   tree tree_3352 [p = 0.000, P = 0.319] = [&W 0.000095] (((8,(9,(10,7))),2),((42,(12,5)),(46,(18,(6,((((54,21),15),((36,29),(64,(38,11)))),(37,(((69,(47,(31,(24,23)))),(58,((25,(51,(30,(26,22)))),((53,(78,(17,16))),4)))),((((59,(60,41)),(65,20)),(33,(32,19))),((68,(67,63)),(((((76,75),((74,(73,72)),71)),((77,70),((45,44),43))),(52,(((56,55),(((62,61),40),(39,((49,48),(28,27))))),(14,13)))),(66,(34,((57,(50,35)),3))))))))))))),1);
   tree tree_3353 [p = 0.000, P = 0.319] = [&W 0.000095] (((8,(9,(10,7))),2),(46,((42,(12,5)),(18,(6,((((54,21),(37,15)),((36,29),(64,(38,11)))),(((69,(47,(31,(24,23)))),(58,((25,((51,30),(26,22))),((53,(78,(17,16))),4)))),((((59,(60,41)),(65,20)),(33,(32,19))),((67,63),(((((74,(73,72)),((76,75),71)),((77,70),((45,44),43))),((((56,55),52),(((62,61),40),(39,((49,48),(28,27))))),(14,13))),(66,(68,(34,((57,(50,35)),3))))))))))))),1);
   tree tree_3354 [p = 0.000, P = 0.320] = [&W 0.000095] (((8,(9,(10,7))),2),(46,((42,(12,5)),(18,(6,((((54,21),(37,15)),((36,29),(64,(38,11)))),((((69,58),(47,(31,(24,23)))),((25,((51,30),(26,22))),((53,(78,(17,16))),4))),((((59,(60,41)),(65,20)),(33,(32,19))),((67,((((74,(73,72)),((76,75),71)),(70,(77,((45,44),43)))),((56,55),(((((62,61),40),39),((49,48),(28,27))),(52,(14,13)))))),(63,(68,(66,(34,((57,(50,35)),3))))))))))))),1);
   tree tree_3355 [p = 0.000, P = 0.320] = [&W 0.000095] (((8,(9,(10,7))),2),(46,((42,(12,5)),(18,(6,((((54,21),(37,15)),((36,29),(64,(38,11)))),((((69,58),(47,(31,(24,23)))),((25,((51,30),(26,22))),((53,(78,(17,16))),4))),((20,((65,(59,(60,41))),(33,(32,19)))),((67,(68,63)),(((((76,75),((74,(73,72)),71)),(70,(77,((45,44),43)))),((56,55),((39,((49,48),(28,27))),((52,((62,61),40)),(14,13))))),(66,(34,((57,(50,35)),3)))))))))))),1);
   tree tree_3356 [p = 0.000, P = 0.320] = [&W 0.000095] (((8,(9,(10,7))),2),(46,((42,(12,5)),(18,(6,(((37,((54,21),15)),((36,29),(64,(38,11)))),((((58,47),(69,((31,24),23))),((25,((51,30),(26,22))),((53,(78,(17,16))),4))),(((59,(60,41)),((65,20),(33,(32,19)))),((67,(68,63)),(((((74,(73,72)),((76,75),71)),((77,70),((45,44),43))),((52,((((62,61),40),39),((49,48),(28,27)))),((56,55),(14,13)))),(66,(34,((57,(50,35)),3)))))))))))),1);
   tree tree_3357 [p = 0.000, P = 0.320] = [&W 0.000095] (((8,(9,(10,7))),2),((42,(12,5)),(46,(18,(6,(((37,((54,21),15)),((36,29),(64,(38,11)))),(((47,(69,((31,24),23))),(58,((25,(51,(30,(26,22)))),((53,(78,(17,16))),4)))),((20,((65,(59,(60,41))),(33,(32,19)))),((67,(68,63)),(((((74,(73,72)),((76,75),71)),((77,70),((45,44),43))),(((((62,61),40),39),((49,48),(28,27))),((56,55),(52,(14,13))))),(66,(34,((57,(50,35)),3)))))))))))),1);
   tree tree_3358 [p = 0.000, P = 0.320] = [&W 0.000095] (((8,(9,(10,7))),2),(46,((42,(12,5)),(18,(6,(((37,((54,21),15)),((36,29),(64,(38,11)))),(((((69,58),47),((31,24),23)),((25,((51,30),(26,22))),((53,(78,(17,16))),4))),(((63,20),((65,(59,(60,41))),(33,(32,19)))),(67,(((((74,(73,72)),((76,75),71)),(77,(70,((45,44),43)))),(((((62,61),40),((56,55),39)),((49,48),(28,27))),(52,(14,13)))),(68,(66,(34,((57,(50,35)),3))))))))))))),1);
   tree tree_3359 [p = 0.000, P = 0.320] = [&W 0.000095] (((8,(9,(10,7))),2),(46,((42,(12,5)),(18,(6,(((37,((54,21),15)),((36,29),(64,(38,11)))),(((47,(69,((31,24),23))),(58,((25,((51,30),(26,22))),((53,(78,(17,16))),4)))),((((65,(59,(60,41))),20),(33,(32,19))),((67,(68,63)),(((((74,(73,72)),((76,75),71)),((77,70),((45,44),43))),(((56,55),((((62,61),40),39),((49,48),(28,27)))),(52,(14,13)))),(66,(34,((57,(50,35)),3)))))))))))),1);
   tree tree_3360 [p = 0.000, P = 0.320] = [&W 0.000095] (((8,(9,(10,7))),2),(46,((42,(12,5)),(18,(6,(((37,((54,21),15)),((36,29),(64,(38,11)))),((((69,58),(47,((31,24),23))),((25,((51,30),(26,22))),((53,(78,(17,16))),4))),((20,((65,(59,(60,41))),(33,(32,19)))),(((67,(68,63)),((((76,75),((74,(73,72)),71)),((77,70),((45,44),43))),(((((62,61),40),((56,55),39)),((49,48),(28,27))),(52,(14,13))))),(66,(34,((57,(50,35)),3))))))))))),1);
   tree tree_3361 [p = 0.000, P = 0.320] = [&W 0.000095] (((8,(9,(10,7))),2),(46,((42,(12,5)),(18,(6,(((37,((54,21),15)),((36,29),(64,(38,11)))),(((69,(47,((31,24),23))),(58,((25,((51,30),(26,22))),((53,(78,(17,16))),4)))),((((59,(60,41)),(65,20)),(33,(32,19))),(((68,67),63),(((((74,(73,72)),((76,75),71)),((77,70),(44,(45,43)))),((((62,61),40),(39,((49,48),(28,27)))),((56,55),(52,(14,13))))),(66,(34,((57,(50,35)),3)))))))))))),1);
   tree tree_3362 [p = 0.000, P = 0.320] = [&W 0.000095] (((8,(9,(10,7))),2),((46,(42,(12,5))),(18,(6,(((37,((54,21),15)),((36,29),(64,(38,11)))),(((47,((69,58),((31,24),23))),((25,((51,30),(26,22))),((53,(78,(17,16))),4))),((((59,(60,41)),(65,20)),(33,(32,19))),((67,63),(((((76,75),((74,(73,72)),71)),(77,(70,((45,44),43)))),(((56,55),(((62,61),40),(39,((49,48),(28,27))))),(52,(14,13)))),(66,(68,(34,((57,(50,35)),3)))))))))))),1);
   tree tree_3363 [p = 0.000, P = 0.320] = [&W 0.000095] (((8,(9,(10,7))),2),(46,((42,(12,5)),(18,(6,(((37,((54,21),15)),((36,29),(64,(38,11)))),((((69,58),(47,((31,24),23))),((25,((51,30),(26,22))),((53,(78,(17,16))),4))),((((59,(60,41)),(65,20)),(33,(32,19))),(((68,63),(67,((((74,(73,72)),((76,75),71)),(70,(77,((45,44),43)))),((((56,55),39),(((62,61),40),((49,48),(28,27)))),(52,(14,13)))))),(66,(34,((57,(50,35)),3))))))))))),1);
   tree tree_3364 [p = 0.000, P = 0.321] = [&W 0.000095] (((8,(9,(10,7))),2),((42,(12,5)),(46,(18,(6,(((37,((54,21),15)),((36,29),(64,(38,11)))),((((69,58),(47,((31,24),23))),((25,((51,30),(26,22))),((53,(78,(17,16))),4))),((((59,(60,41)),(65,20)),(33,(32,19))),(((68,(67,63)),((((74,(73,72)),((76,75),71)),(70,(77,((45,44),43)))),(((56,55),(39,(((62,61),40),((49,48),(28,27))))),(52,(14,13))))),(66,(34,((57,(50,35)),3))))))))))),1);
   tree tree_3365 [p = 0.000, P = 0.321] = [&W 0.000095] (((8,(9,(10,7))),2),(46,((42,(12,5)),(18,(6,(((37,((54,21),15)),((36,29),(64,(38,11)))),(((((69,58),47),((31,24),23)),((25,((51,30),(26,22))),((53,(78,(17,16))),4))),((((59,(60,41)),(65,20)),(33,(32,19))),((67,(68,63)),(((((74,(73,72)),((76,75),71)),((77,70),((45,44),43))),(((56,55),(39,(((62,61),40),((49,48),(28,27))))),(52,(14,13)))),(66,(34,((57,(50,35)),3)))))))))))),1);
   tree tree_3366 [p = 0.000, P = 0.321] = [&W 0.000095] (((8,(9,(10,7))),2),(46,((42,(12,5)),(18,(6,(((37,((54,21),15)),((36,29),(64,(38,11)))),(20,(((69,58),(47,(((31,24),23),((25,((51,30),(26,22))),((53,(78,(17,16))),4))))),(((65,(59,(60,41))),(33,(32,19))),((67,63),(((((74,(73,72)),((76,75),71)),(77,(70,((45,44),43)))),((((62,61),40),(39,((49,48),(28,27)))),((56,55),(52,(14,13))))),(68,(66,(34,((57,(50,35)),3)))))))))))))),1);
   tree tree_3367 [p = 0.000, P = 0.321] = [&W 0.000095] (((8,(9,(10,7))),2),((46,(42,(12,5))),(18,(6,(((37,((54,21),15)),((36,29),(64,(38,11)))),(20,((((69,58),(47,((31,24),23))),((25,((51,30),(26,22))),((53,(78,(17,16))),4))),(((65,(59,(60,41))),(33,(32,19))),(((67,(68,63)),((((74,(73,72)),((76,75),71)),(77,(70,((45,44),43)))),(((((62,61),40),((56,55),39)),((49,48),(28,27))),(52,(14,13))))),(66,(34,((57,(50,35)),3))))))))))),1);
   tree tree_3368 [p = 0.000, P = 0.321] = [&W 0.000095] (((8,(9,(10,7))),2),(46,((42,(12,5)),(18,(6,(((37,((54,21),15)),((36,29),(64,(38,11)))),(20,(((47,((31,24),23)),(69,(58,((25,((51,30),(26,22))),((53,(78,(17,16))),4))))),(((65,(59,(60,41))),(33,(32,19))),(66,(((68,67),63),(((((74,(73,72)),((76,75),71)),(70,(77,((45,44),43)))),((((62,61),40),(39,((49,48),(28,27)))),((56,55),(52,(14,13))))),(34,((57,(50,35)),3))))))))))))),1);
   tree tree_3369 [p = 0.000, P = 0.321] = [&W 0.000095] (((8,(9,(10,7))),2),((46,(42,(12,5))),(18,(6,(((37,((54,21),15)),((36,29),(64,(38,11)))),(20,((((69,58),(47,(31,(24,23)))),((25,((51,30),(26,22))),(53,((78,(17,16)),4)))),(((65,(59,(60,41))),(33,(32,19))),(((68,67),63),(((((74,(73,72)),((76,75),71)),((77,70),((45,44),43))),((((62,61),40),(39,((49,48),(28,27)))),((56,55),(52,(14,13))))),(66,(34,((57,(50,35)),3)))))))))))),1);
   tree tree_3370 [p = 0.000, P = 0.321] = [&W 0.000095] (((8,(9,(10,7))),2),(46,((42,(12,5)),(18,(6,((((54,21),(37,15)),((36,29),(64,(38,11)))),(20,((((69,58),(47,(31,(24,23)))),((25,((51,30),(26,22))),((53,(78,(17,16))),4))),(((65,(59,(60,41))),(33,(32,19))),((67,(68,63)),(((((74,(73,72)),((76,75),71)),((77,70),((45,44),43))),((((56,55),39),(((62,61),40),((49,48),(28,27)))),(52,(14,13)))),(66,(34,((57,(50,35)),3))))))))))))),1);
   tree tree_3371 [p = 0.000, P = 0.321] = [&W 0.000095] (((8,(9,(10,7))),2),(46,((42,(12,5)),(18,(6,((37,20),((((54,21),15),((36,29),(64,(38,11)))),(((58,(47,(24,(31,23)))),(69,((25,((51,30),(26,22))),((53,(78,(17,16))),4)))),(((65,(59,(60,41))),(33,(32,19))),((67,63),(((((74,(73,72)),((76,75),71)),((77,70),((45,44),43))),((56,55),(((((62,61),40),39),((49,48),(28,27))),(52,(14,13))))),(68,(66,(34,((57,(50,35)),3)))))))))))))),1);
   tree tree_3372 [p = 0.000, P = 0.321] = [&W 0.000095] (((8,(9,(10,7))),2),(46,((42,(12,5)),(18,(6,((37,20),((((54,21),15),((36,29),(64,(38,11)))),(((69,(47,(24,(31,23)))),(58,((25,((51,30),(26,22))),((53,(78,(17,16))),4)))),(((65,(59,(60,41))),(33,(32,19))),(((67,(68,63)),((((74,(73,72)),((76,75),71)),((77,70),((45,44),43))),(52,(((((62,61),40),((56,55),39)),((49,48),(28,27))),(14,13))))),(66,(34,((57,(50,35)),3)))))))))))),1);
   tree tree_3373 [p = 0.000, P = 0.321] = [&W 0.000095] (((8,(9,(10,7))),2),((46,(42,(12,5))),(18,(6,(20,((((54,21),(37,15)),((36,29),(64,(38,11)))),((((69,58),(47,(24,(31,23)))),((25,((51,30),(26,22))),((53,(78,(17,16))),4))),(((65,(59,(60,41))),(33,(32,19))),((67,63),(((((74,(73,72)),((76,75),71)),((77,70),((45,44),43))),(((((62,61),40),39),((49,48),(28,27))),((56,55),(52,(14,13))))),(68,(66,(34,((57,(50,35)),3))))))))))))),1);
   tree tree_3374 [p = 0.000, P = 0.321] = [&W 0.000095] (((8,(9,(10,7))),2),((42,(12,5)),(46,(18,(6,(((37,((54,21),15)),((36,29),(64,(38,11)))),((((69,58),(47,(31,(24,23)))),((25,((51,30),(26,22))),((53,(78,(17,16))),4))),((20,((65,(59,(60,41))),(33,(32,19)))),((67,(68,63)),(((((74,(73,72)),((76,75),71)),(70,(77,((45,44),43)))),(((((62,61),40),39),((49,48),(28,27))),((56,55),(52,(14,13))))),(66,(34,((57,(50,35)),3)))))))))))),1);
   tree tree_3375 [p = 0.000, P = 0.322] = [&W 0.000095] (((8,(9,(10,7))),2),((46,(42,(12,5))),(18,(6,((37,20),((((54,21),15),((36,29),(64,(38,11)))),((69,((47,(24,(31,23))),(58,((25,((51,30),(26,22))),((53,(78,(17,16))),4))))),(((65,(59,(60,41))),((33,32),19)),((67,(68,63)),(((((76,75),((74,(73,72)),71)),((77,70),((45,44),43))),((((56,55),39),((49,48),(28,27))),(((62,61),40),(52,(14,13))))),(66,(34,((57,(50,35)),3)))))))))))),1);
   tree tree_3376 [p = 0.000, P = 0.322] = [&W 0.000095] (((8,(9,(10,7))),2),((46,(42,(12,5))),(18,(6,(((37,((54,21),15)),((36,29),(64,(38,11)))),(20,((((69,58),(47,(31,(24,23)))),((25,(51,(30,(26,22)))),((53,(78,(17,16))),4))),(((65,(59,(60,41))),(33,(32,19))),((67,(68,63)),(((((74,(73,72)),((76,75),71)),((77,70),((45,44),43))),(((((62,61),40),((56,55),39)),((49,48),(28,27))),(52,(14,13)))),(66,(34,((57,(50,35)),3)))))))))))),1);
   tree tree_3377 [p = 0.000, P = 0.322] = [&W 0.000095] (((8,(9,(10,7))),2),(46,((42,(12,5)),(18,(6,(((37,((54,21),15)),((36,29),(64,(38,11)))),(20,((((69,58),(47,(31,(24,23)))),((25,((51,30),(26,22))),((53,(78,(17,16))),4))),(((65,(59,(60,41))),(33,(32,19))),((68,(67,63)),(((((74,(73,72)),((76,75),71)),(70,(77,((45,44),43)))),((((56,55),39),(((62,61),40),((49,48),(28,27)))),(52,(14,13)))),(66,(34,((57,(50,35)),3))))))))))))),1);
   tree tree_3378 [p = 0.000, P = 0.322] = [&W 0.000095] (((8,(9,(10,7))),2),(46,((42,(12,5)),(18,(6,((37,(((54,21),15),((36,29),(64,(38,11))))),(20,((58,((69,(47,(31,(24,23)))),((25,(51,(30,(26,22)))),((53,(78,(17,16))),4)))),(((65,(59,(60,41))),(33,(32,19))),((67,(68,63)),(((((74,(73,72)),((76,75),71)),((77,70),((45,44),43))),((56,55),(39,((((62,61),40),((49,48),(28,27))),(52,(14,13)))))),(66,(34,((57,(50,35)),3))))))))))))),1);
   tree tree_3379 [p = 0.000, P = 0.322] = [&W 0.000095] (((8,(9,(10,7))),2),(46,((42,(12,5)),(18,(6,((((54,21),(37,15)),((36,29),(64,(38,11)))),(20,(((58,((69,47),(31,(24,23)))),((25,((51,30),(26,22))),((53,(78,(17,16))),4))),(((65,(59,(60,41))),(33,(32,19))),((67,(68,63)),(((((74,(73,72)),((76,75),71)),((77,70),((45,44),43))),((((56,55),39),((49,48),(28,27))),(((62,61),40),(52,(14,13))))),(66,(34,((57,(50,35)),3))))))))))))),1);
   tree tree_3380 [p = 0.000, P = 0.322] = [&W 0.000095] (((8,(9,(10,7))),2),(46,((42,(12,5)),(18,(6,((((54,21),(37,15)),((36,29),(64,(38,11)))),(20,(((69,58),((47,(31,(24,23))),((25,((51,30),(26,22))),((53,(78,(17,16))),4)))),(((65,(59,(60,41))),(33,(32,19))),(63,(((68,67),((((74,(73,72)),((76,75),71)),(70,(77,((45,44),43)))),(((((62,61),40),((56,55),39)),((49,48),(28,27))),(52,(14,13))))),(66,(34,((57,(50,35)),3))))))))))))),1);
   tree tree_3381 [p = 0.000, P = 0.322] = [&W 0.000095] (((8,(9,(10,7))),2),((46,(42,(12,5))),(18,(6,(20,((((54,21),(37,15)),((36,29),(64,(38,11)))),((((69,58),(47,(24,(31,23)))),((53,(78,(17,16))),((25,((51,30),(26,22))),4))),(((65,(59,(60,41))),(33,(32,19))),(((67,(68,63)),((((74,(73,72)),((76,75),71)),((77,70),((45,44),43))),((39,(((62,61),40),((49,48),(28,27)))),((56,55),(52,(14,13)))))),(66,(34,((57,(50,35)),3))))))))))),1);
   tree tree_3382 [p = 0.000, P = 0.322] = [&W 0.000095] (((8,(9,(10,7))),2),(46,((42,(12,5)),(18,(6,(20,((((54,21),(37,15)),((36,29),(64,(38,11)))),((((69,58),(47,(24,(31,23)))),((53,(78,(17,16))),((25,(51,(26,(30,22)))),4))),(((65,(59,(60,41))),(33,(32,19))),((67,(68,63)),(((((74,(73,72)),((76,75),71)),((77,70),((45,44),43))),(((((62,61),40),((56,55),39)),((49,48),(28,27))),(52,(14,13)))),(66,(34,((57,(50,35)),3))))))))))))),1);
   tree tree_3383 [p = 0.000, P = 0.322] = [&W 0.000095] (((8,(9,(10,7))),2),(46,((42,(12,5)),(18,(20,(6,(((37,(54,21)),(15,((36,29),(64,(38,11))))),(((((69,58),47),((31,24),23)),((53,(78,(17,16))),((25,((51,30),(26,22))),4))),(((60,(59,41)),(65,(33,(32,19)))),(((67,(68,63)),((((74,(73,72)),((76,75),71)),((77,70),((45,44),43))),(((56,55),(39,((49,48),(28,27)))),((52,((62,61),40)),(14,13))))),(66,(34,((57,(50,35)),3)))))))))))),1);
   tree tree_3384 [p = 0.000, P = 0.322] = [&W 0.000095] (((8,(9,(10,7))),2),(46,((42,(12,5)),(18,(20,(6,((37,(((54,21),15),((36,29),(64,(38,11))))),((((69,58),(47,((31,24),23))),((25,((51,30),(26,22))),((53,(78,(17,16))),4))),(((65,(59,(60,41))),(33,(32,19))),((67,(68,63)),(((((74,(73,72)),((76,75),71)),((77,70),((45,44),43))),(((56,55),(39,(((62,61),40),((49,48),(28,27))))),(52,(14,13)))),(66,(34,((57,(50,35)),3))))))))))))),1);
   tree tree_3385 [p = 0.000, P = 0.323] = [&W 0.000095] (((8,(9,(10,7))),2),(46,((42,(12,5)),(18,(20,(6,(((37,(54,21)),(15,((36,29),(64,(38,11))))),(((69,(58,(47,((31,24),23)))),((25,((51,30),(26,22))),((53,(78,(17,16))),4))),(((65,(59,(60,41))),(33,(32,19))),(((67,(68,63)),((((74,(73,72)),((76,75),71)),(70,(77,((45,44),43)))),((((62,61),40),(39,((49,48),(28,27)))),((56,55),(52,(14,13)))))),(66,((57,(50,35)),(34,3)))))))))))),1);
   tree tree_3386 [p = 0.000, P = 0.323] = [&W 0.000095] (((8,(9,(10,7))),2),(46,((42,(12,5)),(18,(6,(20,(37,((((54,21),15),((36,29),(64,(38,11)))),(((69,58),((47,(24,(31,23))),((25,((51,30),(26,22))),((53,(78,(17,16))),4)))),(((65,(59,(60,41))),(33,(32,19))),(63,(67,(((((74,(73,72)),((76,75),71)),(70,(77,((45,44),43)))),(((((62,61),40),((56,55),39)),((49,48),(28,27))),(52,(14,13)))),(66,(68,(34,((57,(50,35)),3)))))))))))))))),1);
   tree tree_3387 [p = 0.000, P = 0.323] = [&W 0.000095] (((8,(9,(10,7))),2),((46,(42,(12,5))),(18,(6,((20,((37,((54,21),15)),((36,29),(64,(38,11))))),(((47,(69,((31,24),23))),(58,((25,((51,30),(26,22))),((53,(78,(17,16))),4)))),(((65,(59,(60,41))),(33,(32,19))),((67,(68,63)),(((((74,(73,72)),((76,75),71)),(70,(77,((45,44),43)))),(((((62,61),40),((56,55),39)),((49,48),(28,27))),(52,(14,13)))),(66,(34,((57,(50,35)),3))))))))))),1);
   tree tree_3388 [p = 0.000, P = 0.323] = [&W 0.000095] (((8,(9,(10,7))),2),(46,((42,(12,5)),(18,(6,(((37,20),(((54,21),15),((36,29),(64,(38,11))))),((69,((47,(24,(31,23))),(58,((25,(30,(51,(26,22)))),((53,(78,(17,16))),4))))),(((65,(59,(60,41))),(33,(32,19))),(((67,(68,63)),((((74,(73,72)),((76,75),71)),((77,70),((45,44),43))),(((((62,61),40),39),((49,48),(28,27))),((56,55),(52,(14,13)))))),(66,((57,(50,35)),(34,3))))))))))),1);
   tree tree_3389 [p = 0.000, P = 0.323] = [&W 0.000095] (((8,(9,(10,7))),2),((46,(42,(12,5))),(18,(6,(((37,20),(((54,21),15),((36,29),(64,(38,11))))),(((69,(47,((31,24),23))),(58,((53,(78,(17,16))),((25,((51,30),(26,22))),4)))),(((65,(59,(60,41))),(33,(32,19))),(((68,67),63),(((((74,(73,72)),((76,75),71)),((77,70),((45,44),43))),(((56,55),(39,(((62,61),40),((49,48),(28,27))))),(52,(14,13)))),(66,(34,((57,(50,35)),3))))))))))),1);
   tree tree_3390 [p = 0.000, P = 0.323] = [&W 0.000095] (((8,(9,(10,7))),2),((46,(42,(12,5))),(18,(6,((20,(((37,(54,21)),15),((36,29),(64,(38,11))))),((((69,58),(47,(31,(24,23)))),((25,(26,((51,30),22))),((53,(78,(17,16))),4))),(((65,(59,(60,41))),(33,(32,19))),((((68,67),63),((((74,(73,72)),((76,75),71)),((77,70),((45,44),43))),(((56,55),((((62,61),40),39),((49,48),(28,27)))),(52,(14,13))))),(66,(34,((57,(50,35)),3)))))))))),1);
   tree tree_3391 [p = 0.000, P = 0.323] = [&W 0.000095] (((8,(9,(10,7))),2),((46,(42,(12,5))),(18,(6,((20,((37,((54,21),15)),((36,29),(64,(38,11))))),(((69,(47,((31,24),23))),(58,((25,(26,((51,30),22))),((53,(78,(17,16))),4)))),(((65,(59,(60,41))),(33,(32,19))),(((67,(68,63)),((((74,(73,72)),((76,75),71)),((77,70),((45,44),43))),((56,55),(((((62,61),40),39),((49,48),(28,27))),(52,(14,13)))))),(66,((57,(50,35)),(34,3)))))))))),1);
   tree tree_3392 [p = 0.000, P = 0.323] = [&W 0.000095] (((8,(9,(10,7))),2),(46,((42,(12,5)),(18,(6,(((37,(54,21)),(20,(15,((36,29),(64,(38,11)))))),((69,((47,((31,24),23)),(58,((25,(26,((51,30),22))),((53,(78,(17,16))),4))))),(((65,(59,(60,41))),(33,(32,19))),((67,(68,63)),(((((76,75),((74,(73,72)),71)),(70,(77,((45,44),43)))),(((56,55),(((62,61),40),(39,((49,48),(28,27))))),(52,(14,13)))),(66,((57,(50,35)),(34,3)))))))))))),1);
   tree tree_3393 [p = 0.000, P = 0.323] = [&W 0.000095] (((8,(9,(10,7))),2),((42,(12,5)),(46,(18,(6,(((37,((54,21),15)),((36,29),(64,(38,11)))),((((24,(31,23)),(47,(69,(58,20)))),((25,(26,((51,30),22))),((53,(78,(17,16))),4))),(((65,(59,(60,41))),(33,(32,19))),((67,63),((((((76,75),(74,(73,72))),71),(70,(77,((45,44),43)))),((((56,55),39),(((62,61),40),((49,48),(28,27)))),(52,(14,13)))),(66,(68,(34,((57,(50,35)),3))))))))))))),1);
   tree tree_3394 [p = 0.000, P = 0.323] = [&W 0.000095] (((8,(9,(10,7))),2),((42,(12,5)),(46,(18,(6,(20,(((37,((54,21),15)),((36,29),(64,(38,11)))),(((47,((69,58),((31,24),23))),((25,((51,30),(26,22))),((53,(78,(17,16))),4))),(((65,(59,(60,41))),(33,(32,19))),((67,63),(((((74,(73,72)),((76,75),71)),(70,(77,((45,44),43)))),((56,55),((((62,61),40),(39,((49,48),(28,27)))),(52,(14,13))))),(68,(66,(34,((57,(50,35)),3)))))))))))))),1);
   tree tree_3395 [p = 0.000, P = 0.323] = [&W 0.000095] (((8,(9,(10,7))),2),((46,(42,(12,5))),(18,(6,((20,(37,(((54,21),15),((36,29),(64,(38,11)))))),(((((69,58),47),(31,(24,23))),((25,((51,30),(26,22))),((53,(78,(17,16))),4))),(((65,(59,(60,41))),(33,(32,19))),((67,63),(((((74,(73,72)),((76,75),71)),(77,(70,((45,44),43)))),((56,55),((39,(((62,61),40),((49,48),(28,27)))),(52,(14,13))))),(66,(68,(34,((57,(50,35)),3)))))))))))),1);
   tree tree_3396 [p = 0.000, P = 0.324] = [&W 0.000095] (((8,(9,(10,7))),2),(46,(((42,12),5),(18,(6,(((37,((54,21),15)),((36,29),(64,(38,11)))),((((69,58),(47,((31,24),23))),((25,((51,30),(26,22))),((53,(78,(17,16))),4))),(((65,(59,(60,41))),(33,(32,19))),(20,(((67,(68,63)),(((((76,75),(74,(73,72))),71),(70,(77,((45,44),43)))),(((56,55),((((62,61),40),39),((49,48),(28,27)))),(52,(14,13))))),(66,(34,((57,(50,35)),3)))))))))))),1);
   tree tree_3397 [p = 0.000, P = 0.324] = [&W 0.000095] (((8,(9,(10,7))),2),(46,((42,(12,5)),(18,(6,(20,(((37,((54,21),15)),((36,29),(64,(38,11)))),((69,((47,(24,(31,23))),(58,((25,((51,30),(26,22))),((53,(78,(17,16))),4))))),(((65,(59,(60,41))),(33,(32,19))),((((68,67),63),((((74,(73,72)),((76,75),71)),((77,70),((45,44),43))),((((62,61),40),(39,((49,48),(28,27)))),((56,55),(52,(14,13)))))),(66,(34,((57,(50,35)),3)))))))))))),1);
   tree tree_3398 [p = 0.000, P = 0.324] = [&W 0.000095] (((8,(9,(10,7))),2),((42,(12,5)),(46,(18,(6,(20,(((37,((54,21),15)),((36,29),(64,(38,11)))),(((47,((69,58),((31,24),23))),((25,((51,30),(26,22))),((53,(78,(17,16))),4))),(((65,(59,(60,41))),(33,(32,19))),((67,63),(((((74,(73,72)),((76,75),71)),((77,70),((45,44),43))),((56,55),((((62,61),40),(39,((49,48),(28,27)))),(52,(14,13))))),(68,(66,(34,((57,(50,35)),3)))))))))))))),1);
   tree tree_3399 [p = 0.000, P = 0.324] = [&W 0.000095] (((8,(9,(10,7))),2),(46,((42,(12,5)),(18,(6,(20,(((37,((54,21),15)),((36,29),(64,(38,11)))),((((69,58),(47,(24,(31,23)))),((25,((51,30),(26,22))),((53,(78,(17,16))),4))),(((65,(59,(60,41))),(33,(32,19))),(((67,(68,63)),((((74,(73,72)),((76,75),71)),((77,70),((45,44),43))),(52,((((62,61),40),(39,((49,48),(28,27)))),((56,55),(14,13)))))),(66,(34,((57,(50,35)),3)))))))))))),1);
   tree tree_3400 [p = 0.000, P = 0.324] = [&W 0.000095] (((8,(9,(10,7))),2),(46,((42,(12,5)),(18,(6,(20,(((37,((54,21),15)),((36,29),(64,(38,11)))),((((69,58),(47,((31,24),23))),((25,((51,30),(26,22))),((53,(78,(17,16))),4))),(((65,(59,(60,41))),(33,(32,19))),(((67,(68,63)),((((74,(73,72)),((76,75),71)),((77,70),((45,44),43))),((((56,55),39),((49,48),(28,27))),(((62,61),40),(52,(14,13)))))),(66,(34,((57,(50,35)),3)))))))))))),1);
   tree tree_3401 [p = 0.000, P = 0.324] = [&W 0.000095] (((8,(9,(10,7))),2),(46,((42,(12,5)),(18,(6,(20,(((37,((54,21),15)),((36,29),(64,(38,11)))),(((69,(58,(47,((31,24),23)))),((25,((51,30),(26,22))),((53,(78,(17,16))),4))),(((65,(59,(60,41))),(33,(32,19))),((67,(68,63)),(((((74,(73,72)),((76,75),71)),((77,70),((45,44),43))),((56,55),((((62,61),40),(39,((49,48),(28,27)))),(52,(14,13))))),(66,(34,((57,(50,35)),3))))))))))))),1);
   tree tree_3402 [p = 0.000, P = 0.324] = [&W 0.000095] (((8,(9,(10,7))),2),(46,((42,(12,5)),(18,(6,((((37,(54,21)),15),((36,29),(64,(38,11)))),((((69,58),(47,((31,24),23))),((25,(51,(26,(30,22)))),((53,(78,(17,16))),4))),(((65,(59,(60,41))),(33,(32,19))),(20,(((67,63),((((74,(73,72)),((76,75),71)),((77,70),((45,44),43))),((56,55),((((62,61),40),(39,((49,48),(28,27)))),(52,(14,13)))))),(68,(66,((57,(50,35)),(34,3))))))))))))),1);
   tree tree_3403 [p = 0.000, P = 0.324] = [&W 0.000095] (((8,(9,(10,7))),2),((46,(42,(12,5))),(18,(6,(20,(((37,((54,21),15)),((36,29),(64,(38,11)))),((((69,58),(47,((31,24),23))),(((25,((51,30),(26,22))),(53,(78,(17,16)))),4)),(((65,(59,(60,41))),(33,(32,19))),(((67,(68,63)),((((74,(73,72)),((76,75),71)),((77,70),((45,44),43))),((56,55),((((62,61),40),(39,((49,48),(28,27)))),(52,(14,13)))))),(66,((57,(50,35)),(34,3))))))))))),1);
   tree tree_3404 [p = 0.000, P = 0.324] = [&W 0.000095] (((8,(9,(10,7))),2),(46,((42,(12,5)),(18,(6,((((54,21),(37,15)),((36,29),(64,(38,11)))),(((69,((58,47),(24,(31,23)))),((25,((51,30),(26,22))),((53,(78,(17,16))),4))),(((65,(59,(60,41))),(33,(32,19))),((63,20),(67,(((((74,(73,72)),((76,75),71)),(77,(70,((45,44),43)))),(((56,55),(((62,61),40),(39,((49,48),(28,27))))),(52,(14,13)))),(68,(66,(34,((57,(50,35)),3)))))))))))))),1);
   tree tree_3405 [p = 0.000, P = 0.324] = [&W 0.000095] (((8,(9,(10,7))),2),(46,((42,(12,5)),(18,(6,(20,((37,(54,21)),((((36,29),15),(64,(38,11))),(((47,((69,58),((31,24),23))),((25,(51,(26,(30,22)))),((53,(78,(17,16))),4))),(((65,(60,(59,41))),((33,32),19)),(((67,(68,63)),((((74,(73,72)),((76,75),71)),((77,70),((45,44),43))),(((((62,61),40),((56,55),39)),((49,48),(28,27))),(52,(14,13))))),(66,(34,((57,(50,35)),3))))))))))))),1);
   tree tree_3406 [p = 0.000, P = 0.325] = [&W 0.000095] (((8,(9,(10,7))),2),(46,((42,(12,5)),(18,(6,((((54,21),(37,15)),((36,29),(64,(38,11)))),((((69,58),(47,(24,(31,23)))),((25,(26,((51,30),22))),((53,(78,(17,16))),4))),(((65,(59,(60,41))),(33,(32,19))),(20,((67,(68,63)),(((((74,(73,72)),((76,75),71)),((77,70),((45,44),43))),(((((62,61),40),39),((49,48),(28,27))),(52,((56,55),(14,13))))),(66,(34,((57,(50,35)),3))))))))))))),1);
   tree tree_3407 [p = 0.000, P = 0.325] = [&W 0.000095] (((8,(9,(10,7))),2),(46,((42,(12,5)),(18,(6,(((37,((54,21),15)),((36,29),(64,(38,11)))),(20,(((47,((69,58),(31,(24,23)))),((25,(26,((51,30),22))),((53,(78,(17,16))),4))),(((65,(60,(59,41))),(33,(32,19))),((67,63),(((((74,(73,72)),((76,75),71)),((77,70),((45,44),43))),((56,55),((39,((49,48),(28,27))),(((62,61),40),(52,(14,13)))))),(66,(68,(34,((57,(50,35)),3)))))))))))))),1);
   tree tree_3408 [p = 0.000, P = 0.325] = [&W 0.000095] (((8,(9,(10,7))),2),(46,(((42,12),5),(18,(6,(((37,((54,21),15)),((36,29),(64,(38,11)))),(20,((((69,58),(47,((31,24),23))),((25,(26,((51,30),22))),((53,(78,(17,16))),4))),(((65,(59,(60,41))),(33,(32,19))),(((67,(68,63)),((((74,(73,72)),((76,75),71)),((77,70),((45,44),43))),(52,(((56,55),(((62,61),40),(39,((49,48),(28,27))))),(14,13))))),(66,(34,((57,(50,35)),3)))))))))))),1);
   tree tree_3409 [p = 0.000, P = 0.325] = [&W 0.000095] (((8,(9,(10,7))),2),((46,(42,(12,5))),(18,(6,((37,(((54,21),15),((36,29),(64,(38,11))))),(20,(((69,((58,47),((31,24),23))),((25,(((51,30),26),22)),((53,(78,(17,16))),4))),(((65,(59,(60,41))),(33,(32,19))),(((68,67),63),(((((74,(73,72)),((76,75),71)),((77,70),((45,44),43))),(((((62,61),40),((56,55),39)),((49,48),(28,27))),(52,(14,13)))),(66,(34,((57,(50,35)),3)))))))))))),1);
   tree tree_3410 [p = 0.000, P = 0.325] = [&W 0.000095] (((8,(9,(10,7))),2),(46,((42,(12,5)),(18,(6,(((37,((54,21),15)),((36,29),(64,(38,11)))),(20,((((58,47),(69,((31,24),23))),((25,(26,((51,30),22))),((53,(78,(17,16))),4))),(((65,(59,(60,41))),(33,(32,19))),(((((74,(73,72)),((76,75),71)),((77,70),((45,44),43))),((52,((56,55),((((62,61),40),39),((49,48),(28,27))))),(14,13))),((68,63),(67,(66,(34,((57,(50,35)),3)))))))))))))),1);
   tree tree_3411 [p = 0.000, P = 0.325] = [&W 0.000095] (((8,(9,(10,7))),2),(46,((42,(12,5)),(18,(6,(37,((((54,21),15),((36,29),(64,(38,11)))),(20,(((69,(58,(47,(31,(24,23))))),((25,(26,((51,30),22))),((53,(78,(17,16))),4))),(((65,(59,(60,41))),(32,(33,19))),(63,(67,(((((74,(73,72)),((76,75),71)),(77,(70,((45,44),43)))),((39,(((62,61),40),((49,48),(28,27)))),((56,55),(52,(14,13))))),(66,(68,(34,((57,(50,35)),3)))))))))))))))),1);
   tree tree_3412 [p = 0.000, P = 0.325] = [&W 0.000095] (((8,(9,(10,7))),2),(46,((42,(12,5)),(18,(6,((((37,(54,21)),15),((36,29),(64,(38,11)))),(20,(((47,((69,58),(24,(31,23)))),((25,(51,(30,(26,22)))),((53,(78,(17,16))),4))),(((65,(59,(60,41))),(33,(32,19))),(((((76,75),((74,(73,72)),71)),((77,70),((45,44),43))),(52,(((56,55),(((62,61),40),(39,((49,48),(28,27))))),(14,13)))),((67,(68,63)),(66,(34,((57,(50,35)),3))))))))))))),1);
   tree tree_3413 [p = 0.000, P = 0.325] = [&W 0.000095] (((8,(9,(10,7))),2),(46,((42,(12,5)),(18,(6,(((37,((54,21),15)),((36,29),(64,(38,11)))),(20,((((69,58),(47,(31,(24,23)))),((25,(51,((30,26),22))),((53,(78,(17,16))),4))),(((65,(59,(60,41))),(32,(33,19))),((67,63),(((((74,(73,72)),((76,75),71)),((77,70),((45,44),43))),(((((62,61),40),39),((49,48),(28,27))),((56,55),(52,(14,13))))),(68,(66,(34,((57,(50,35)),3)))))))))))))),1);
   tree tree_3414 [p = 0.000, P = 0.325] = [&W 0.000095] (((8,(9,(10,7))),2),(46,((42,(12,5)),(18,(6,((37,(((54,21),15),((36,29),(64,(38,11))))),(20,(((47,((69,58),(24,(31,23)))),((25,((51,30),(26,22))),((53,(78,(17,16))),4))),(((65,(59,(60,41))),(33,(32,19))),((67,63),(((((74,(73,72)),((76,75),71)),((77,70),((45,44),43))),((56,55),(((((62,61),40),39),((49,48),(28,27))),(52,(14,13))))),(68,(66,(34,((57,(50,35)),3)))))))))))))),1);
   tree tree_3415 [p = 0.000, P = 0.325] = [&W 0.000095] (((8,(9,(10,7))),2),(46,((42,(12,5)),(18,(6,((((37,(54,21)),15),((36,29),(64,(38,11)))),(20,((((69,58),(47,(31,(24,23)))),((25,(((51,30),26),22)),(53,((78,(17,16)),4)))),(((65,(59,(60,41))),(33,(32,19))),((67,63),(((((74,(73,72)),((76,75),71)),((77,70),((45,44),43))),(((((62,61),40),39),((49,48),(28,27))),((56,55),(52,(14,13))))),(68,(66,(34,((57,(50,35)),3)))))))))))))),1);
   tree tree_3416 [p = 0.000, P = 0.325] = [&W 0.000095] (((8,(9,(10,7))),2),(46,((12,(42,5)),(18,(6,(((37,((54,21),15)),((36,29),(64,(38,11)))),(20,(((((69,58),47),(24,(31,23))),((25,((51,30),(26,22))),((53,(78,(17,16))),4))),(((65,(59,(60,41))),(33,(32,19))),(((67,(68,63)),((((74,(73,72)),((76,75),71)),(70,(77,((45,44),43)))),(((((62,61),40),((56,55),39)),((49,48),(28,27))),(52,(14,13))))),(66,(34,((57,(50,35)),3)))))))))))),1);
   tree tree_3417 [p = 0.000, P = 0.326] = [&W 0.000095] (((8,(9,(10,7))),2),((46,(42,(12,5))),(18,(6,(((37,((54,21),15)),((36,29),(64,(38,11)))),(20,((((69,58),(47,(31,(24,23)))),((53,(78,(17,16))),((25,((51,30),(26,22))),4))),(((65,(59,(60,41))),(33,(32,19))),((67,(68,63)),(((((74,(73,72)),((76,75),71)),((77,70),((45,44),43))),((((62,61),40),(39,((49,48),(28,27)))),((56,55),(52,(14,13))))),(66,(34,((57,(50,35)),3)))))))))))),1);
   tree tree_3418 [p = 0.000, P = 0.326] = [&W 0.000095] (((8,(9,(10,7))),2),(46,((42,(12,5)),(18,(6,((((37,(54,21)),15),((36,29),(64,(38,11)))),(20,(((((69,58),47),((31,24),23)),((53,(78,(17,16))),((25,((51,30),(26,22))),4))),(((65,(59,(60,41))),(32,(33,19))),((67,(68,63)),(((((74,(73,72)),((76,75),71)),(70,(77,((45,44),43)))),((((56,55),39),((49,48),(28,27))),((52,((62,61),40)),(14,13)))),(66,(34,((57,(50,35)),3))))))))))))),1);
   tree tree_3419 [p = 0.000, P = 0.326] = [&W 0.000095] (((8,(9,(10,7))),2),((42,(12,5)),(46,(18,(6,((37,(54,21)),((15,((36,29),(64,(38,11)))),((((58,47),(69,(24,(31,23)))),(((25,((51,30),(26,22))),(53,(78,(17,16)))),4)),((20,((65,(59,(60,41))),(33,(32,19)))),((67,(68,63)),(((((74,(73,72)),((76,75),71)),((77,70),((45,44),43))),((56,55),(((((62,61),40),39),((49,48),(28,27))),(52,(14,13))))),(66,(34,((57,(50,35)),3))))))))))))),1);
   tree tree_3420 [p = 0.000, P = 0.326] = [&W 0.000095] (((8,(9,(10,7))),2),(46,((42,(12,5)),(18,(6,(((37,(54,21)),(15,((36,29),(64,(38,11))))),(((47,((69,58),(24,(31,23)))),((25,((51,30),(26,22))),((53,(78,(17,16))),4))),((((60,(59,41)),(65,20)),(33,(32,19))),((67,63),(((((74,(73,72)),((76,75),71)),((77,70),((45,44),43))),((((62,61),40),(39,((49,48),(28,27)))),((56,55),(52,(14,13))))),(68,(66,(34,((57,(50,35)),3))))))))))))),1);
   tree tree_3421 [p = 0.000, P = 0.326] = [&W 0.000095] (((8,(9,(10,7))),2),(46,((42,(12,5)),(18,(6,(((37,(54,21)),(15,((36,29),(64,(38,11))))),(((((69,58),47),(31,(24,23))),((25,(51,(30,(26,22)))),((53,(78,(17,16))),4))),((20,((65,(59,(60,41))),(33,(32,19)))),((68,(67,63)),(((((74,(73,72)),((76,75),71)),((77,70),((45,44),43))),(((56,55),(52,((((62,61),40),39),((49,48),(28,27))))),(14,13))),(66,(34,((57,(50,35)),3)))))))))))),1);
   tree tree_3422 [p = 0.000, P = 0.326] = [&W 0.000095] (((8,(9,(10,7))),2),((46,(42,(12,5))),(18,(6,((((54,21),15),((36,29),(64,(38,11)))),((37,20),((((69,58),(47,(24,(31,23)))),((25,(26,((51,30),22))),((53,(78,(17,16))),4))),(((65,(59,(60,41))),(33,(32,19))),((67,(68,63)),(((((74,(73,72)),((76,75),71)),(70,(77,((45,44),43)))),(((((62,61),40),((56,55),39)),((49,48),(28,27))),(52,(14,13)))),(66,(34,((57,(50,35)),3)))))))))))),1);
   tree tree_3423 [p = 0.000, P = 0.326] = [&W 0.000095] (((8,(9,(10,7))),2),(46,((42,(12,5)),(18,(6,((((54,21),15),((36,29),(64,(38,11)))),(37,(20,(((47,((69,58),((31,24),23))),((25,(26,((51,30),22))),((53,(78,(17,16))),4))),(((65,(59,(60,41))),(32,(33,19))),(63,(67,(((((74,(73,72)),((76,75),71)),((77,70),((45,44),43))),(((((62,61),40),((56,55),39)),((49,48),(28,27))),(52,(14,13)))),((68,66),(34,((57,(50,35)),3))))))))))))))),1);
   tree tree_3424 [p = 0.000, P = 0.326] = [&W 0.000095] (((8,(9,(10,7))),2),(46,((12,(42,5)),(18,(6,(((37,((54,21),15)),((36,29),(64,(38,11)))),(20,(((69,58),((47,(24,(31,23))),((25,(26,((51,30),22))),((53,(78,(17,16))),4)))),(((65,(59,(60,41))),(33,(32,19))),(63,(67,(((((74,(73,72)),((76,75),71)),(77,(70,((45,44),43)))),(((((62,61),40),((56,55),39)),((49,48),(28,27))),(52,(14,13)))),((68,66),(34,((57,(50,35)),3)))))))))))))),1);
   tree tree_3425 [p = 0.000, P = 0.326] = [&W 0.000095] (((8,(9,(10,7))),2),((46,(42,(12,5))),(18,(6,((((54,21),(37,15)),((36,29),(64,(38,11)))),((((69,58),(47,((31,24),23))),(((25,((51,30),(26,22))),(53,(78,(17,16)))),4)),((((59,(60,41)),(65,20)),(33,(32,19))),((67,(68,63)),(((((76,75),((74,(73,72)),71)),(77,(70,((45,44),43)))),((((56,55),39),(((62,61),40),((49,48),(28,27)))),(52,(14,13)))),(66,(34,((57,(50,35)),3))))))))))),1);
   tree tree_3426 [p = 0.000, P = 0.326] = [&W 0.000095] (((8,(9,(10,7))),2),(46,((42,(12,5)),(18,(6,((((37,(54,21)),15),((36,29),(64,(38,11)))),(20,((((69,58),(47,(24,(31,23)))),((25,(51,(26,(30,22)))),((53,(78,(17,16))),4))),(((65,(59,(60,41))),(33,(32,19))),(((68,67),63),(((((74,(73,72)),((76,75),71)),(77,(70,((45,44),43)))),(((((56,55),((62,61),40)),39),((49,48),(28,27))),(52,(14,13)))),(66,(34,((57,(50,35)),3))))))))))))),1);
   tree tree_3427 [p = 0.000, P = 0.327] = [&W 0.000095] (((8,(9,(10,7))),2),(46,((42,(12,5)),(18,(6,(((37,((54,21),15)),((36,29),(64,(38,11)))),((63,20),(((58,(69,(47,((31,24),23)))),((25,(51,(26,(30,22)))),((53,(78,(17,16))),4))),(((65,(60,(59,41))),(33,(32,19))),(((((74,(73,72)),((76,75),71)),((77,70),((45,44),43))),(((56,55),((((62,61),40),39),((49,48),(28,27)))),(52,(14,13)))),(67,(66,(68,(34,((57,(50,35)),3)))))))))))))),1);
   tree tree_3428 [p = 0.000, P = 0.327] = [&W 0.000095] (((8,(9,(10,7))),2),(46,((42,(12,5)),(18,(6,(((37,((54,21),15)),((36,29),(64,(38,11)))),(20,((((69,58),(47,((31,24),23))),((25,((51,30),(26,22))),((53,(78,(17,16))),4))),((65,((59,(60,41)),(33,(32,19)))),(((67,(68,63)),((((74,(73,72)),((76,75),71)),((77,70),((45,44),43))),(52,(((56,55),(39,(((62,61),40),((49,48),(28,27))))),(14,13))))),(66,(34,((57,(50,35)),3)))))))))))),1);
   tree tree_3429 [p = 0.000, P = 0.327] = [&W 0.000095] (((8,(9,(10,7))),2),((46,(42,(12,5))),(18,(6,(((37,((54,21),15)),((36,29),(64,(38,11)))),(20,((((69,58),(47,((31,24),23))),((25,((51,30),(26,22))),((53,(78,(17,16))),4))),(((65,(59,(60,41))),(33,(32,19))),((67,(68,63)),(((((74,(73,72)),((76,75),71)),((77,70),((45,44),43))),(((56,55),(39,((49,48),(28,27)))),(52,(((62,61),40),(14,13))))),(66,(34,((57,(50,35)),3)))))))))))),1);
   tree tree_3430 [p = 0.000, P = 0.327] = [&W 0.000095] (((8,(9,(10,7))),2),(46,((42,(12,5)),(18,(6,(((37,((54,21),15)),((36,29),(64,(38,11)))),(20,(((69,(47,(24,(31,23)))),(58,((25,((51,30),(26,22))),((53,(78,(17,16))),4)))),(((65,(59,(60,41))),(33,(32,19))),(((67,(68,63)),((((74,(73,72)),((76,75),71)),((77,70),((45,44),43))),((((56,55),39),((49,48),(28,27))),(((62,61),40),(52,(14,13)))))),(66,(34,((57,(50,35)),3)))))))))))),1);
   tree tree_3431 [p = 0.000, P = 0.327] = [&W 0.000095] (((8,(9,(10,7))),2),(46,((42,(12,5)),(18,(6,(((37,((54,21),15)),((36,29),(64,(38,11)))),(20,((((69,58),(47,((31,24),23))),((25,((51,30),(26,22))),((53,(78,(17,16))),4))),(((65,(59,(60,41))),(33,(32,19))),(63,(67,(((((74,(73,72)),((76,75),71)),(70,(77,((45,44),43)))),(((((62,61),40),((56,55),39)),((49,48),(28,27))),(52,(14,13)))),(68,(66,(34,((57,(50,35)),3))))))))))))))),1);
   tree tree_3432 [p = 0.000, P = 0.327] = [&W 0.000095] (((8,(9,(10,7))),2),(46,((42,(12,5)),(18,(6,((((54,21),15),((36,29),(64,(38,11)))),(37,(20,((((58,47),((31,24),23)),(69,((25,((51,30),(26,22))),((53,(78,(17,16))),4)))),(((65,(60,(59,41))),(33,(32,19))),((68,(67,63)),(((((74,(73,72)),((76,75),71)),((77,70),((45,44),43))),(((56,55),((((62,61),40),39),((49,48),(28,27)))),(52,(14,13)))),(66,(34,((57,(50,35)),3)))))))))))))),1);
   tree tree_3433 [p = 0.000, P = 0.327] = [&W 0.000095] (((8,(9,(10,7))),2),((46,(42,(12,5))),(18,(6,(((37,((54,21),15)),((36,29),(64,(38,11)))),(20,(((69,((58,47),((31,24),23))),((25,((51,30),(26,22))),((53,(78,(17,16))),4))),(((65,(60,(59,41))),(33,(32,19))),(((67,(68,63)),((((74,(73,72)),((76,75),71)),((77,70),((45,44),43))),(((((62,61),40),39),((49,48),(28,27))),((56,55),(52,(14,13)))))),(66,((57,(50,35)),(34,3))))))))))),1);
   tree tree_3434 [p = 0.000, P = 0.327] = [&W 0.000095] (((8,(9,(10,7))),2),((46,(42,(12,5))),(18,(6,(((37,((54,21),15)),((36,29),(64,(38,11)))),(20,(((69,(47,((31,24),23))),(58,((25,((51,30),(26,22))),((53,(78,(17,16))),4)))),(((65,(59,(60,41))),(33,(32,19))),((67,(68,63)),(((((74,(73,72)),((76,75),71)),(77,(70,((45,44),43)))),((56,55),((((62,61),40),(39,((49,48),(28,27)))),(52,(14,13))))),(66,(34,((57,(50,35)),3)))))))))))),1);
   tree tree_3435 [p = 0.000, P = 0.327] = [&W 0.000095] (((8,(9,(10,7))),2),((42,(12,5)),(46,(18,(6,(((37,((54,21),15)),((36,29),(64,(38,11)))),(20,((((69,58),(47,((31,24),23))),((25,((51,30),(26,22))),((53,(78,(17,16))),4))),(((65,(59,(60,41))),(33,(32,19))),(((((74,(73,72)),((76,75),71)),((77,70),((45,44),43))),((56,55),(((((62,61),40),39),((49,48),(28,27))),(52,(14,13))))),((68,(67,63)),(66,(((57,(50,35)),34),3)))))))))))),1);
   tree tree_3436 [p = 0.000, P = 0.327] = [&W 0.000095] (((8,(9,(10,7))),2),(46,((42,(12,5)),(18,(6,(((54,(37,(21,15))),((36,29),(64,(38,11)))),(20,(((((69,58),47),((31,24),23)),((25,((51,30),(26,22))),((53,(78,(17,16))),4))),(((65,(59,(60,41))),(33,(32,19))),((67,(68,63)),(((((74,(73,72)),((76,75),71)),((77,70),((45,44),43))),((((56,55),39),((49,48),(28,27))),(((62,61),40),(52,(14,13))))),(66,(34,((57,(50,35)),3))))))))))))),1);
   tree tree_3437 [p = 0.000, P = 0.327] = [&W 0.000095] (((8,(9,(10,7))),2),(46,((42,(12,5)),(18,(6,(((37,((54,21),15)),((36,29),(64,(38,11)))),(20,(((69,(47,((31,24),23))),(58,((25,((51,30),(26,22))),((53,(78,(17,16))),4)))),(((65,(59,(60,41))),(33,(32,19))),(((67,(68,63)),((((74,(73,72)),((76,75),71)),(70,(77,((45,44),43)))),((56,55),((((62,61),40),(39,((49,48),(28,27)))),(52,(14,13)))))),(66,(34,((57,(50,35)),3)))))))))))),1);
   tree tree_3438 [p = 0.000, P = 0.328] = [&W 0.000095] (((8,(9,(10,7))),2),((46,(42,(12,5))),(18,(6,(((37,((54,21),15)),((36,29),(64,(38,11)))),(20,((((69,58),(47,(24,(31,23)))),((25,(51,(26,(30,22)))),((53,(78,(17,16))),4))),(((65,(59,(60,41))),(33,(32,19))),(((68,67),63),((((((76,75),(74,(73,72))),71),(70,(77,((45,44),43)))),((56,55),((39,(((62,61),40),((49,48),(28,27)))),(52,(14,13))))),(66,(34,((57,(50,35)),3)))))))))))),1);
   tree tree_3439 [p = 0.000, P = 0.328] = [&W 0.000095] (((8,(9,(10,7))),2),((46,(42,(12,5))),(18,(6,(((37,((54,21),15)),((36,29),(64,(38,11)))),(20,(((47,((69,58),(24,(31,23)))),((25,(51,(30,(26,22)))),((53,(78,(17,16))),4))),(((65,(59,(60,41))),(33,(32,19))),(((67,(68,63)),((((74,(73,72)),((76,75),71)),(77,(70,((45,44),43)))),((((56,55),39),(((62,61),40),((49,48),(28,27)))),(52,(14,13))))),(66,(34,((57,(50,35)),3))))))))))),1);
   tree tree_3440 [p = 0.000, P = 0.328] = [&W 0.000095] (((8,(9,(10,7))),2),(46,((42,(12,5)),(18,(6,(((37,((54,21),15)),((36,29),(64,(38,11)))),(20,((((69,58),(47,(24,(31,23)))),((25,((51,30),(26,22))),((53,(78,(17,16))),4))),(((65,(59,(60,41))),(33,(32,19))),((67,63),(((((76,75),((74,(73,72)),71)),((77,70),((45,44),43))),(((((62,61),40),((56,55),39)),((49,48),(28,27))),(52,(14,13)))),(68,(66,(34,((57,(50,35)),3)))))))))))))),1);
   tree tree_3441 [p = 0.000, P = 0.328] = [&W 0.000095] (((8,(9,(10,7))),2),(46,((42,(12,5)),(18,(6,((((37,(54,21)),15),((36,29),(64,(38,11)))),(20,((((69,58),(47,((31,24),23))),((25,(51,(26,(30,22)))),((53,(78,(17,16))),4))),(((65,(59,(60,41))),(33,(32,19))),((67,63),(((((74,(73,72)),((76,75),71)),((77,70),((45,44),43))),((56,55),((52,((((62,61),40),39),((49,48),(28,27)))),(14,13)))),(68,(66,(34,((57,(50,35)),3)))))))))))))),1);
   tree tree_3442 [p = 0.000, P = 0.328] = [&W 0.000095] (((8,(9,(10,7))),2),(46,((42,(12,5)),(18,(6,(((37,((54,21),15)),((36,29),(64,(38,11)))),(20,((((58,47),(69,(24,(31,23)))),((25,((51,30),(26,22))),((53,(78,(17,16))),4))),(((65,(59,(60,41))),(33,(32,19))),(63,((68,67),((((((76,75),(74,(73,72))),71),((77,70),((45,44),43))),((56,55),(((((62,61),40),39),((49,48),(28,27))),(52,(14,13))))),(66,(34,((57,(50,35)),3)))))))))))))),1);
   tree tree_3443 [p = 0.000, P = 0.328] = [&W 0.000095] (((8,(9,(10,7))),2),((46,(42,(12,5))),(18,(6,((((54,21),(37,15)),((36,29),(64,(38,11)))),(20,(((((69,58),47),((31,24),23)),((25,((51,30),(26,22))),((53,(78,(17,16))),4))),(((65,(59,(60,41))),(32,(33,19))),((((68,67),63),((((74,(73,72)),((76,75),71)),((77,70),((45,44),43))),(((56,55),((((62,61),40),39),((49,48),(28,27)))),(52,(14,13))))),(66,(34,((57,(50,35)),3))))))))))),1);
   tree tree_3444 [p = 0.000, P = 0.328] = [&W 0.000095] (((8,(9,(10,7))),2),((42,(12,5)),(46,(18,(6,((((54,21),15),((36,29),(64,(38,11)))),(37,(20,(((((69,58),47),((31,24),23)),((25,((51,30),(26,22))),((53,(78,(17,16))),4))),(((65,(59,(60,41))),(33,(32,19))),(63,(67,(((((74,(73,72)),((76,75),71)),(77,(70,((45,44),43)))),(((56,55),(52,((((62,61),40),39),((49,48),(28,27))))),(14,13))),(66,(68,(34,((57,(50,35)),3)))))))))))))))),1);
   tree tree_3445 [p = 0.000, P = 0.328] = [&W 0.000095] (((8,(9,(10,7))),2),((46,(42,(12,5))),(18,(6,(37,((((54,21),15),((36,29),(64,(38,11)))),(20,(((69,(47,((31,24),23))),(58,((25,((51,30),(26,22))),((53,(78,(17,16))),4)))),(((65,(60,(59,41))),(33,(32,19))),((67,63),(((((76,75),((74,(73,72)),71)),(77,(70,((45,44),43)))),(((((62,61),40),((56,55),39)),((49,48),(28,27))),(52,(14,13)))),(68,(66,(34,((57,(50,35)),3)))))))))))))),1);
   tree tree_3446 [p = 0.000, P = 0.328] = [&W 0.000095] (((8,(9,(10,7))),2),((46,(42,(12,5))),(18,(6,((37,(((54,21),15),((36,29),(64,(38,11))))),(20,(((69,(58,(47,((31,24),23)))),((25,((51,30),(26,22))),((53,(78,(17,16))),4))),(((65,(60,(59,41))),(32,(33,19))),(((67,(68,63)),((((74,(73,72)),((76,75),71)),((77,70),((45,44),43))),(((56,55),((((62,61),40),39),((49,48),(28,27)))),(52,(14,13))))),(66,(34,((57,(50,35)),3))))))))))),1);
   tree tree_3447 [p = 0.000, P = 0.328] = [&W 0.000095] (((8,(9,(10,7))),2),((46,(42,(12,5))),(18,(6,((37,(((54,21),15),((36,29),(64,(38,11))))),(20,(((69,(58,(47,((31,24),23)))),((25,((51,30),(26,22))),((53,(78,(17,16))),4))),(((65,(59,(60,41))),(33,(32,19))),(67,(((68,63),((((74,(73,72)),((76,75),71)),(77,(70,((45,44),43)))),(((((62,61),40),((56,55),39)),((49,48),(28,27))),(52,(14,13))))),(66,(34,((57,(50,35)),3)))))))))))),1);
   tree tree_3448 [p = 0.000, P = 0.329] = [&W 0.000095] (((8,(9,(10,7))),2),((46,(42,(12,5))),(18,(6,((((37,20),(54,(21,15))),((36,29),(64,(38,11)))),((((58,47),(69,((31,24),23))),((25,((51,30),(26,22))),((53,(78,(17,16))),4))),(((65,(59,(60,41))),(33,(32,19))),((((68,67),63),((((74,(73,72)),((76,75),71)),((77,70),((45,44),43))),(((56,55),((((62,61),40),39),((49,48),(28,27)))),(52,(14,13))))),(66,(34,((57,(50,35)),3)))))))))),1);
   tree tree_3449 [p = 0.000, P = 0.329] = [&W 0.000095] (((8,(9,(10,7))),2),(46,((42,(12,5)),(18,(6,((((37,(54,21)),15),((36,29),(64,(38,11)))),((((69,58),(47,(24,(31,23)))),((25,(26,((51,30),22))),((53,(78,(17,16))),4))),((((59,(60,41)),(65,20)),(33,(32,19))),(((68,67),63),(((((74,(73,72)),((76,75),71)),((77,70),((45,44),43))),(((56,55),((((62,61),40),39),((49,48),(28,27)))),(52,(14,13)))),(66,(34,((57,(50,35)),3)))))))))))),1);
   tree tree_3450 [p = 0.000, P = 0.329] = [&W 0.000095] (((8,(9,(10,7))),2),((46,(42,(12,5))),(18,(6,((37,(((54,21),15),((36,29),(64,(38,11))))),((((69,58),(47,((31,24),23))),((53,(78,(17,16))),((25,((51,30),(26,22))),4))),((20,(65,((59,(60,41)),(33,(32,19))))),(((68,63),(67,((((74,(73,72)),((76,75),71)),(77,(70,((45,44),43)))),((56,55),((39,(((62,61),40),((49,48),(28,27)))),(52,(14,13))))))),(66,(34,((57,(50,35)),3)))))))))),1);
   tree tree_3451 [p = 0.000, P = 0.329] = [&W 0.000095] (((8,(9,(10,7))),2),((46,(42,(12,5))),(18,(6,((((54,21),(37,15)),((36,29),(64,(38,11)))),((((69,58),(47,(24,(31,23)))),((25,(26,((51,30),22))),((53,(78,(17,16))),4))),((((59,(60,41)),(65,20)),(32,(33,19))),(((68,67),63),(((((74,(73,72)),((76,75),71)),((77,70),((45,44),43))),(((56,55),(39,(((62,61),40),((49,48),(28,27))))),(52,(14,13)))),(66,(34,((57,(50,35)),3))))))))))),1);
   tree tree_3452 [p = 0.000, P = 0.329] = [&W 0.000095] (((8,(9,(10,7))),2),(46,((42,(12,5)),(18,(6,((((37,(54,21)),15),((36,29),(64,(38,11)))),(((69,(58,(47,(31,(24,23))))),((53,(78,(17,16))),((25,((51,30),(26,22))),4))),((((59,(60,41)),(65,20)),(33,(32,19))),(((((74,(73,72)),((76,75),71)),(77,(70,((45,44),43)))),((((56,55),39),(((62,61),40),((49,48),(28,27)))),(52,(14,13)))),((67,(68,63)),(66,(34,((57,(50,35)),3)))))))))))),1);
   tree tree_3453 [p = 0.000, P = 0.329] = [&W 0.000095] (((8,(9,(10,7))),2),((46,(42,(12,5))),(18,(6,(((37,((54,21),15)),((36,29),(64,(38,11)))),((((69,58),(47,(24,(31,23)))),((25,(26,((51,30),22))),((53,(78,(17,16))),4))),((((59,(60,41)),(65,20)),(33,(32,19))),((67,(68,63)),(((((74,(73,72)),((76,75),71)),((77,70),((45,44),43))),(((((62,61),40),39),((49,48),(28,27))),((56,55),(52,(14,13))))),(66,(34,((57,(50,35)),3))))))))))),1);
   tree tree_3454 [p = 0.000, P = 0.329] = [&W 0.000095] (((8,(9,(10,7))),2),(46,((42,(12,5)),(18,(6,(37,((((54,21),15),((36,29),(64,(38,11)))),((((69,58),(47,(24,(31,23)))),((25,(26,((51,30),22))),((53,(78,(17,16))),4))),((((59,(60,41)),(65,20)),(33,(32,19))),((((68,67),63),((((74,(73,72)),((76,75),71)),(70,(77,((45,44),43)))),(52,(((56,55),(39,(((62,61),40),((49,48),(28,27))))),(14,13))))),(66,(34,((57,(50,35)),3)))))))))))),1);
   tree tree_3455 [p = 0.000, P = 0.329] = [&W 0.000095] (((8,(9,(10,7))),2),((46,(42,(12,5))),(18,(6,(((37,((54,21),15)),((36,29),(64,(38,11)))),((((58,47),(69,(24,(31,23)))),((25,(26,((51,30),22))),((53,(78,(17,16))),4))),((20,((65,(59,(60,41))),(33,(32,19)))),((67,(68,63)),(((((74,(73,72)),((76,75),71)),(70,(77,((45,44),43)))),(((((62,61),40),((56,55),39)),((49,48),(28,27))),(52,(14,13)))),(66,(34,((57,(50,35)),3))))))))))),1);
   tree tree_3456 [p = 0.000, P = 0.329] = [&W 0.000095] (((8,(9,(10,7))),2),(46,((42,(12,5)),(18,(6,(((37,((54,21),15)),((36,29),(64,(38,11)))),(((24,(31,23)),(47,(69,(58,((25,(26,((51,30),22))),((53,(78,(17,16))),4)))))),((((59,(60,41)),(65,20)),(33,(32,19))),(((67,(68,63)),((((74,(73,72)),((76,75),71)),((77,70),((45,44),43))),(((56,55),((((62,61),40),39),((49,48),(28,27)))),(52,(14,13))))),(66,(34,((57,(50,35)),3))))))))))),1);
   tree tree_3457 [p = 0.000, P = 0.329] = [&W 0.000095] (((8,(9,(10,7))),2),((42,(12,5)),(46,(18,(6,(((37,((54,21),15)),((36,29),(64,(38,11)))),((69,((47,(24,(31,23))),(58,((25,(26,((51,30),22))),((53,(78,(17,16))),4))))),((((59,(60,41)),(65,20)),(33,(32,19))),(((67,(68,63)),((((74,(73,72)),((76,75),71)),((77,70),((45,44),43))),(52,(((56,55),((((62,61),40),39),((49,48),(28,27)))),(14,13))))),(66,(34,((57,(50,35)),3))))))))))),1);
   tree tree_3458 [p = 0.000, P = 0.329] = [&W 0.000095] (((8,(9,(10,7))),2),((12,(42,5)),(46,(18,(6,((37,(((54,21),15),((36,29),(64,(38,11))))),(((58,(69,(47,((31,24),23)))),((53,(78,(17,16))),((25,((51,30),(26,22))),4))),((((59,(60,41)),(65,20)),(33,(32,19))),((68,((67,63),((((76,75),((74,(73,72)),71)),((77,70),((45,44),43))),((56,55),(((((62,61),40),39),((49,48),(28,27))),(52,(14,13))))))),(66,(34,((57,(50,35)),3))))))))))),1);
   tree tree_3459 [p = 0.000, P = 0.330] = [&W 0.000095] (((8,(9,(10,7))),2),(46,((42,(12,5)),(18,(6,((((54,21),(37,15)),((36,29),(64,(38,11)))),(((47,((69,58),((31,24),23))),((53,(78,(17,16))),((25,((51,26),(30,22))),4))),((((59,(60,41)),(65,20)),(33,(32,19))),((67,(68,63)),(((((74,(73,72)),((76,75),71)),(70,(77,((45,44),43)))),(((((62,61),40),((56,55),39)),((49,48),(28,27))),(52,(14,13)))),(66,(34,((57,(50,35)),3)))))))))))),1);
   tree tree_3460 [p = 0.000, P = 0.330] = [&W 0.000095] (((8,(9,(10,7))),2),(46,((42,(12,5)),(18,(6,(37,((((54,21),15),((36,29),(64,(38,11)))),((69,((47,((31,24),23)),(58,((53,(78,(17,16))),((25,((51,30),(26,22))),4))))),((20,((65,(59,(60,41))),(33,(32,19)))),(67,(63,(((((74,(73,72)),((76,75),71)),(77,(70,((45,44),43)))),((56,55),(((((62,61),40),39),((49,48),(28,27))),(52,(14,13))))),(66,(68,(34,((57,(50,35)),3))))))))))))))),1);
   tree tree_3461 [p = 0.000, P = 0.330] = [&W 0.000095] (((8,(9,(10,7))),2),(46,((42,(12,5)),(18,(6,(((37,((54,21),15)),((36,29),(64,(38,11)))),((((69,58),(47,(24,(31,23)))),((53,(78,(17,16))),((25,((51,30),(26,22))),4))),((20,((65,(60,(59,41))),(33,(32,19)))),((67,(68,63)),(((((74,(73,72)),((76,75),71)),(77,(70,((45,44),43)))),(((((62,61),40),39),((49,48),(28,27))),((56,55),(52,(14,13))))),(66,(34,((57,(50,35)),3)))))))))))),1);
   tree tree_3462 [p = 0.000, P = 0.330] = [&W 0.000095] (((8,(9,(10,7))),2),(46,((42,(12,5)),(18,(6,((((54,21),(37,15)),((36,29),(64,(38,11)))),((((69,58),(47,(24,(31,23)))),((53,(78,(17,16))),((25,((51,30),(26,22))),4))),((20,((65,(59,(60,41))),(32,(33,19)))),(((68,67),63),(((((74,(73,72)),((76,75),71)),(70,(77,((45,44),43)))),(52,(((56,55),((((62,61),40),39),((49,48),(28,27)))),(14,13)))),(66,(34,((57,(50,35)),3)))))))))))),1);
   tree tree_3463 [p = 0.000, P = 0.330] = [&W 0.000095] (((8,(9,(10,7))),2),(46,((42,(12,5)),(18,(6,(((37,((54,21),15)),((36,29),(64,(38,11)))),(((((69,58),47),(31,(24,23))),((53,(78,(17,16))),((25,((51,30),(26,22))),4))),((((59,(60,41)),(65,20)),(33,(32,19))),((((68,67),63),((((74,(73,72)),((76,75),71)),((77,70),((45,44),43))),(52,(((56,55),((((62,61),40),39),((49,48),(28,27)))),(14,13))))),(66,(34,((57,(50,35)),3))))))))))),1);
   tree tree_3464 [p = 0.000, P = 0.330] = [&W 0.000095] (((8,(9,(10,7))),2),(46,((42,(12,5)),(18,(6,(((37,((54,21),15)),((36,29),(64,(38,11)))),((((69,58),(47,(24,(31,23)))),((25,(26,(51,(30,22)))),((53,(78,(17,16))),4))),((20,((65,(59,(60,41))),(32,(33,19)))),((((68,67),63),((((74,(73,72)),((76,75),71)),((77,70),((45,44),43))),(52,(((56,55),(((62,61),40),(39,((49,48),(28,27))))),(14,13))))),(66,(((57,(50,35)),34),3)))))))))),1);
   tree tree_3465 [p = 0.000, P = 0.330] = [&W 0.000095] (((8,(9,(10,7))),2),((42,(12,5)),(46,(18,(6,(((37,((54,21),15)),((36,29),(64,(38,11)))),((((69,58),(47,(31,(24,23)))),((53,(78,(17,16))),((25,((51,30),(26,22))),4))),((((65,(59,(60,41))),20),(33,(32,19))),(((67,(68,63)),((((74,(73,72)),((76,75),71)),(77,(70,((45,44),43)))),(((56,55),((((62,61),40),39),((49,48),(28,27)))),(52,(14,13))))),(66,(34,((57,(50,35)),3))))))))))),1);
   tree tree_3466 [p = 0.000, P = 0.330] = [&W 0.000095] (((8,(9,(10,7))),2),(46,((42,(12,5)),(18,(6,(((37,((54,21),15)),((36,29),(64,(38,11)))),((((69,58),((31,24),23)),(47,((53,(78,(17,16))),((25,((51,30),(26,22))),4)))),((((59,(60,41)),(65,20)),(33,(32,19))),((63,(67,((((74,(73,72)),((76,75),71)),(70,(77,((45,44),43)))),((((56,55),39),((49,48),(28,27))),(((62,61),40),(52,(14,13))))))),((68,66),(34,((57,(50,35)),3))))))))))),1);
   tree tree_3467 [p = 0.000, P = 0.330] = [&W 0.000095] (((8,(9,(10,7))),2),(46,((42,(12,5)),(18,(6,(((37,((54,21),15)),((36,29),(64,(38,11)))),(((((69,58),47),((31,24),23)),((53,(78,(17,16))),((25,(51,(30,(26,22)))),4))),((((59,(60,41)),(65,20)),(33,(32,19))),((67,(68,63)),(((((74,(73,72)),((76,75),71)),((77,70),((45,44),43))),(((((62,61),40),39),((49,48),(28,27))),((56,55),(52,(14,13))))),(66,(34,((57,(50,35)),3)))))))))))),1);
   tree tree_3468 [p = 0.000, P = 0.330] = [&W 0.000095] (((8,(9,(10,7))),2),(46,((42,(12,5)),(18,(6,((((54,21),(37,15)),((36,29),(64,(38,11)))),(((((69,58),47),(24,(31,23))),((25,(26,((51,30),22))),((53,(78,(17,16))),4))),(((65,(60,(59,41))),(20,(33,(32,19)))),(((67,(68,63)),((((74,(73,72)),((76,75),71)),((77,70),((45,44),43))),(((56,55),((((62,61),40),39),((49,48),(28,27)))),(52,(14,13))))),(66,(34,((57,(50,35)),3))))))))))),1);
   tree tree_3469 [p = 0.000, P = 0.331] = [&W 0.000095] (((8,(9,(10,7))),2),((42,(12,5)),(46,(18,(6,((37,(((54,21),15),((36,29),(64,(38,11))))),((((69,58),(47,((31,24),23))),((25,(51,(26,(30,22)))),((53,(78,(17,16))),4))),((((59,(60,41)),(65,20)),(33,(32,19))),(((((74,(73,72)),((76,75),71)),((77,70),((45,44),43))),(((56,55),(52,((((62,61),40),39),((49,48),(28,27))))),(14,13))),((67,63),(68,(66,((57,(50,35)),(34,3))))))))))))),1);
   tree tree_3470 [p = 0.000, P = 0.331] = [&W 0.000095] (((8,(9,(10,7))),2),(46,((42,(12,5)),(18,(6,(((37,((54,21),15)),((36,29),(64,(38,11)))),(((69,(47,((31,24),23))),(58,((25,(26,((51,30),22))),((53,(78,(17,16))),4)))),((((59,(60,41)),(65,20)),(33,(32,19))),((67,(68,63)),(((((76,75),((74,(73,72)),71)),(70,(77,((45,44),43)))),((((56,55),39),(((62,61),40),((49,48),(28,27)))),(52,(14,13)))),(66,(34,((57,(50,35)),3)))))))))))),1);
   tree tree_3471 [p = 0.000, P = 0.331] = [&W 0.000095] (((8,(9,(10,7))),2),(46,((42,(12,5)),(18,(6,((((54,21),(37,15)),((36,29),(64,(38,11)))),(((47,(69,(31,(24,23)))),(58,((25,(26,((51,30),22))),((53,(78,(17,16))),4)))),((((65,(59,(60,41))),20),(33,(32,19))),(((67,(68,63)),((((74,(73,72)),((76,75),71)),(77,(70,((45,44),43)))),(((56,55),((((62,61),40),39),((49,48),(28,27)))),(52,(14,13))))),(66,(34,((57,(50,35)),3))))))))))),1);
   tree tree_3472 [p = 0.000, P = 0.331] = [&W 0.000095] (((8,(9,(10,7))),2),(46,((42,(12,5)),(18,(6,(((37,((54,21),15)),((36,29),(64,(38,11)))),((((69,58),(47,(31,(24,23)))),((25,(26,((51,30),22))),((53,(78,(17,16))),4))),((((59,(60,41)),(65,20)),(33,(32,19))),((67,(68,63)),(((((74,(73,72)),((76,75),71)),((77,70),((45,44),43))),(((((62,61),40),39),((49,48),(28,27))),((56,55),(52,(14,13))))),(66,(34,((57,(50,35)),3)))))))))))),1);
   tree tree_3473 [p = 0.000, P = 0.331] = [&W 0.000095] (((8,(9,(10,7))),2),((46,(42,(12,5))),(18,(6,((((37,(54,21)),15),((36,29),(64,(38,11)))),(((((69,58),47),(31,(24,23))),((25,(26,((51,30),22))),((53,(78,(17,16))),4))),((((59,(60,41)),(65,20)),(33,(32,19))),((67,(68,63)),((((((76,75),(74,(73,72))),71),(77,(70,((45,44),43)))),((56,55),(((((62,61),40),39),((49,48),(28,27))),(52,(14,13))))),(66,(34,((57,(50,35)),3))))))))))),1);
   tree tree_3474 [p = 0.000, P = 0.331] = [&W 0.000095] (((8,(9,(10,7))),2),(46,((42,(12,5)),(18,(6,((37,(((54,21),15),((36,29),(64,(38,11))))),((69,((47,(24,(31,23))),(58,(((30,(51,25)),(26,22)),((53,(78,(17,16))),4))))),((((65,(59,(60,41))),20),(33,(32,19))),((67,63),(((((74,(73,72)),((76,75),71)),((77,70),((45,44),43))),(52,(((((62,61),40),((56,55),39)),((49,48),(28,27))),(14,13)))),(68,(66,(34,((57,(50,35)),3))))))))))))),1);
   tree tree_3475 [p = 0.000, P = 0.331] = [&W 0.000095] (((8,(9,(10,7))),2),((46,(42,(12,5))),(18,(6,(((37,((54,21),15)),((36,29),(64,(38,11)))),(((47,((69,58),(24,(31,23)))),((25,(((51,30),26),22)),((53,(78,(17,16))),4))),((((59,(60,41)),(65,20)),((33,32),19)),((67,63),(((((74,(73,72)),((76,75),71)),((77,70),((45,44),43))),((56,55),((39,(((62,61),40),((49,48),(28,27)))),(52,(14,13))))),(68,(66,(34,((57,(50,35)),3)))))))))))),1);
   tree tree_3476 [p = 0.000, P = 0.331] = [&W 0.000095] (((8,(9,(10,7))),2),(46,((42,(12,5)),(18,(6,(((37,((54,21),15)),((36,29),(64,(38,11)))),((((69,58),(47,(31,(24,23)))),((25,(51,(26,(30,22)))),((53,(78,(17,16))),4))),((((59,(60,41)),(65,20)),(33,(32,19))),(((67,(68,63)),((((74,(73,72)),((76,75),71)),((77,70),((45,44),43))),(52,((((62,61),40),(39,((49,48),(28,27)))),((56,55),(14,13)))))),(66,(34,((57,(50,35)),3))))))))))),1);
   tree tree_3477 [p = 0.000, P = 0.331] = [&W 0.000095] (((8,(9,(10,7))),2),((46,(42,(12,5))),(18,(6,(((37,((54,21),15)),((36,29),(64,(38,11)))),((((69,58),(47,((31,24),23))),((25,(26,((51,30),22))),((53,(78,(17,16))),4))),((((59,(60,41)),(65,20)),(33,(32,19))),(((67,(68,63)),(((((76,75),(74,(73,72))),71),(77,(70,((45,44),43)))),(((((62,61),40),((56,55),39)),((49,48),(28,27))),(52,(14,13))))),(66,(34,((57,(50,35)),3)))))))))),1);
   tree tree_3478 [p = 0.000, P = 0.331] = [&W 0.000095] (((8,(9,(10,7))),2),((46,(42,(12,5))),(18,(6,(((37,((54,21),15)),((36,29),(64,(38,11)))),((((69,58),(47,(24,(31,23)))),((25,(26,((51,30),22))),((53,(78,(17,16))),4))),((20,(63,((65,(59,(60,41))),(33,(32,19))))),((67,((((74,(73,72)),((76,75),71)),(70,(77,((45,44),43)))),(52,(((56,55),((((62,61),40),39),((49,48),(28,27)))),(14,13))))),(68,(66,(34,((57,(50,35)),3))))))))))),1);
   tree tree_3479 [p = 0.000, P = 0.331] = [&W 0.000095] (((8,(9,(10,7))),2),((46,(42,(12,5))),(18,(6,((((54,21),(37,15)),((36,29),(64,(38,11)))),(((47,((69,58),((31,24),23))),((25,(26,((51,30),22))),((53,(78,(17,16))),4))),(((65,(59,(60,41))),(20,(33,(32,19)))),((67,(68,63)),((((((76,75),(74,(73,72))),71),((77,70),((45,44),43))),(52,(((((62,61),40),((56,55),39)),((49,48),(28,27))),(14,13)))),(66,(34,((57,(50,35)),3))))))))))),1);
   tree tree_3480 [p = 0.000, P = 0.332] = [&W 0.000095] (((8,(9,(10,7))),2),(46,((42,(12,5)),(18,(6,((((54,21),(37,15)),((36,29),(64,(38,11)))),((((69,58),(47,((31,24),23))),((25,(26,((51,30),22))),((53,(78,(17,16))),4))),((((59,(60,41)),(65,20)),(33,(32,19))),(63,((67,((((74,(73,72)),((76,75),71)),(70,(77,((45,44),43)))),(52,((((62,61),40),((56,55),39)),(((49,48),(28,27)),(14,13)))))),(68,(66,(34,((57,(50,35)),3))))))))))))),1);
   tree tree_3481 [p = 0.000, P = 0.332] = [&W 0.000095] (((8,(9,(10,7))),2),((46,(42,(12,5))),(18,(6,((37,(((54,21),15),((36,29),(64,(38,11))))),((((69,58),(47,((31,24),23))),((25,(26,((51,30),22))),((53,(78,(17,16))),4))),((((59,(60,41)),(65,20)),(33,(32,19))),(((67,(68,63)),((((74,(73,72)),((76,75),71)),((77,70),((45,44),43))),((((56,55),39),(((62,61),40),((49,48),(28,27)))),(52,(14,13))))),(66,(34,((57,(50,35)),3)))))))))),1);
   tree tree_3482 [p = 0.000, P = 0.332] = [&W 0.000095] (((8,(9,(10,7))),2),(46,((42,(12,5)),(18,(6,(((37,((54,21),15)),((36,29),(64,(38,11)))),(((69,(47,((31,24),23))),(58,((25,(26,((51,30),22))),((53,(78,(17,16))),4)))),((((59,(60,41)),(65,20)),(32,(33,19))),(((67,(68,63)),((((74,(73,72)),((76,75),71)),((77,70),((45,44),43))),(((((62,61),40),((56,55),39)),((49,48),(28,27))),(52,(14,13))))),(66,((57,(50,35)),(34,3))))))))))),1);
   tree tree_3483 [p = 0.000, P = 0.332] = [&W 0.000095] (((8,(9,(10,7))),2),(46,((12,(42,5)),(18,(6,((((54,21),(37,15)),((36,29),(64,(38,11)))),(((69,58),((47,((31,24),23)),((25,(26,((51,30),22))),(53,((78,(17,16)),4))))),((((59,(60,41)),(65,20)),(33,(32,19))),((67,(68,63)),(((((76,75),((74,(73,72)),71)),((77,70),((45,44),43))),(((56,55),(((62,61),40),(39,((49,48),(28,27))))),(52,(14,13)))),(66,(34,((57,(50,35)),3)))))))))))),1);
   tree tree_3484 [p = 0.000, P = 0.332] = [&W 0.000095] (((8,(9,(10,7))),2),((46,(42,(12,5))),(18,(6,((((54,21),(37,15)),((36,29),(64,(38,11)))),((((69,58),(47,((31,24),23))),((25,(51,(26,(30,22)))),((53,(78,(17,16))),4))),(((65,(59,(60,41))),(20,(33,(32,19)))),((67,(68,63)),(((((76,75),((74,(73,72)),71)),((77,70),((45,44),43))),(52,(((56,55),((((62,61),40),39),((49,48),(28,27)))),(14,13)))),(66,((57,(50,35)),(34,3))))))))))),1);
   tree tree_3485 [p = 0.000, P = 0.332] = [&W 0.000095] (((8,(9,(10,7))),2),(46,((42,(12,5)),(18,(6,(((37,((54,21),15)),((36,29),(64,(38,11)))),((((69,58),(47,((31,24),23))),((25,(26,((51,30),22))),((53,(78,(17,16))),4))),(((65,(59,(60,41))),(20,(33,(32,19)))),((((68,67),63),((((74,(73,72)),((76,75),71)),(70,(77,((45,44),43)))),((52,(((62,61),40),(39,((49,48),(28,27))))),((56,55),(14,13))))),(66,(34,((57,(50,35)),3))))))))))),1);
   tree tree_3486 [p = 0.000, P = 0.332] = [&W 0.000095] (((8,(9,(10,7))),2),(46,((42,(12,5)),(18,(6,(((37,((54,21),15)),((36,29),(64,(38,11)))),((((69,58),(47,((31,24),23))),((25,(26,((51,30),22))),((53,(78,(17,16))),4))),((20,((65,(59,(60,41))),(33,(32,19)))),((67,(68,63)),(((((74,(73,72)),((76,75),71)),((77,70),((45,44),43))),(52,(((((56,55),((62,61),40)),39),((49,48),(28,27))),(14,13)))),(66,(34,((57,(50,35)),3)))))))))))),1);
   tree tree_3487 [p = 0.000, P = 0.332] = [&W 0.000095] (((8,(9,(10,7))),2),(46,((42,(12,5)),(18,(6,(((37,((54,21),15)),((36,29),(64,(38,11)))),((((69,58),(47,((31,24),23))),((25,(26,((51,30),22))),((53,(78,(17,16))),4))),((((59,(60,41)),(65,20)),(32,(33,19))),(((67,(68,63)),((((74,(73,72)),((76,75),71)),((77,70),((45,44),43))),((56,55),(((((62,61),40),39),((49,48),(28,27))),(52,(14,13)))))),(66,(34,((57,(50,35)),3))))))))))),1);
   tree tree_3488 [p = 0.000, P = 0.332] = [&W 0.000095] (((8,(9,(10,7))),2),(46,((42,(12,5)),(18,(6,(((37,((54,21),15)),((36,29),(64,(38,11)))),((((69,58),(47,(24,(31,23)))),((25,(26,((51,30),22))),((53,(78,(17,16))),4))),((((59,(60,41)),(65,20)),(33,(32,19))),((67,(68,63)),(((((74,(73,72)),((76,75),71)),(77,(70,((45,44),43)))),(((56,55),(39,(((62,61),40),((49,48),(28,27))))),(52,(14,13)))),(66,(34,((57,(50,35)),3)))))))))))),1);
   tree tree_3489 [p = 0.000, P = 0.332] = [&W 0.000095] (((8,(9,(10,7))),2),((46,(42,(12,5))),(18,((20,6),(((37,((54,21),15)),((36,29),(64,(38,11)))),((((69,58),(47,((31,24),23))),((25,((51,30),(26,22))),((53,(78,(17,16))),4))),(((65,(60,(59,41))),(33,(32,19))),(63,(67,(((((74,(73,72)),((76,75),71)),((77,70),((45,44),43))),((39,(((62,61),40),((49,48),(28,27)))),((56,55),(52,(14,13))))),(68,(66,((57,(50,35)),(34,3))))))))))))),1);
   tree tree_3490 [p = 0.000, P = 0.333] = [&W 0.000095] (((8,(9,(10,7))),2),((46,(42,(12,5))),(18,((20,6),(((37,((54,21),15)),((36,29),(64,(38,11)))),(((69,(47,((31,24),23))),(58,((25,((51,30),(26,22))),((53,(78,(17,16))),4)))),(((65,(59,(60,41))),(33,(32,19))),(((68,67),63),(((((74,(73,72)),((76,75),71)),((77,70),((45,44),43))),(((56,55),(39,((49,48),(28,27)))),((52,((62,61),40)),(14,13)))),(66,(34,((57,(50,35)),3))))))))))),1);
   tree tree_3491 [p = 0.000, P = 0.333] = [&W 0.000095] (((8,(9,(10,7))),2),(46,((42,(12,5)),(18,((20,6),(((37,((54,21),15)),((36,29),(64,(38,11)))),((((69,58),(47,((31,24),23))),((25,((51,30),(26,22))),((53,(78,(17,16))),4))),(((65,(59,(60,41))),(33,(32,19))),((67,((((74,(73,72)),((76,75),71)),(77,(70,((45,44),43)))),(52,(((56,55),((((62,61),40),39),((49,48),(28,27)))),(14,13))))),(63,(68,(66,(34,((57,(50,35)),3))))))))))))),1);
   tree tree_3492 [p = 0.000, P = 0.333] = [&W 0.000095] (((8,(9,(10,7))),2),(18,((46,(42,(12,5))),(6,(((37,((54,21),15)),((36,29),(64,(38,11)))),((((69,58),(47,(24,(31,23)))),((25,((51,30),(26,22))),(53,((78,(17,16)),4)))),((((59,(60,41)),(65,20)),(33,(32,19))),((((68,67),63),((((74,(73,72)),((76,75),71)),((77,70),((45,44),43))),((56,55),((((62,61),40),(39,((49,48),(28,27)))),(52,(14,13)))))),(66,(34,((57,(50,35)),3)))))))))),1);
   tree tree_3493 [p = 0.000, P = 0.333] = [&W 0.000095] (((8,(9,(10,7))),2),(46,((42,(12,5)),(18,((20,6),(((37,((54,21),15)),((36,29),(64,(38,11)))),((((69,58),(47,(24,(31,23)))),((25,((51,30),(26,22))),((53,(78,(17,16))),4))),(((65,(59,(60,41))),(33,(32,19))),(((68,67),63),(((((76,75),((74,(73,72)),71)),(70,(77,((45,44),43)))),(((((62,61),40),((56,55),39)),((49,48),(28,27))),(52,(14,13)))),(66,(34,((57,(50,35)),3)))))))))))),1);
   tree tree_3494 [p = 0.000, P = 0.333] = [&W 0.000095] (((8,(9,(10,7))),2),(46,((42,(12,5)),(18,(((((54,21),15),((36,29),(64,(38,11)))),(20,6)),(37,(((69,((31,24),23)),(47,(58,((25,((51,30),(26,22))),((53,(78,(17,16))),4))))),(((65,(59,(60,41))),(33,(32,19))),(((67,(68,63)),((((74,(73,72)),((76,75),71)),((77,70),((45,44),43))),((56,55),(((((62,61),40),39),((49,48),(28,27))),(52,(14,13)))))),(66,(34,((57,(50,35)),3))))))))))),1);
   tree tree_3495 [p = 0.000, P = 0.333] = [&W 0.000095] (((8,(9,(10,7))),2),((42,(12,5)),(46,(18,((65,6),(((37,((54,21),15)),(20,((36,29),(64,(38,11))))),((((69,58),(47,((31,24),23))),((25,((51,30),(26,22))),((53,(78,(17,16))),4))),(((59,(60,41)),(33,(32,19))),(((((74,(73,72)),((76,75),71)),((77,70),((45,44),43))),(((((62,61),40),((56,55),39)),((49,48),(28,27))),(52,(14,13)))),((67,(68,63)),(66,(34,((57,(50,35)),3)))))))))))),1);
   tree tree_3496 [p = 0.000, P = 0.333] = [&W 0.000095] (((8,(9,(10,7))),2),(46,((42,(12,5)),(18,((20,6),(((37,((54,21),15)),((36,29),(64,(38,11)))),((((69,58),(47,((31,24),23))),((25,((51,30),(26,22))),((53,(78,(17,16))),4))),(((65,(60,(59,41))),(33,(32,19))),(((67,(68,63)),((((74,(73,72)),((76,75),71)),((77,70),((45,44),43))),(((56,55),((((62,61),40),39),((49,48),(28,27)))),(52,(14,13))))),(66,(34,((57,(50,35)),3))))))))))),1);
   tree tree_3497 [p = 0.000, P = 0.333] = [&W 0.000095] (((8,(9,(10,7))),2),(46,((42,(12,5)),(18,(6,((((54,21),15),(20,((36,29),(64,(38,11))))),(37,(((69,((31,24),23)),(47,(58,((25,(26,((51,30),22))),((53,(78,(17,16))),4))))),(((65,(59,(60,41))),(33,(32,19))),(((68,67),63),(((((76,75),((74,(73,72)),71)),(70,(77,((45,44),43)))),(((((62,61),40),((56,55),39)),((49,48),(28,27))),(52,(14,13)))),(66,(34,((57,(50,35)),3))))))))))))),1);
   tree tree_3498 [p = 0.000, P = 0.333] = [&W 0.000095] (((8,(9,(10,7))),2),(46,((42,(12,5)),(18,(6,((((54,21),(37,15)),(20,((36,29),(64,(38,11))))),((((69,58),(47,(24,(31,23)))),((25,(26,((51,30),22))),((53,(78,(17,16))),4))),(((65,(59,(60,41))),(33,(32,19))),((67,(68,63)),(((((74,(73,72)),((76,75),71)),((77,70),((45,44),43))),((((62,61),40),(39,((49,48),(28,27)))),((56,55),(52,(14,13))))),(66,(34,((57,(50,35)),3)))))))))))),1);
   tree tree_3499 [p = 0.000, P = 0.333] = [&W 0.000095] ((9,(7,(10,(8,2)))),((46,(42,(12,5))),(18,(6,(((37,((54,21),15)),((36,29),(64,(38,11)))),((((69,58),(47,(31,(24,23)))),((25,((51,30),(26,22))),((53,(78,(17,16))),4))),(((65,20),((59,(60,41)),(33,(32,19)))),((68,63),(67,(((((74,(73,72)),((76,75),71)),(77,(70,((45,44),43)))),((52,((56,55),(((62,61),40),(39,((49,48),(28,27)))))),(14,13))),(66,(34,((57,(50,35)),3)))))))))))),1);
   tree tree_3500 [p = 0.000, P = 0.333] = [&W 0.000095] (((8,(9,(10,7))),2),(46,((42,(12,5)),(18,(37,(((15,((36,29),(64,(38,11)))),((54,21),6)),((69,((58,47),(((31,24),23),((25,(51,(26,(30,22)))),((53,(78,(17,16))),4))))),(((59,(60,41)),((65,20),(32,(33,19)))),(((67,(68,63)),((((74,(73,72)),((76,75),71)),((77,70),((45,44),43))),(((((62,61),40),39),((49,48),(28,27))),((56,55),(52,(14,13)))))),(66,(34,((57,(50,35)),3))))))))))),1);
   tree tree_3501 [p = 0.000, P = 0.334] = [&W 0.000095] (((9,((10,8),7)),2),((18,(46,(42,(12,5)))),((64,(38,11)),((37,((20,(((54,21),15),((36,29),6))),(69,(58,((47,(31,(24,23))),((25,(51,(26,(30,22)))),((53,(78,(17,16))),4))))))),(((65,(59,(60,41))),(33,(32,19))),(((67,(68,63)),((((74,(73,72)),((76,75),71)),(70,(77,((45,44),43)))),(((((62,61),40),39),((49,48),(28,27))),((56,55),(52,(14,13)))))),(66,(34,((57,(50,35)),3)))))))),1);
   tree tree_3502 [p = 0.000, P = 0.334] = [&W 0.000095] (((9,((10,8),7)),2),((18,(46,(42,(12,5)))),((64,(38,11)),((((20,(37,((54,21),15))),((36,29),6)),((69,(47,(24,(31,23)))),(58,((25,((51,30),(26,22))),((53,(78,(17,16))),4))))),(((65,(59,(60,41))),(33,(32,19))),(((67,(68,63)),((((74,(73,72)),((76,75),71)),((77,70),((45,44),43))),(((((62,61),40),((56,55),39)),((49,48),(28,27))),(52,(14,13))))),(66,((57,(50,35)),(34,3)))))))),1);
   tree tree_3503 [p = 0.000, P = 0.334] = [&W 0.000095] (((9,((10,8),7)),2),((18,(46,(42,(12,5)))),((64,(38,11)),(((37,((54,21),15)),(((36,29),6),(69,((47,((31,24),23)),(58,((25,((51,30),(26,22))),((53,(78,(17,16))),4))))))),(((65,(59,(60,41))),(20,((33,32),19))),((67,(68,63)),(((((74,(73,72)),((76,75),71)),((77,70),((45,44),43))),((((56,55),39),(((62,61),40),((49,48),(28,27)))),(52,(14,13)))),(66,(34,((57,(50,35)),3))))))))),1);
   tree tree_3504 [p = 0.000, P = 0.334] = [&W 0.000095] (((8,(9,(10,7))),2),(18,((46,(42,(12,5))),(6,(20,(((37,((54,21),15)),((36,29),(64,(38,11)))),((((69,58),(47,(31,(24,23)))),((25,(51,(26,(30,22)))),((53,(78,(17,16))),4))),(((65,(59,(60,41))),(33,(32,19))),(((67,(68,63)),((((76,75),((74,(73,72)),71)),(70,(77,((45,44),43)))),((56,55),((((62,61),40),(39,((49,48),(28,27)))),(52,(14,13)))))),(66,(34,((57,(50,35)),3))))))))))),1);
   tree tree_3505 [p = 0.000, P = 0.334] = [&W 0.000095] (((8,(9,(10,7))),2),((42,(12,5)),(46,(18,((20,6),((((54,21),(37,15)),((36,29),(64,(38,11)))),((69,((47,(24,(31,23))),(58,((25,((51,30),(26,22))),((53,(78,(17,16))),4))))),(((65,(59,(60,41))),(33,(32,19))),(63,(67,(((((74,(73,72)),((76,75),71)),((77,70),((45,44),43))),(((((62,61),40),39),((49,48),(28,27))),((56,55),(52,(14,13))))),(68,(66,(34,((57,(50,35)),3)))))))))))))),1);
   tree tree_3506 [p = 0.000, P = 0.334] = [&W 0.000095] (((8,(9,(10,7))),2),(18,((46,(42,(12,5))),(6,(((54,21),(15,((36,29),(64,(38,11))))),(37,((69,((47,(31,(24,23))),(58,((25,((51,30),(26,22))),((53,(78,(17,16))),4))))),((((60,(59,41)),(65,20)),(33,(32,19))),((((68,67),63),((((76,75),((74,(73,72)),71)),((77,70),((45,44),43))),((((56,55),52),((((62,61),40),39),((49,48),(28,27)))),(14,13)))),(66,(34,((57,(50,35)),3))))))))))),1);
   tree tree_3507 [p = 0.000, P = 0.334] = [&W 0.000095] (((8,(9,(10,7))),2),(18,((46,(42,(12,5))),((37,((((36,29),20),15),((54,21),6))),((64,(38,11)),((69,((47,((31,24),23)),(58,((25,(51,(30,(26,22)))),((53,(78,(17,16))),4))))),(((65,(60,(59,41))),(33,(32,19))),(((68,(67,63)),((((74,(73,72)),((76,75),71)),(77,(70,((45,44),43)))),(((((62,61),40),39),((49,48),(28,27))),((56,55),(52,(14,13)))))),(66,(34,((57,(50,35)),3)))))))))),1);
   tree tree_3508 [p = 0.000, P = 0.334] = [&W 0.000095] (((8,(9,(10,7))),2),(18,((46,(42,(12,5))),(6,((37,(((54,21),15),((36,29),(64,(38,11))))),((((69,47),((31,24),23)),(58,((25,((51,30),(26,22))),((53,(78,(17,16))),4)))),((((59,(60,41)),(65,20)),(33,(32,19))),((67,63),(((((74,(73,72)),((76,75),71)),(70,(77,((45,44),43)))),((((56,55),39),((49,48),(28,27))),(52,(((62,61),40),(14,13))))),(66,(68,(34,((57,(50,35)),3)))))))))))),1);
   tree tree_3509 [p = 0.000, P = 0.334] = [&W 0.000095] (((8,(9,(10,7))),2),((46,(42,(12,5))),(18,(6,(((37,((54,21),15)),(20,((36,29),(64,(38,11))))),((((69,58),(47,((31,24),23))),((25,((51,30),(26,22))),((53,(78,(17,16))),4))),(((65,(59,(60,41))),(33,(32,19))),(((67,(68,63)),((((74,(73,72)),((76,75),71)),((77,70),((45,44),43))),(((56,55),((((62,61),40),39),((49,48),(28,27)))),(52,(14,13))))),(66,(34,((57,(50,35)),3)))))))))),1);
   tree tree_3510 [p = 0.000, P = 0.334] = [&W 0.000095] (((8,(9,(10,7))),2),(46,((42,(12,5)),(18,(6,(((37,(54,21)),(15,((36,29),(20,(64,(38,11)))))),((((69,58),(47,((31,24),23))),(((25,((51,30),(26,22))),(53,(78,(17,16)))),4)),(((65,(59,(60,41))),(33,(32,19))),(((((74,(73,72)),((76,75),71)),(70,(77,((45,44),43)))),(((((62,61),40),((56,55),39)),((49,48),(28,27))),(52,(14,13)))),(63,(67,(66,(68,(34,((57,(50,35)),3)))))))))))))),1);
   tree tree_3511 [p = 0.000, P = 0.335] = [&W 0.000095] (((8,(9,(10,7))),2),((46,(42,(12,5))),(18,(6,((((54,21),(37,15)),((36,29),(20,(64,(38,11))))),((((69,58),(47,(24,(31,23)))),((25,((51,30),(26,22))),((53,(78,(17,16))),4))),(((65,(60,(59,41))),(33,(32,19))),((67,63),(((((74,(73,72)),((76,75),71)),((77,70),((45,44),43))),(((56,55),(((62,61),40),(39,((49,48),(28,27))))),(52,(14,13)))),(68,(66,(34,((57,(50,35)),3)))))))))))),1);
   tree tree_3512 [p = 0.000, P = 0.335] = [&W 0.000095] (((8,(9,(10,7))),2),(46,((42,(12,5)),(18,(6,(37,(((20,((54,21),15)),((36,29),(64,(38,11)))),((((69,58),(47,(24,(31,23)))),((25,((51,30),(26,22))),((53,(78,(17,16))),4))),(((65,(60,(59,41))),(33,(32,19))),(((67,(68,63)),((((74,(73,72)),((76,75),71)),((77,70),((45,44),43))),(52,(((56,55),((((62,61),40),39),((49,48),(28,27)))),(14,13))))),(66,((57,(50,35)),(34,3)))))))))))),1);
   tree tree_3513 [p = 0.000, P = 0.335] = [&W 0.000095] (((8,(9,(10,7))),2),(46,((42,(12,5)),(18,(6,((((54,21),(37,15)),(20,((36,29),(64,(38,11))))),(((47,((69,58),((31,24),23))),(((25,((51,30),(26,22))),(53,(78,(17,16)))),4)),(((65,(60,(59,41))),(32,(33,19))),(((67,(68,63)),((((76,75),((74,(73,72)),71)),((77,70),((45,44),43))),((56,55),((((62,61),40),(39,((49,48),(28,27)))),(52,(14,13)))))),(66,(34,((57,(50,35)),3))))))))))),1);
   tree tree_3514 [p = 0.000, P = 0.335] = [&W 0.000095] (((8,(9,(10,7))),2),(46,((42,(12,5)),(18,(6,((37,(((54,21),15),((36,29),(20,(64,(38,11)))))),(((69,(47,(24,(31,23)))),(58,((25,((51,30),(26,22))),((53,(78,(17,16))),4)))),(((65,(59,(60,41))),(33,(32,19))),((67,(68,63)),(((((74,(73,72)),((76,75),71)),((77,70),((45,44),43))),(((56,55),((((62,61),40),39),((49,48),(28,27)))),(52,(14,13)))),(66,((57,(50,35)),(34,3)))))))))))),1);
   tree tree_3515 [p = 0.000, P = 0.335] = [&W 0.000095] (((8,(9,(10,7))),2),((46,(42,(12,5))),(18,(6,(((37,((54,21),15)),((36,29),(64,(38,11)))),(((((69,58),47),((31,24),23)),((53,(78,(17,16))),((25,(((51,30),26),22)),4))),((((59,(60,41)),(65,20)),(32,(33,19))),(((67,(68,63)),((((76,75),((74,(73,72)),71)),((77,70),((45,44),43))),((56,55),((((62,61),40),(39,((49,48),(28,27)))),(52,(14,13)))))),(66,(34,((57,(50,35)),3)))))))))),1);
   tree tree_3516 [p = 0.000, P = 0.335] = [&W 0.000095] (((8,(9,(10,7))),2),(46,((42,(12,5)),(18,(6,(((37,((54,21),15)),((36,29),(64,(38,11)))),((((69,58),(47,(24,(31,23)))),((53,(78,(17,16))),((25,((51,30),(26,22))),4))),((((65,(59,(60,41))),20),(33,(32,19))),(((((74,(73,72)),((76,75),71)),(77,(70,((45,44),43)))),(((((62,61),40),39),((49,48),(28,27))),((56,55),(52,(14,13))))),((67,(68,63)),(66,(34,((57,(50,35)),3)))))))))))),1);
   tree tree_3517 [p = 0.000, P = 0.335] = [&W 0.000095] (((8,(9,(10,7))),2),(46,((42,(12,5)),(18,(6,(((20,((37,(54,21)),15)),((36,29),(64,(38,11)))),((((69,58),(47,((31,24),23))),((25,((51,30),(26,22))),((53,(78,(17,16))),4))),(((65,(59,(60,41))),((33,32),19)),(63,((67,((((76,75),((74,(73,72)),71)),(77,(70,((45,44),43)))),((((62,61),40),(39,((49,48),(28,27)))),((56,55),(52,(14,13)))))),(68,(66,(34,((57,(50,35)),3))))))))))))),1);
   tree tree_3518 [p = 0.000, P = 0.335] = [&W 0.000095] (((8,(9,(10,7))),2),(46,((42,(12,5)),(18,(6,(((37,((54,21),15)),(20,((36,29),(64,(38,11))))),((((69,58),(47,(24,(31,23)))),((25,((51,30),(26,22))),((53,(78,(17,16))),4))),(((65,(59,(60,41))),(33,(32,19))),((67,((68,63),((((74,(73,72)),((76,75),71)),((77,70),((45,44),43))),(((((62,61),40),39),((49,48),(28,27))),((56,55),(52,(14,13))))))),(66,(34,((57,(50,35)),3))))))))))),1);
   tree tree_3519 [p = 0.000, P = 0.335] = [&W 0.000095] (((8,(9,(10,7))),2),(46,((42,(12,5)),(18,(6,(((20,((54,21),(37,15))),((36,29),(64,(38,11)))),((((58,47),(69,((31,24),23))),((25,(51,(30,(26,22)))),((53,(78,(17,16))),4))),(((65,(59,(60,41))),(33,(32,19))),(63,(67,(((((74,(73,72)),((76,75),71)),((77,70),((45,44),43))),(((((62,61),40),39),((49,48),(28,27))),((56,55),(52,(14,13))))),(68,(66,(34,((57,(50,35)),3)))))))))))))),1);
   tree tree_3520 [p = 0.000, P = 0.335] = [&W 0.000095] (((8,(9,(10,7))),2),(46,((42,(12,5)),(18,(6,((37,(((54,21),15),(20,((36,29),(64,(38,11)))))),(((69,58),((47,(31,(24,23))),((25,((51,30),(26,22))),((53,(78,(17,16))),4)))),(((65,(59,(60,41))),(33,(32,19))),((67,(68,63)),(((((74,(73,72)),((76,75),71)),(77,(70,((45,44),43)))),(((56,55),((((62,61),40),39),((49,48),(28,27)))),(52,(14,13)))),(66,(34,((57,(50,35)),3)))))))))))),1);
   tree tree_3521 [p = 0.000, P = 0.335] = [&W 0.000095] (((8,(9,(10,7))),2),(46,((42,(12,5)),(18,(6,(((37,((54,21),15)),(20,((36,29),(64,(38,11))))),((69,((58,47),(((31,24),23),((25,((51,30),(26,22))),((53,(78,(17,16))),4))))),(((65,(59,(60,41))),(33,(32,19))),((67,(68,63)),(((((74,(73,72)),((76,75),71)),((77,70),((45,44),43))),((52,((56,55),((((62,61),40),39),((49,48),(28,27))))),(14,13))),(66,((57,(50,35)),(34,3)))))))))))),1);
   tree tree_3522 [p = 0.000, P = 0.336] = [&W 0.000095] (((8,(9,(10,7))),2),((46,(42,(12,5))),(18,(6,(((37,((54,21),15)),(((36,29),20),(64,(38,11)))),((58,((69,(47,(24,(31,23)))),((25,(26,((51,30),22))),((53,(78,(17,16))),4)))),(((65,(60,(59,41))),(33,(32,19))),(((68,(67,63)),((((74,(73,72)),((76,75),71)),(70,(77,((45,44),43)))),((((62,61),40),(39,((49,48),(28,27)))),((56,55),(52,(14,13)))))),(66,(34,((57,(50,35)),3)))))))))),1);
   tree tree_3523 [p = 0.000, P = 0.336] = [&W 0.000095] (((8,(9,(10,7))),2),((46,(42,(12,5))),(18,(6,(((37,((54,21),15)),(20,((36,29),(64,(38,11))))),(((((69,58),47),((31,24),23)),((25,((51,30),(26,22))),((53,(78,(17,16))),4))),(((65,(59,(60,41))),(33,(32,19))),((67,(68,63)),(((((76,75),((74,(73,72)),71)),((77,70),((45,44),43))),((((62,61),40),(39,((49,48),(28,27)))),((56,55),(52,(14,13))))),(66,(34,((57,(50,35)),3))))))))))),1);
   tree tree_3524 [p = 0.000, P = 0.336] = [&W 0.000095] (((8,(9,(10,7))),2),((46,(42,(12,5))),(18,(6,(((37,((54,21),15)),(20,((36,29),(64,(38,11))))),((58,((47,(24,(31,23))),(69,((25,(51,(30,(26,22)))),((53,(78,(17,16))),4))))),(((65,(59,(60,41))),(33,(32,19))),((67,(68,63)),(((((74,(73,72)),((76,75),71)),((77,70),((45,44),43))),((56,55),((((62,61),40),(39,((49,48),(28,27)))),(52,(14,13))))),(66,(34,((57,(50,35)),3))))))))))),1);
   tree tree_3525 [p = 0.000, P = 0.336] = [&W 0.000095] (((8,(9,(10,7))),2),((42,(12,5)),(46,(18,(6,(((37,((54,21),15)),(((36,29),20),(64,(38,11)))),(((69,(47,((31,24),23))),(58,((25,(((51,30),26),22)),((53,(78,(17,16))),4)))),(((65,(59,(60,41))),(33,(32,19))),(63,(67,(((((74,(73,72)),((76,75),71)),((77,70),((45,44),43))),((((62,61),40),(39,((49,48),(28,27)))),((56,55),(52,(14,13))))),(68,(66,(34,((57,(50,35)),3)))))))))))))),1);
   tree tree_3526 [p = 0.000, P = 0.336] = [&W 0.000095] (((8,(9,(10,7))),2),(46,((42,(12,5)),(18,(6,(((37,((54,21),15)),(((36,29),20),(64,(38,11)))),((((69,58),(47,(31,(24,23)))),((25,(51,(26,(30,22)))),((53,(78,(17,16))),4))),(((65,(59,(60,41))),(33,(32,19))),((67,(68,63)),(((((74,(73,72)),((76,75),71)),((77,70),((45,44),43))),(((((62,61),40),39),((49,48),(28,27))),((56,55),(52,(14,13))))),(66,(34,((57,(50,35)),3)))))))))))),1);
   tree tree_3527 [p = 0.000, P = 0.336] = [&W 0.000095] (((8,(9,(10,7))),2),(46,((42,(12,5)),(18,(6,(((37,((54,21),15)),(((36,29),20),(64,(38,11)))),((((69,58),(47,((31,24),23))),((25,((51,30),(26,22))),((53,(78,(17,16))),4))),(((65,(59,(60,41))),(33,(32,19))),(((68,67),63),(((((74,(73,72)),((76,75),71)),((77,70),((45,44),43))),(((((62,61),40),((56,55),39)),((49,48),(28,27))),(52,(14,13)))),(66,(34,((57,(50,35)),3)))))))))))),1);
   tree tree_3528 [p = 0.000, P = 0.336] = [&W 0.000095] (((8,(9,(10,7))),2),((46,(42,(12,5))),(18,(6,(((37,((54,21),15)),(((36,29),20),(64,(38,11)))),((((69,58),(47,(24,(31,23)))),((25,(51,(30,(26,22)))),((53,(78,(17,16))),4))),(((65,(60,(59,41))),(33,(32,19))),(((67,(68,63)),((((74,(73,72)),((76,75),71)),((77,70),((45,44),43))),(((((62,61),40),39),((49,48),(28,27))),((56,55),(52,(14,13)))))),(66,(34,((57,(50,35)),3)))))))))),1);
   tree tree_3529 [p = 0.000, P = 0.336] = [&W 0.000095] (((8,(9,(10,7))),2),((46,(42,(12,5))),(18,(6,(((37,((54,21),15)),(((36,29),20),(64,(38,11)))),((((69,58),(47,((31,24),23))),((25,((51,30),(26,22))),((53,(78,(17,16))),4))),(((65,(59,(60,41))),(33,(32,19))),(67,(63,(66,(((((74,(73,72)),((76,75),71)),((77,70),((45,44),43))),(((((62,61),40),((56,55),39)),((49,48),(28,27))),(52,(14,13)))),(68,(34,((57,(50,35)),3))))))))))))),1);
   tree tree_3530 [p = 0.000, P = 0.336] = [&W 0.000095] (((8,(9,(10,7))),2),(46,((12,(42,5)),(18,(6,(((37,((54,21),15)),((36,29),(64,(38,11)))),((((69,58),(47,(24,(31,23)))),((25,((51,30),(26,22))),((53,(78,(17,16))),4))),((20,((65,(59,(60,41))),(33,(32,19)))),(((67,63),((((74,(73,72)),((76,75),71)),(70,(77,((45,44),43)))),((56,55),((39,((49,48),(28,27))),(52,(((62,61),40),(14,13))))))),(68,(66,(34,((57,(50,35)),3)))))))))))),1);
   tree tree_3531 [p = 0.000, P = 0.336] = [&W 0.000095] (((8,(9,(10,7))),2),((46,(42,(12,5))),(18,(6,(((37,((54,21),15)),((36,29),(64,(38,11)))),(((69,((58,47),(24,(31,23)))),((25,((51,30),(26,22))),((53,(78,(17,16))),4))),((20,((65,(59,(60,41))),(33,(32,19)))),((67,(68,63)),(((((74,(73,72)),((76,75),71)),((77,70),((45,44),43))),(((((62,61),40),((56,55),39)),((49,48),(28,27))),(52,(14,13)))),(66,(34,((57,(50,35)),3))))))))))),1);
   tree tree_3532 [p = 0.000, P = 0.337] = [&W 0.000095] (((8,(9,(10,7))),2),(46,((42,(12,5)),(18,(6,(((37,((54,21),15)),((36,29),(64,(38,11)))),(((((69,58),47),(24,(31,23))),((25,((51,30),(26,22))),((53,(78,(17,16))),4))),((((59,(60,41)),(65,20)),(33,(32,19))),((67,63),(((((74,(73,72)),((76,75),71)),((77,70),((45,44),43))),((56,55),((((62,61),40),(39,((49,48),(28,27)))),(52,(14,13))))),(66,(68,(34,((57,(50,35)),3))))))))))))),1);
   tree tree_3533 [p = 0.000, P = 0.337] = [&W 0.000095] (((8,(9,(10,7))),2),(46,((42,(12,5)),(18,(6,(((37,((54,21),15)),((36,29),(64,(38,11)))),(((69,(58,(47,(24,(31,23))))),((25,((51,30),(26,22))),(53,((78,(17,16)),4)))),((((59,(60,41)),(65,20)),(33,(32,19))),((67,(68,63)),(((((74,(73,72)),((76,75),71)),((77,70),((45,44),43))),((((56,55),39),(((62,61),40),((49,48),(28,27)))),(52,(14,13)))),(66,(34,((57,(50,35)),3)))))))))))),1);
   tree tree_3534 [p = 0.000, P = 0.337] = [&W 0.000095] (((8,(9,(10,7))),2),(46,((42,(12,5)),(18,(6,(((37,((54,21),15)),((36,29),(64,(38,11)))),((((69,58),(47,(24,(31,23)))),((25,((51,30),(26,22))),((53,(78,(17,16))),4))),((((59,(60,41)),(65,20)),(33,(32,19))),(((68,67),63),(((((74,(73,72)),((76,75),71)),((77,70),((45,44),43))),((56,55),((((62,61),40),(39,((49,48),(28,27)))),(52,(14,13))))),(66,(34,((57,(50,35)),3)))))))))))),1);
   tree tree_3535 [p = 0.000, P = 0.337] = [&W 0.000095] (((8,(9,(10,7))),2),((46,(42,(12,5))),(18,(6,(((37,((54,21),15)),((36,29),(64,(38,11)))),((((58,47),(69,(24,(31,23)))),((25,((51,30),(26,22))),(53,((78,(17,16)),4)))),(((59,(60,41)),((65,20),(33,(32,19)))),(((67,(68,63)),((((74,(73,72)),((76,75),71)),((77,70),((45,44),43))),(52,(((((62,61),40),39),((49,48),(28,27))),((56,55),(14,13)))))),(66,(34,((57,(50,35)),3)))))))))),1);
   tree tree_3536 [p = 0.000, P = 0.337] = [&W 0.000095] (((8,(9,(10,7))),2),(46,((42,(12,5)),(18,(6,((37,(((54,21),15),((36,29),(64,(38,11))))),(((69,58),((47,(24,(31,23))),((25,((51,30),(26,22))),((53,(78,(17,16))),4)))),((((59,(60,41)),(65,20)),(33,(32,19))),(((67,(68,63)),((((74,(73,72)),((76,75),71)),(77,(70,((45,44),43)))),((((56,55),39),(((62,61),40),((49,48),(28,27)))),(52,(14,13))))),(66,(34,((57,(50,35)),3))))))))))),1);
   tree tree_3537 [p = 0.000, P = 0.337] = [&W 0.000095] (((8,(9,(10,7))),2),(46,((42,(12,5)),(18,(6,((((54,21),(37,15)),((36,29),(64,(38,11)))),((((69,58),(47,(24,(31,23)))),((25,(51,(30,(26,22)))),((53,(78,(17,16))),4))),((20,((65,(59,(60,41))),(33,(32,19)))),((67,63),(((((74,(73,72)),((76,75),71)),(70,(77,((45,44),43)))),(((((56,55),((62,61),40)),39),((49,48),(28,27))),(52,(14,13)))),(66,(68,((57,(50,35)),(34,3))))))))))))),1);
   tree tree_3538 [p = 0.000, P = 0.337] = [&W 0.000095] (((8,(9,(10,7))),2),((46,(42,(12,5))),(18,(6,((((54,21),(37,15)),((36,29),(64,(38,11)))),((((69,58),(47,(24,(31,23)))),((25,((51,30),(26,22))),((53,(78,(17,16))),4))),(((65,(59,(60,41))),(20,(33,(32,19)))),((67,(68,63)),((((((76,75),(74,(73,72))),71),((77,70),((45,44),43))),(((((62,61),40),39),((49,48),(28,27))),((56,55),(52,(14,13))))),(66,((57,(50,35)),(34,3))))))))))),1);
   tree tree_3539 [p = 0.000, P = 0.337] = [&W 0.000095] (((8,(9,(10,7))),2),(46,((42,(12,5)),(18,(6,((((54,21),(37,15)),((36,29),(64,(38,11)))),((((69,58),(47,(24,(31,23)))),((25,((51,30),(26,22))),((53,(78,(17,16))),4))),((((59,(60,41)),(65,20)),(33,(32,19))),((67,(68,63)),(((((74,(73,72)),((76,75),71)),((77,70),((45,44),43))),((56,55),((((62,61),40),(39,((49,48),(28,27)))),(52,(14,13))))),(66,((57,(50,35)),(34,3)))))))))))),1);
   tree tree_3540 [p = 0.000, P = 0.337] = [&W 0.000095] (((8,(9,(10,7))),2),((46,(42,(12,5))),(18,(6,(((37,((54,21),15)),((36,29),(64,(38,11)))),((((69,58),(47,(24,(31,23)))),((25,(51,(30,(26,22)))),((53,(78,(17,16))),4))),((((59,(60,41)),(65,20)),(33,(32,19))),(63,(67,(((((74,(73,72)),((76,75),71)),((77,70),((45,44),43))),((56,55),(((((62,61),40),39),((49,48),(28,27))),(52,(14,13))))),(66,(68,(34,((57,(50,35)),3))))))))))))),1);
   tree tree_3541 [p = 0.000, P = 0.337] = [&W 0.000095] (((8,(9,(10,7))),2),((46,(42,(12,5))),(18,(6,(((37,((54,21),15)),((36,29),(64,(38,11)))),(((69,58),((47,(24,(31,23))),((25,((51,30),(26,22))),((53,(78,(17,16))),4)))),(((65,(59,(60,41))),(20,(33,(32,19)))),(((68,67),63),(((((74,(73,72)),((76,75),71)),(70,(77,((45,44),43)))),(((((62,61),40),39),((49,48),(28,27))),((56,55),(52,(14,13))))),(66,(34,((57,(50,35)),3))))))))))),1);
   tree tree_3542 [p = 0.000, P = 0.337] = [&W 0.000095] (((8,(9,(10,7))),2),((46,(42,(12,5))),(18,(6,(((37,((54,21),15)),((36,29),(64,(38,11)))),((((69,58),(47,(24,(31,23)))),((25,((51,30),(26,22))),((53,(78,(17,16))),4))),(((59,(60,41)),((65,20),(33,(32,19)))),((((68,67),63),((((74,(73,72)),((76,75),71)),(77,(70,((45,44),43)))),((56,55),(((((62,61),40),39),((49,48),(28,27))),(52,(14,13)))))),(66,(34,((57,(50,35)),3)))))))))),1);
   tree tree_3543 [p = 0.000, P = 0.338] = [&W 0.000095] (((8,(9,(10,7))),2),((46,(42,(12,5))),(18,(6,(((37,((54,21),15)),((36,29),(64,(38,11)))),(((((69,58),47),(24,(31,23))),((25,((51,30),(26,22))),((53,(78,(17,16))),4))),((((59,(60,41)),(63,(65,20))),(33,(32,19))),(67,(((((74,(73,72)),((76,75),71)),((77,70),((45,44),43))),((56,55),(((((62,61),40),39),((49,48),(28,27))),(52,(14,13))))),(68,(66,(34,((57,(50,35)),3)))))))))))),1);
   tree tree_3544 [p = 0.000, P = 0.338] = [&W 0.000095] (((8,(9,(10,7))),2),((46,(42,(12,5))),(18,(6,(((54,(37,(21,15))),((36,29),(64,(38,11)))),(((((69,58),47),(24,(31,23))),((25,((51,30),(26,22))),((53,(78,(17,16))),4))),((((59,(60,41)),(65,20)),(33,(32,19))),(((68,67),63),(((((74,(73,72)),((76,75),71)),((77,70),((45,44),43))),(((((62,61),40),39),((49,48),(28,27))),((56,55),(52,(14,13))))),(66,(34,((57,(50,35)),3))))))))))),1);
   tree tree_3545 [p = 0.000, P = 0.338] = [&W 0.000095] (((8,(9,(10,7))),2),(46,((42,(12,5)),(18,(6,(((37,((54,21),15)),((36,29),(64,(38,11)))),((((69,58),(47,(24,(31,23)))),((25,((51,30),(26,22))),((53,(78,(17,16))),4))),((20,((65,(59,(60,41))),(33,(32,19)))),((67,(68,63)),(((((74,(73,72)),((76,75),71)),(77,(70,((45,44),43)))),(((56,55),((((62,61),40),39),((49,48),(28,27)))),(52,(14,13)))),(66,(34,((57,(50,35)),3)))))))))))),1);
   tree tree_3546 [p = 0.000, P = 0.338] = [&W 0.000095] (((8,(9,(10,7))),2),((46,(42,(12,5))),(18,(6,(((37,((54,21),15)),((36,29),(64,(38,11)))),(((47,((69,58),(24,(31,23)))),((25,((51,30),(26,22))),((53,(78,(17,16))),4))),((20,((65,(59,(60,41))),(33,(32,19)))),(((67,(68,63)),((((74,(73,72)),((76,75),71)),((77,70),((45,44),43))),(52,(((56,55),((((62,61),40),39),((49,48),(28,27)))),(14,13))))),(66,(34,((57,(50,35)),3)))))))))),1);
   tree tree_3547 [p = 0.000, P = 0.338] = [&W 0.000095] (((8,(9,(10,7))),2),(46,((42,(12,5)),(18,(6,(((37,((54,21),15)),((36,29),(64,(38,11)))),((((69,58),(47,(24,(31,23)))),((25,((51,30),(26,22))),((53,(78,(17,16))),4))),((20,((65,(60,(59,41))),(33,(32,19)))),((67,(68,63)),(((((74,(73,72)),((76,75),71)),(70,(77,((45,44),43)))),(((((62,61),40),39),((49,48),(28,27))),((56,55),(52,(14,13))))),(66,(34,((57,(50,35)),3)))))))))))),1);
   tree tree_3548 [p = 0.000, P = 0.338] = [&W 0.000095] (((8,(9,(10,7))),2),((42,(12,5)),(46,(18,(6,(((37,((54,21),15)),((36,29),(64,(38,11)))),((((69,58),(47,(24,(31,23)))),((25,((51,30),(26,22))),((53,(78,(17,16))),4))),((((59,(60,41)),(65,20)),(33,(32,19))),(((68,67),63),(((((74,(73,72)),((76,75),71)),((77,70),((45,44),43))),((56,55),(((((62,61),40),39),((49,48),(28,27))),(52,(14,13))))),(66,(34,((57,(50,35)),3)))))))))))),1);
   tree tree_3549 [p = 0.000, P = 0.338] = [&W 0.000095] (((8,(9,(10,7))),2),(46,((42,(12,5)),(18,(6,(((37,((54,21),15)),((36,29),(64,(38,11)))),(((69,(47,(24,(31,23)))),(58,((25,((51,30),(26,22))),((53,(78,(17,16))),4)))),((((59,(60,41)),(65,20)),(33,(32,19))),(((((74,(73,72)),((76,75),71)),((77,70),((45,44),43))),(((((62,61),40),39),((49,48),(28,27))),((56,55),(52,(14,13))))),((67,(68,63)),(66,(34,((57,(50,35)),3)))))))))))),1);
   tree tree_3550 [p = 0.000, P = 0.338] = [&W 0.000095] (((8,(9,(10,7))),2),(46,((42,(12,5)),(18,(6,(((37,((54,21),15)),((36,29),(64,(38,11)))),((((69,58),(47,(24,(31,23)))),((25,(((51,30),26),22)),((53,(78,(17,16))),4))),((((65,(59,(60,41))),20),(33,(32,19))),(((67,(68,63)),((((74,(73,72)),((76,75),71)),(70,(77,((45,44),43)))),(52,(((((62,61),40),((56,55),39)),((49,48),(28,27))),(14,13))))),(66,(34,((57,(50,35)),3))))))))))),1);
   tree tree_3551 [p = 0.000, P = 0.338] = [&W 0.000095] (((8,(9,(10,7))),2),((46,(42,(12,5))),(18,(6,((((54,21),(37,15)),((36,29),(64,(38,11)))),(((47,((31,24),23)),((69,58),((25,(51,(30,(26,22)))),((53,(78,(17,16))),4)))),((((59,(60,41)),(65,20)),(33,(32,19))),((67,63),(((((76,75),((74,(73,72)),71)),((77,70),((45,44),43))),((((56,55),39),((49,48),(28,27))),((52,((62,61),40)),(14,13)))),(68,(66,(34,((57,(50,35)),3)))))))))))),1);
   tree tree_3552 [p = 0.000, P = 0.338] = [&W 0.000095] (((8,(9,(10,7))),2),(46,((42,(12,5)),(18,(6,((((54,21),(37,15)),((36,29),(64,(38,11)))),(((((69,58),47),((31,24),23)),((25,((51,30),(26,22))),((53,(78,(17,16))),4))),(((65,((59,(60,41)),20)),(33,(32,19))),((((((76,75),(74,(73,72))),71),(77,(70,((45,44),43)))),((((56,55),39),((49,48),(28,27))),(((62,61),40),(52,(14,13))))),((68,(67,63)),(66,(34,((57,(50,35)),3)))))))))))),1);
   tree tree_3553 [p = 0.000, P = 0.339] = [&W 0.000095] (((8,(9,(10,7))),2),(46,((42,(12,5)),(18,(6,(((37,((54,21),15)),((36,29),(64,(38,11)))),((((69,58),(47,((31,24),23))),((25,((51,30),(26,22))),((53,(78,(17,16))),4))),((((59,(60,41)),(65,20)),(32,(33,19))),((67,63),(((((74,(73,72)),((76,75),71)),((77,70),((45,44),43))),(52,((((56,55),39),(((62,61),40),((49,48),(28,27)))),(14,13)))),(68,(66,(34,((57,(50,35)),3))))))))))))),1);
   tree tree_3554 [p = 0.000, P = 0.339] = [&W 0.000095] (((8,(9,(10,7))),2),(46,((42,(12,5)),(18,(6,((((54,21),(37,15)),((36,29),(64,(38,11)))),((((69,58),((47,(31,24)),23)),((25,((51,30),(26,22))),((53,(78,(17,16))),4))),(((65,(59,(60,41))),(20,(33,(32,19)))),((67,(68,63)),(((((74,(73,72)),((76,75),71)),((77,70),((45,44),43))),(((((62,61),40),39),((49,48),(28,27))),((56,55),(52,(14,13))))),(66,(34,((57,(50,35)),3)))))))))))),1);
   tree tree_3555 [p = 0.000, P = 0.339] = [&W 0.000095] (((8,(9,(10,7))),2),((42,(12,5)),(46,(18,(6,((((54,21),(37,15)),((36,29),(64,(38,11)))),((((69,58),(47,((31,24),23))),((25,((51,30),(26,22))),((53,(78,(17,16))),4))),((((59,(60,41)),(65,20)),(33,(32,19))),((67,63),((((((76,75),(74,(73,72))),71),(77,(70,((45,44),43)))),(((((56,55),((62,61),40)),39),((49,48),(28,27))),(52,(14,13)))),(68,(66,(34,((57,(50,35)),3))))))))))))),1);
   tree tree_3556 [p = 0.000, P = 0.339] = [&W 0.000095] (((8,(9,(10,7))),2),(46,((42,(12,5)),(18,(6,((((54,21),(37,15)),((36,29),(64,(38,11)))),(((((69,58),47),((31,24),23)),((25,((51,30),(26,22))),((53,(78,(17,16))),4))),((((59,(60,41)),(65,20)),(33,(32,19))),((67,(68,63)),(((((74,(73,72)),((76,75),71)),(70,(77,((45,44),43)))),((((62,61),40),(39,((49,48),(28,27)))),((56,55),(52,(14,13))))),(66,(34,((57,(50,35)),3)))))))))))),1);
   tree tree_3557 [p = 0.000, P = 0.339] = [&W 0.000095] (((8,(9,(10,7))),2),(46,((42,(12,5)),(18,(6,((((37,(54,21)),15),((36,29),(64,(38,11)))),((((69,58),(47,((31,24),23))),((25,((51,30),(26,22))),((53,(78,(17,16))),4))),((((59,(60,41)),(65,20)),(33,(32,19))),(((67,(68,63)),((((74,(73,72)),((76,75),71)),((77,70),((45,44),43))),(52,((((56,55),((62,61),40)),(39,((49,48),(28,27)))),(14,13))))),(66,(34,((57,(50,35)),3))))))))))),1);
   tree tree_3558 [p = 0.000, P = 0.339] = [&W 0.000095] (((8,(9,(10,7))),2),(46,((42,(12,5)),(18,(6,((((37,(54,21)),15),((36,29),(64,(38,11)))),(((69,((58,47),((31,24),23))),((25,((51,30),(26,22))),((53,(78,(17,16))),4))),(((65,20),((59,(60,41)),(33,(32,19)))),((67,(68,63)),(((((76,75),((74,(73,72)),71)),(70,(77,((45,44),43)))),(((((62,61),40),((56,55),39)),((49,48),(28,27))),(52,(14,13)))),(66,(34,((57,(50,35)),3)))))))))))),1);
   tree tree_3559 [p = 0.000, P = 0.339] = [&W 0.000095] (((8,(9,(10,7))),2),(46,((42,(12,5)),(18,(6,((((54,21),(37,15)),((36,29),(64,(38,11)))),(((47,((69,58),((31,24),23))),((25,((51,30),(26,22))),((53,(78,(17,16))),4))),(((65,(59,(60,41))),(20,(33,(32,19)))),((67,(68,63)),(((((74,(73,72)),((76,75),71)),(70,(77,((45,44),43)))),((56,55),((39,(((62,61),40),((49,48),(28,27)))),(52,(14,13))))),(66,(34,((57,(50,35)),3)))))))))))),1);
   tree tree_3560 [p = 0.000, P = 0.339] = [&W 0.000095] (((8,(9,(10,7))),2),((46,(42,(12,5))),(18,(6,((((37,(54,21)),15),((36,29),(64,(38,11)))),((((69,58),(47,((31,24),23))),((25,(51,(30,(26,22)))),((53,(78,(17,16))),4))),(((59,(60,41)),((65,20),(33,(32,19)))),((((68,67),63),((((74,(73,72)),((76,75),71)),((77,70),((45,44),43))),((56,55),(((((62,61),40),39),((49,48),(28,27))),(52,(14,13)))))),(66,(34,((57,(50,35)),3)))))))))),1);
   tree tree_3561 [p = 0.000, P = 0.339] = [&W 0.000095] (((8,(9,(10,7))),2),(46,((42,(12,5)),(18,(6,(((37,((54,21),15)),((36,29),(64,(38,11)))),(((((69,58),47),((31,24),23)),((25,((51,30),(26,22))),((53,(78,(17,16))),4))),((((59,(60,41)),(65,20)),((33,32),19)),((68,(67,63)),(((((74,(73,72)),((76,75),71)),((77,70),((45,44),43))),((56,55),(((((62,61),40),39),((49,48),(28,27))),(52,(14,13))))),(66,(34,((57,(50,35)),3)))))))))))),1);
   tree tree_3562 [p = 0.000, P = 0.339] = [&W 0.000095] (((8,(9,(10,7))),2),(46,((42,(12,5)),(18,(6,((37,(((54,21),15),((36,29),(64,(38,11))))),((((69,58),(47,((31,24),23))),((25,((51,30),(26,22))),((53,(78,(17,16))),4))),(((65,(59,(60,41))),(20,((33,32),19))),(((68,67),(63,((((74,(73,72)),((76,75),71)),(70,(77,((45,44),43)))),(((56,55),((((62,61),40),39),((49,48),(28,27)))),(52,(14,13)))))),(66,(34,((57,(50,35)),3))))))))))),1);
   tree tree_3563 [p = 0.000, P = 0.339] = [&W 0.000095] (((8,(9,(10,7))),2),((46,(42,(12,5))),(18,(6,(((37,((54,21),15)),((36,29),(64,(38,11)))),((58,(((69,47),((31,24),23)),((25,((51,30),(26,22))),((53,(78,(17,16))),4)))),((20,((65,(59,(60,41))),(32,(33,19)))),(63,(67,(((((74,(73,72)),((76,75),71)),((77,70),((45,44),43))),(((((62,61),40),39),((49,48),(28,27))),((56,55),(52,(14,13))))),(68,(66,(34,((57,(50,35)),3))))))))))))),1);
   tree tree_3564 [p = 0.000, P = 0.340] = [&W 0.000095] (((8,(9,(10,7))),2),((46,(42,(12,5))),(18,(6,(((37,(54,(21,15))),((36,29),(64,(38,11)))),((((58,47),(69,(24,(31,23)))),((25,((51,30),(26,22))),((53,(78,(17,16))),4))),((((59,(60,41)),(65,20)),(33,(32,19))),((67,(68,63)),(((((74,(73,72)),((76,75),71)),((77,70),((45,44),43))),(((((62,61),40),39),((49,48),(28,27))),((56,55),(52,(14,13))))),(66,((57,(50,35)),(34,3))))))))))),1);
   tree tree_3565 [p = 0.000, P = 0.340] = [&W 0.000095] (((8,(9,(10,7))),2),(46,((42,(12,5)),(18,(6,(((37,((54,21),15)),((36,29),(64,(38,11)))),((((69,58),(47,((31,24),23))),((25,((51,30),(26,22))),((53,(78,(17,16))),4))),((((65,(59,(60,41))),20),(32,(33,19))),((67,(68,63)),(((((76,75),((74,(73,72)),71)),(77,(70,((45,44),43)))),(((((62,61),40),((56,55),39)),((49,48),(28,27))),(52,(14,13)))),(66,(34,((57,(50,35)),3)))))))))))),1);
   tree tree_3566 [p = 0.000, P = 0.340] = [&W 0.000095] (((8,(9,(10,7))),2),(46,((42,(12,5)),(18,(6,((((54,21),(37,15)),((36,29),(64,(38,11)))),(((47,((69,58),((31,24),23))),((25,((51,30),(26,22))),((53,(78,(17,16))),4))),((((59,(60,41)),(65,20)),(33,(32,19))),((67,(68,63)),((((((76,75),(74,(73,72))),71),((77,70),((45,44),43))),((56,55),(((((62,61),40),39),((49,48),(28,27))),(52,(14,13))))),(66,(34,((57,(50,35)),3)))))))))))),1);
   tree tree_3567 [p = 0.000, P = 0.340] = [&W 0.000095] (((8,(9,(10,7))),2),((46,(42,(12,5))),(18,(6,(((37,((54,21),15)),((36,29),(64,(38,11)))),((((69,58),(47,((31,24),23))),((25,((51,30),(26,22))),((53,(78,(17,16))),4))),((((59,(60,41)),(65,20)),((33,32),19)),(63,(67,(((((74,(73,72)),((76,75),71)),((77,70),((45,44),43))),(((((62,61),40),((56,55),39)),((49,48),(28,27))),(52,(14,13)))),(68,(66,(34,((57,(50,35)),3))))))))))))),1);
   tree tree_3568 [p = 0.000, P = 0.340] = [&W 0.000095] (((8,(9,(10,7))),2),((46,(42,(12,5))),(18,(6,((((54,21),(37,15)),((36,29),(64,(38,11)))),((((69,58),(47,((31,24),23))),((25,((51,30),(26,22))),((53,(78,(17,16))),4))),((20,((65,(59,(60,41))),(33,(32,19)))),(63,(67,(((((74,(73,72)),((76,75),71)),((77,70),((45,44),43))),(52,(((56,55),39),((((62,61),40),((49,48),(28,27))),(14,13))))),(68,(66,(34,((57,(50,35)),3))))))))))))),1);
   tree tree_3569 [p = 0.000, P = 0.340] = [&W 0.000095] (((8,(9,(10,7))),2),(46,((42,(12,5)),(18,(6,((((54,21),(37,15)),((36,29),(64,(38,11)))),((((69,58),(47,((31,24),23))),((25,((51,30),(26,22))),((53,(78,(17,16))),4))),((((59,(60,41)),(65,20)),(33,(32,19))),((67,(68,63)),(((((74,(73,72)),((76,75),71)),((77,70),((45,44),43))),(((((62,61),40),((56,55),39)),((49,48),(28,27))),(52,(14,13)))),(66,(34,((57,(50,35)),3)))))))))))),1);
   tree tree_3570 [p = 0.000, P = 0.340] = [&W 0.000095] (((8,(9,(10,7))),2),(46,((42,(12,5)),(18,(6,((((54,21),(37,15)),((36,29),(64,(38,11)))),(((69,(47,((31,24),23))),(58,((25,((51,30),(26,22))),((53,(78,(17,16))),4)))),((((59,(60,41)),(65,20)),(33,(32,19))),((67,(68,63)),((((((76,75),(74,(73,72))),71),((77,70),((45,44),43))),(((((62,61),40),((56,55),39)),((49,48),(28,27))),(52,(14,13)))),(66,(34,((57,(50,35)),3)))))))))))),1);
   tree tree_3571 [p = 0.000, P = 0.340] = [&W 0.000095] (((8,(9,(10,7))),2),(46,((42,(12,5)),(18,(6,(((37,((54,21),15)),((36,29),(64,(38,11)))),(((((69,58),47),(31,(24,23))),((25,(((51,30),26),22)),((53,(78,(17,16))),4))),((((59,(60,41)),(65,20)),(33,(32,19))),((67,(68,63)),(((((74,(73,72)),((76,75),71)),(77,(70,((45,44),43)))),(((((62,61),40),39),((49,48),(28,27))),((56,55),(52,(14,13))))),(66,(34,((57,(50,35)),3)))))))))))),1);
   tree tree_3572 [p = 0.000, P = 0.340] = [&W 0.000095] (((8,(9,(10,7))),2),((46,(42,(12,5))),(18,(6,(((37,((54,21),15)),((36,29),(64,(38,11)))),(((47,((69,58),(31,(24,23)))),((25,(((51,30),26),22)),((53,(78,(17,16))),4))),((((59,(60,41)),(65,20)),(33,(32,19))),(((68,67),63),(((((74,(73,72)),((76,75),71)),((77,70),((45,44),43))),(((((62,61),40),39),((49,48),(28,27))),((56,55),(52,(14,13))))),(66,(34,((57,(50,35)),3))))))))))),1);
   tree tree_3573 [p = 0.000, P = 0.340] = [&W 0.000095] (((8,(9,(10,7))),2),((46,(42,(12,5))),(18,(6,(((37,((54,21),15)),((36,29),(64,(38,11)))),(((47,(31,(24,23))),((69,58),((25,(51,((30,26),22))),((53,(78,(17,16))),4)))),(((59,(60,41)),(65,(20,(32,(33,19))))),((((68,67),63),((((74,(73,72)),((76,75),71)),((77,70),((45,44),43))),(((((62,61),40),((56,55),39)),((49,48),(28,27))),(52,(14,13))))),(66,(34,((57,(50,35)),3)))))))))),1);
   tree tree_3574 [p = 0.000, P = 0.341] = [&W 0.000095] (((8,(9,(10,7))),2),(46,((42,(12,5)),(18,(6,(((37,((54,21),15)),((36,29),(64,(38,11)))),((((69,58),(47,((31,24),23))),((25,(((51,30),26),22)),((53,(78,(17,16))),4))),((((59,(60,41)),(65,20)),(33,(32,19))),(63,((67,((((74,(73,72)),((76,75),71)),((77,70),((45,44),43))),(((((62,61),40),((56,55),39)),((49,48),(28,27))),(52,(14,13))))),(66,(68,(34,((57,(50,35)),3))))))))))))),1);
   tree tree_3575 [p = 0.000, P = 0.341] = [&W 0.000095] (((8,(9,(10,7))),2),(46,((42,(12,5)),(18,(6,(((37,((54,21),15)),((36,29),(64,(38,11)))),((((58,47),(69,((31,24),23))),((25,(((51,30),26),22)),((53,(78,(17,16))),4))),((((65,(59,(60,41))),20),(33,(32,19))),(63,((67,((((74,(73,72)),((76,75),71)),((77,70),((45,44),43))),((56,55),((((62,61),40),(39,((49,48),(28,27)))),(52,(14,13)))))),(68,(66,(34,((57,(50,35)),3))))))))))))),1);
   tree tree_3576 [p = 0.000, P = 0.341] = [&W 0.000095] (((8,(9,(10,7))),2),((46,(42,(12,5))),(18,(6,((((37,(54,21)),15),((36,29),(64,(38,11)))),((((69,58),(47,((31,24),23))),((25,(((51,30),26),22)),((53,(78,(17,16))),4))),((((59,(60,41)),(65,20)),(33,(32,19))),((67,(68,63)),(((((74,(73,72)),((76,75),71)),((77,70),((45,44),43))),((((56,55),39),((49,48),(28,27))),((52,((62,61),40)),(14,13)))),(66,((57,(50,35)),(34,3))))))))))),1);
   tree tree_3577 [p = 0.000, P = 0.341] = [&W 0.000095] (((8,(9,(10,7))),2),(46,((42,(12,5)),(18,(6,(37,((((54,21),15),((36,29),(64,(38,11)))),(((69,58),((47,((31,24),23)),((25,(((51,30),26),22)),((53,(78,(17,16))),4)))),((((59,(60,41)),(65,20)),(33,(32,19))),((67,63),(((((76,75),((74,(73,72)),71)),(77,(70,((45,44),43)))),(((((62,61),40),((56,55),39)),((49,48),(28,27))),(52,(14,13)))),(68,(66,(34,((57,(50,35)),3)))))))))))))),1);
   tree tree_3578 [p = 0.000, P = 0.341] = [&W 0.000095] (((8,(9,(10,7))),2),(46,((42,(12,5)),(18,(6,(((37,((54,21),15)),((36,29),(64,(38,11)))),((((69,58),(47,(31,(24,23)))),((25,(((51,30),26),22)),((53,(78,(17,16))),4))),(((65,20),((59,(60,41)),(33,(32,19)))),((67,(68,63)),(((((74,(73,72)),((76,75),71)),(70,(77,((45,44),43)))),(52,(((((62,61),40),39),((49,48),(28,27))),((56,55),(14,13))))),(66,(34,((57,(50,35)),3)))))))))))),1);
   tree tree_3579 [p = 0.000, P = 0.341] = [&W 0.000095] (((8,(9,(10,7))),2),((46,(42,(12,5))),(18,(6,(((37,((54,21),15)),((36,29),(64,(38,11)))),((((69,58),(47,(31,(24,23)))),((25,(((51,30),26),22)),((53,(78,(17,16))),4))),(((65,(59,(60,41))),(20,(33,(32,19)))),((((68,67),63),((((74,(73,72)),((76,75),71)),((77,70),((45,44),43))),(((((62,61),40),((56,55),39)),((49,48),(28,27))),(52,(14,13))))),(66,(34,((57,(50,35)),3)))))))))),1);
   tree tree_3580 [p = 0.000, P = 0.341] = [&W 0.000095] (((8,(9,(10,7))),2),((46,(42,(12,5))),(18,(6,(((37,((54,21),15)),((63,(36,29)),(64,(38,11)))),((((69,58),(47,(31,(24,23)))),((25,(51,((30,26),22))),((53,(78,(17,16))),4))),((((59,(60,41)),(65,20)),(33,(32,19))),((67,((((74,(73,72)),((76,75),71)),((77,70),((45,44),43))),(((56,55),(((62,61),40),(39,((49,48),(28,27))))),(52,(14,13))))),(66,(68,(34,((57,(50,35)),3))))))))))),1);
   tree tree_3581 [p = 0.000, P = 0.341] = [&W 0.000095] (((8,(9,(10,7))),2),((46,(42,(12,5))),(18,(6,(((37,((54,21),15)),((36,29),(64,(38,11)))),(((69,((58,47),((31,24),23))),((25,(51,((30,26),22))),((53,(78,(17,16))),4))),((((59,(60,41)),(65,20)),(32,(33,19))),(((67,(68,63)),((((74,(73,72)),((76,75),71)),((77,70),((45,44),43))),(52,((((62,61),40),(39,((49,48),(28,27)))),((56,55),(14,13)))))),(66,(34,((57,(50,35)),3)))))))))),1);
   tree tree_3582 [p = 0.000, P = 0.341] = [&W 0.000095] (((8,(9,(10,7))),2),(46,((12,(42,5)),(18,(6,(((37,((54,21),15)),((36,29),(64,(38,11)))),((((69,58),(47,(24,(31,23)))),((25,(51,((30,26),22))),((53,(78,(17,16))),4))),((((59,(60,41)),(65,20)),(33,(32,19))),(((68,67),63),(((((74,(73,72)),((76,75),71)),((77,70),((45,44),43))),((52,(39,(((62,61),40),((49,48),(28,27))))),((56,55),(14,13)))),(66,(34,((57,(50,35)),3)))))))))))),1);
   tree tree_3583 [p = 0.000, P = 0.341] = [&W 0.000095] (((8,(9,(10,7))),2),(46,(((42,12),5),(18,(6,(((37,((54,21),15)),((36,29),(64,(38,11)))),((((69,58),(47,(24,(31,23)))),((25,(((51,30),26),22)),((53,(78,(17,16))),4))),((((59,(60,41)),(65,20)),(33,(32,19))),(((67,(68,63)),((((74,(73,72)),((76,75),71)),((77,70),((45,44),43))),(((((62,61),40),39),((49,48),(28,27))),((56,55),(52,(14,13)))))),(66,(34,((57,(50,35)),3))))))))))),1);
   tree tree_3584 [p = 0.000, P = 0.341] = [&W 0.000095] (((8,(9,(10,7))),2),((42,(12,5)),(46,(18,(6,((((54,21),(37,15)),((36,29),(64,(38,11)))),((((69,58),(47,(24,(31,23)))),((25,(((51,30),26),22)),((53,(78,(17,16))),4))),((((59,(60,41)),(65,20)),(32,(33,19))),((68,63),((67,((((76,75),((74,(73,72)),71)),((77,70),((45,44),43))),((56,55),((((62,61),40),(39,((49,48),(28,27)))),(52,(14,13)))))),(66,(34,((57,(50,35)),3)))))))))))),1);
   tree tree_3585 [p = 0.000, P = 0.342] = [&W 0.000095] (((8,(9,(10,7))),2),(46,((42,(12,5)),(18,(6,(((37,((54,21),15)),((36,29),(64,(38,11)))),((((69,58),(47,(24,(31,23)))),((25,(((51,30),26),22)),((53,(78,(17,16))),4))),((((59,(60,41)),(65,20)),(33,(32,19))),(((67,(68,63)),((((74,(73,72)),((76,75),71)),((77,70),((45,44),43))),(((56,55),((((62,61),40),39),((49,48),(28,27)))),(52,(14,13))))),(66,(34,((57,(50,35)),3))))))))))),1);
   tree tree_3586 [p = 0.000, P = 0.342] = [&W 0.000095] (((8,(9,(10,7))),2),((46,(42,(12,5))),(18,(6,(((37,((54,21),15)),((36,29),(64,(38,11)))),((((69,58),(47,(24,(31,23)))),((25,(51,((30,26),22))),((53,(78,(17,16))),4))),((((59,(60,41)),(65,20)),(33,(32,19))),((67,(68,63)),(((((74,(73,72)),((76,75),71)),((77,70),((45,44),43))),(((((62,61),40),((56,55),39)),((49,48),(28,27))),(52,(14,13)))),(66,(34,((57,(50,35)),3))))))))))),1);
   tree tree_3587 [p = 0.000, P = 0.342] = [&W 0.000095] (((8,(9,(10,7))),2),(46,((42,(12,5)),(18,(6,(((37,((54,21),15)),((36,29),(64,(38,11)))),((((69,58),(47,((31,24),23))),((25,((30,26),(51,22))),((53,(78,(17,16))),4))),((((59,(60,41)),(65,20)),(33,(32,19))),((67,(68,63)),(((((74,(73,72)),((76,75),71)),((77,70),((45,44),43))),((56,55),(((((62,61),40),39),((49,48),(28,27))),(52,(14,13))))),(66,(34,((57,(50,35)),3)))))))))))),1);
   tree tree_3588 [p = 0.000, P = 0.342] = [&W 0.000095] (((8,(9,(10,7))),2),(46,((42,(12,5)),(18,((37,6),((((54,21),15),((36,29),(64,(38,11)))),(((69,(47,((31,24),23))),(58,((25,(51,((30,26),22))),((53,(78,(17,16))),4)))),((((59,(60,41)),(65,20)),(33,(32,19))),((67,(68,63)),(((((74,(73,72)),((76,75),71)),(77,(70,((45,44),43)))),(((((62,61),40),39),((49,48),(28,27))),((56,55),(52,(14,13))))),(66,(34,((57,(50,35)),3)))))))))))),1);
   tree tree_3589 [p = 0.000, P = 0.342] = [&W 0.000095] (((8,(9,(10,7))),2),(46,((42,(12,5)),(18,(6,(((37,((54,21),15)),((36,29),(64,(38,11)))),((((69,58),(47,((31,24),23))),((25,(((51,30),26),22)),((53,(78,(17,16))),4))),((((65,63),20),((59,(60,41)),((33,32),19))),(67,(((((74,(73,72)),((76,75),71)),((77,70),((45,44),43))),(((((62,61),40),((56,55),39)),((49,48),(28,27))),(52,(14,13)))),(68,(66,(34,((57,(50,35)),3))))))))))))),1);
   tree tree_3590 [p = 0.000, P = 0.342] = [&W 0.000095] (((8,(9,(10,7))),2),(46,((42,(12,5)),(18,(6,((((54,21),(37,15)),((36,29),(64,(38,11)))),(((69,58),((47,((31,24),23)),((25,(51,((30,26),22))),((53,(78,(17,16))),4)))),((((59,(60,41)),(65,20)),(33,(32,19))),(((67,(68,63)),((((76,75),((74,(73,72)),71)),((77,70),((45,44),43))),((56,55),((((62,61),40),(39,((49,48),(28,27)))),(52,(14,13)))))),(66,(34,((57,(50,35)),3))))))))))),1);
   tree tree_3591 [p = 0.000, P = 0.342] = [&W 0.000095] (((8,(9,(10,7))),2),((46,(42,(12,5))),(18,(6,((((37,(54,21)),15),((36,29),(64,(38,11)))),(((((69,58),47),(24,(31,23))),((25,((51,30),(26,22))),((53,(78,(17,16))),4))),((((65,(59,(60,41))),20),(32,(33,19))),(((68,67),63),(((((74,(73,72)),((76,75),71)),((77,70),((45,44),43))),(52,(((((62,61),40),((56,55),39)),((49,48),(28,27))),(14,13)))),(66,(34,((57,(50,35)),3))))))))))),1);
   tree tree_3592 [p = 0.000, P = 0.342] = [&W 0.000095] (((8,(9,(10,7))),2),(46,((42,(12,5)),(18,(6,((37,(((54,21),15),((36,29),(64,(38,11))))),((((69,58),(47,(24,(31,23)))),((25,((51,30),(26,22))),((53,(78,(17,16))),4))),((((59,(60,41)),(65,20)),(33,(32,19))),(((67,(68,63)),((((74,(73,72)),((76,75),71)),(77,(70,((45,44),43)))),(((((62,61),40),39),((49,48),(28,27))),((56,55),(52,(14,13)))))),(66,(34,((57,(50,35)),3))))))))))),1);
   tree tree_3593 [p = 0.000, P = 0.342] = [&W 0.000095] (((8,(9,(10,7))),2),(46,((42,(12,5)),(18,(6,(37,((((54,21),15),((36,29),(64,(38,11)))),((69,((47,(24,(31,23))),(58,((25,((51,30),(26,22))),((53,(78,(17,16))),4))))),((((59,(60,41)),(65,20)),(33,(32,19))),(63,(67,(68,(((((74,(73,72)),((76,75),71)),((77,70),((45,44),43))),(((56,55),(39,(((62,61),40),((49,48),(28,27))))),(52,(14,13)))),(66,(34,((57,(50,35)),3))))))))))))))),1);
   tree tree_3594 [p = 0.000, P = 0.342] = [&W 0.000095] (((8,(9,(10,7))),2),((46,(42,(12,5))),(18,(6,((37,(((54,21),15),((36,29),(64,(38,11))))),((((69,58),(47,(24,(31,23)))),((25,((51,30),(26,22))),((53,(78,(17,16))),4))),((((59,(60,41)),(65,20)),(33,(32,19))),((67,63),(((((74,(73,72)),((76,75),71)),((77,70),((45,44),43))),(((56,55),(((62,61),40),39)),(((49,48),(28,27)),(52,(14,13))))),(68,(66,(34,((57,(50,35)),3)))))))))))),1);
   tree tree_3595 [p = 0.000, P = 0.343] = [&W 0.000095] (((8,(9,(10,7))),2),((46,(42,(12,5))),(18,(6,((((37,(54,21)),15),((36,29),(64,(38,11)))),(((69,(47,(24,(31,23)))),(58,((25,((51,30),(26,22))),((53,(78,(17,16))),4)))),((((59,(60,41)),(65,20)),(33,(32,19))),(63,(67,(((((74,(73,72)),((76,75),71)),((77,70),((45,44),43))),(((((62,61),40),((56,55),39)),((49,48),(28,27))),(52,(14,13)))),(68,(66,(34,((57,(50,35)),3))))))))))))),1);
   tree tree_3596 [p = 0.000, P = 0.343] = [&W 0.000095] (((8,(9,(10,7))),2),((46,(42,(12,5))),(18,(6,((((54,21),(37,15)),((36,29),(64,(38,11)))),((((69,58),(47,(24,(31,23)))),((25,((51,30),(26,22))),((53,(78,(17,16))),4))),(((59,(60,41)),(65,(20,(33,(32,19))))),((67,((68,63),((((74,(73,72)),((76,75),71)),((77,70),((45,44),43))),(((((62,61),40),((56,55),39)),((49,48),(28,27))),(52,(14,13)))))),(66,(34,((57,(50,35)),3)))))))))),1);
   tree tree_3597 [p = 0.000, P = 0.343] = [&W 0.000095] (((8,(9,(10,7))),2),(46,((42,(12,5)),(18,(6,(((37,((54,21),15)),((36,29),(64,(38,11)))),((((69,58),(47,(24,(31,23)))),((25,((51,30),(26,22))),((53,(78,(17,16))),4))),((((59,(60,41)),(65,20)),(33,(32,19))),(((68,(67,63)),((((74,(73,72)),((76,75),71)),(70,(77,((45,44),43)))),(((((62,61),40),((56,55),39)),((49,48),(28,27))),(52,(14,13))))),(66,(34,((57,(50,35)),3))))))))))),1);
   tree tree_3598 [p = 0.000, P = 0.343] = [&W 0.000095] (((8,(9,(10,7))),2),(46,((42,(12,5)),(18,(6,(((37,((54,21),15)),((36,29),(64,(38,11)))),(((69,(47,(24,(31,23)))),(58,((25,((51,30),(26,22))),((53,(78,(17,16))),4)))),((((65,(59,(60,41))),20),(33,(32,19))),((63,(67,((((74,(73,72)),((76,75),71)),((77,70),((45,44),43))),(52,(((56,55),((((62,61),40),39),((49,48),(28,27)))),(14,13)))))),((68,66),(34,((57,(50,35)),3))))))))))),1);
   tree tree_3599 [p = 0.000, P = 0.343] = [&W 0.000095] (((8,(9,(10,7))),2),(46,((42,(12,5)),(18,(6,((((54,21),(37,15)),((36,29),(64,(38,11)))),((((69,58),(47,(24,(31,23)))),((25,((51,30),(26,22))),((53,(78,(17,16))),4))),((20,((65,(59,(60,41))),((33,32),19))),(((67,(68,63)),((((74,(73,72)),((76,75),71)),((77,70),((45,44),43))),(((((62,61),40),39),((49,48),(28,27))),((56,55),(52,(14,13)))))),(66,(34,((57,(50,35)),3))))))))))),1);
   tree tree_3600 [p = 0.000, P = 0.343] = [&W 0.000095] (((8,(9,(10,7))),2),((46,(42,(12,5))),(18,(6,((37,(((54,21),15),((36,29),(64,(38,11))))),(((((69,58),47),(24,(31,23))),((25,((51,30),(26,22))),((53,(78,(17,16))),4))),((((65,(59,(60,41))),20),(33,(32,19))),(67,(63,(((((76,75),((74,(73,72)),71)),((77,70),((45,44),43))),((((56,55),39),((49,48),(28,27))),((52,((62,61),40)),(14,13)))),(68,(66,(34,((57,(50,35)),3))))))))))))),1);
   tree tree_3601 [p = 0.000, P = 0.343] = [&W 0.000095] (((8,(9,(10,7))),2),((46,(42,(12,5))),(18,(6,((37,(((54,21),15),((36,29),(64,(38,11))))),((69,((24,(31,23)),(47,(58,((25,((51,30),(26,22))),((53,(78,(17,16))),4)))))),((((59,(60,41)),(65,20)),(33,(32,19))),(((67,(68,63)),((((76,75),((74,(73,72)),71)),((77,70),((45,44),43))),((56,55),(((((62,61),40),39),((49,48),(28,27))),(52,(14,13)))))),(66,(34,((57,(50,35)),3)))))))))),1);
   tree tree_3602 [p = 0.000, P = 0.343] = [&W 0.000095] (((8,(9,(10,7))),2),(46,((42,(12,5)),(18,(6,((((54,21),(37,15)),((36,29),(64,(38,11)))),((((69,58),(47,(24,(31,23)))),((25,(51,(30,(26,22)))),((53,(78,(17,16))),4))),(((65,(59,(60,41))),(20,(33,(32,19)))),(((((74,(73,72)),((76,75),71)),((77,70),((45,44),43))),(((56,55),((((62,61),40),39),((49,48),(28,27)))),(52,(14,13)))),((68,(67,63)),(66,(34,((57,(50,35)),3)))))))))))),1);
   tree tree_3603 [p = 0.000, P = 0.343] = [&W 0.000095] (((8,(9,(10,7))),2),((46,(42,(12,5))),(18,(6,((((54,21),(37,15)),((36,29),(64,(38,11)))),((((69,47),(24,(31,23))),(58,((25,((51,30),(26,22))),((53,(78,(17,16))),4)))),((((59,(60,41)),(65,20)),(33,(32,19))),((67,63),(((((74,(73,72)),((76,75),71)),((77,70),((45,44),43))),(((((62,61),40),39),((49,48),(28,27))),((56,55),(52,(14,13))))),(66,(68,(34,((57,(50,35)),3)))))))))))),1);
   tree tree_3604 [p = 0.000, P = 0.343] = [&W 0.000095] (((8,(9,(10,7))),2),(46,((42,(12,5)),(18,(6,((((54,21),(37,15)),((36,29),(64,(38,11)))),((69,((47,(24,(31,23))),(58,((25,((51,30),(26,22))),((53,(78,(17,16))),4))))),((((59,(60,41)),(65,20)),(33,(32,19))),((67,(68,63)),(((((74,(73,72)),((76,75),71)),((77,70),((45,44),43))),((56,55),(((((62,61),40),39),((49,48),(28,27))),(52,(14,13))))),(66,(34,((57,(50,35)),3)))))))))))),1);
   tree tree_3605 [p = 0.000, P = 0.343] = [&W 0.000095] (((8,(9,(10,7))),2),((46,(42,(12,5))),(18,(6,((37,(((54,21),15),((36,29),(64,(38,11))))),((58,(69,((47,(24,(31,23))),((25,((51,30),(26,22))),((53,(78,(17,16))),4))))),(((65,20),((60,(59,41)),((33,32),19))),((67,(68,63)),(((((74,(73,72)),((76,75),71)),((77,70),((45,44),43))),((56,55),(((((62,61),40),39),((49,48),(28,27))),(52,(14,13))))),(66,(34,((57,(50,35)),3))))))))))),1);
   tree tree_3606 [p = 0.000, P = 0.344] = [&W 0.000095] (((8,(9,(10,7))),2),(46,((42,(12,5)),(18,(6,((((54,21),(37,15)),((36,29),(64,(38,11)))),((((69,58),(47,(24,(31,23)))),((25,((51,30),(26,22))),((53,(78,(17,16))),4))),((((59,(60,41)),(65,20)),(33,(32,19))),(((68,67),63),(((((74,(73,72)),((76,75),71)),(77,(70,((45,44),43)))),(((((62,61),40),39),((49,48),(28,27))),((56,55),(52,(14,13))))),(66,(34,((57,(50,35)),3)))))))))))),1);
   tree tree_3607 [p = 0.000, P = 0.344] = [&W 0.000095] (((8,(9,(10,7))),2),((46,(42,(12,5))),(18,(6,((((54,21),(37,15)),((36,29),(64,(38,11)))),((((58,47),(24,(31,23))),(69,((25,((51,30),(26,22))),((53,(78,(17,16))),4)))),(((65,((59,(60,41)),20)),(33,(32,19))),((67,63),(((((76,75),((74,(73,72)),71)),(70,(77,((45,44),43)))),(((56,55),(((62,61),40),(39,((49,48),(28,27))))),(52,(14,13)))),(68,(66,(34,((57,(50,35)),3)))))))))))),1);
   tree tree_3608 [p = 0.000, P = 0.344] = [&W 0.000095] (((8,(9,(10,7))),2),(46,((42,(12,5)),(18,(6,(37,((((54,21),15),((36,29),(64,(38,11)))),(((69,(47,(24,(31,23)))),(58,((25,((51,30),(26,22))),((53,(78,(17,16))),4)))),((20,((65,(59,(60,41))),(33,(32,19)))),((67,63),(((((74,(73,72)),((76,75),71)),((77,70),((45,44),43))),(((((62,61),40),((56,55),39)),((49,48),(28,27))),(52,(14,13)))),(68,(66,(34,((57,(50,35)),3)))))))))))))),1);
   tree tree_3609 [p = 0.000, P = 0.344] = [&W 0.000095] (((8,(9,(10,7))),2),(46,((42,(12,5)),(18,(6,((((37,(54,21)),15),((36,29),(64,(38,11)))),((69,((47,(24,(31,23))),(58,((25,((51,30),(26,22))),((53,(78,(17,16))),4))))),((((59,(60,41)),(65,20)),(33,(32,19))),((67,(68,63)),(((((74,(73,72)),((76,75),71)),((77,70),((45,44),43))),((56,55),(((((62,61),40),39),((49,48),(28,27))),(52,(14,13))))),(66,(34,((57,(50,35)),3)))))))))))),1);
   tree tree_3610 [p = 0.000, P = 0.344] = [&W 0.000095] (((8,(9,(10,7))),2),((46,(42,(12,5))),(18,((37,6),((((54,21),15),((36,29),(64,(38,11)))),(((69,58),((47,(24,(31,23))),((25,((51,30),(26,22))),((53,(78,(17,16))),4)))),((((59,(60,41)),(65,20)),(33,(32,19))),(((((74,(73,72)),((76,75),71)),((77,70),((45,44),43))),((56,55),((((62,61),40),(39,((49,48),(28,27)))),(52,(14,13))))),(67,(63,(66,(68,(34,((57,(50,35)),3))))))))))))),1);
   tree tree_3611 [p = 0.000, P = 0.344] = [&W 0.000095] (((8,(9,(10,7))),2),(46,((42,(12,5)),(18,(6,((((54,21),(37,15)),((36,29),(64,(38,11)))),((((69,58),(47,(24,(31,23)))),((25,((51,30),(26,22))),((53,(78,(17,16))),4))),(((65,20),((59,(60,41)),(33,(32,19)))),((67,63),((((((76,75),(74,(73,72))),71),((77,70),((45,44),43))),(((56,55),((((62,61),40),39),((49,48),(28,27)))),(52,(14,13)))),(66,(68,(34,((57,(50,35)),3))))))))))))),1);
   tree tree_3612 [p = 0.000, P = 0.344] = [&W 0.000095] (((8,(9,(10,7))),2),(46,((42,(12,5)),(18,(6,((37,((54,21),15)),((20,((36,29),(64,(38,11)))),(((69,((58,47),((31,24),23))),((25,((51,30),(26,22))),((53,(78,(17,16))),4))),(((65,(59,(60,41))),(33,(32,19))),((67,(68,63)),(((((76,75),((74,(73,72)),71)),((77,70),((45,44),43))),(((56,55),(((62,61),40),(39,((49,48),(28,27))))),(52,(14,13)))),(66,((57,(50,35)),(34,3))))))))))))),1);
   tree tree_3613 [p = 0.000, P = 0.344] = [&W 0.000095] (((8,(9,(10,7))),2),((46,(42,(12,5))),(18,(6,((37,((54,21),15)),((20,((36,29),(64,(38,11)))),((((69,58),(47,((31,24),23))),((25,((51,30),(26,22))),((53,(78,(17,16))),4))),(((65,(59,(60,41))),(33,(32,19))),((67,63),(((((74,(73,72)),((76,75),71)),((77,70),((45,44),43))),((((62,61),40),((49,48),(28,27))),(((56,55),39),(52,(14,13))))),(66,(68,(34,((57,(50,35)),3))))))))))))),1);
   tree tree_3614 [p = 0.000, P = 0.344] = [&W 0.000095] (((8,(9,(10,7))),2),(46,((42,(12,5)),(18,(6,((37,((54,21),15)),((20,((36,29),(64,(38,11)))),((((69,58),(47,(31,(24,23)))),((25,((51,30),(26,22))),((53,(78,(17,16))),4))),(((65,(59,(60,41))),(32,(33,19))),((((68,67),63),((((74,(73,72)),((76,75),71)),((77,70),((45,44),43))),(52,((((56,55),39),((49,48),(28,27))),(((62,61),40),(14,13)))))),(66,((57,(50,35)),(34,3)))))))))))),1);
   tree tree_3615 [p = 0.000, P = 0.344] = [&W 0.000095] (((8,(9,(10,7))),2),(46,((42,(12,5)),(18,(6,((37,((54,21),15)),((20,((36,29),(64,(38,11)))),((((58,(69,47)),(24,(31,23))),((25,(51,(30,(26,22)))),((53,(78,(17,16))),4))),(((65,(59,(60,41))),(33,(32,19))),((67,(68,63)),(((((74,(73,72)),((76,75),71)),((77,70),((45,44),43))),((((62,61),40),(39,((49,48),(28,27)))),((56,55),(52,(14,13))))),(66,(34,((57,(50,35)),3))))))))))))),1);
   tree tree_3616 [p = 0.000, P = 0.345] = [&W 0.000095] (((8,(9,(10,7))),2),((46,(42,(12,5))),(18,(6,((37,((54,21),15)),((20,((36,29),(64,(38,11)))),(((47,((69,58),((31,24),23))),((25,((51,30),(26,22))),((53,(78,(17,16))),4))),(((65,(59,(60,41))),(33,(32,19))),(((67,(68,63)),((((74,(73,72)),((76,75),71)),((77,70),((45,44),43))),((((56,55),39),(((62,61),40),((49,48),(28,27)))),(52,(14,13))))),(66,(34,((57,(50,35)),3))))))))))),1);
   tree tree_3617 [p = 0.000, P = 0.345] = [&W 0.000095] (((8,(9,(10,7))),2),(46,((42,(12,5)),(18,(6,((20,(37,((54,21),15))),(((36,29),(64,(38,11))),(((((69,58),47),((31,24),23)),((25,(51,(26,(30,22)))),((53,(78,(17,16))),4))),(((65,(59,(60,41))),(33,(32,19))),((67,63),(((((74,(73,72)),((76,75),71)),(77,(70,((45,44),43)))),((56,55),(((((62,61),40),39),((49,48),(28,27))),(52,(14,13))))),(66,(68,(34,((57,(50,35)),3)))))))))))))),1);
   tree tree_3618 [p = 0.000, P = 0.345] = [&W 0.000095] (((8,(9,(10,7))),2),(46,((42,(12,5)),(18,(6,((37,((54,21),15)),((((36,29),20),(64,(38,11))),((((69,58),(47,(31,(24,23)))),((25,(51,(30,(26,22)))),((53,(78,(17,16))),4))),(((65,(59,(60,41))),(33,(32,19))),(63,(67,(((((74,(73,72)),((76,75),71)),((77,70),((45,44),43))),(52,(((56,55),((((62,61),40),39),((49,48),(28,27)))),(14,13)))),(68,(66,(34,((57,(50,35)),3))))))))))))))),1);
   tree tree_3619 [p = 0.000, P = 0.345] = [&W 0.000095] (((8,(9,(10,7))),2),(46,((42,(12,5)),(18,(6,((20,((54,21),(37,15))),(((36,29),(64,(38,11))),((((69,58),(47,((31,24),23))),((25,((51,26),(30,22))),((53,(78,(17,16))),4))),(((65,(59,(60,41))),(33,(32,19))),((67,(68,63)),(((((74,(73,72)),((76,75),71)),(77,(70,((45,44),43)))),((56,55),(((((62,61),40),39),((49,48),(28,27))),(52,(14,13))))),(66,(34,((57,(50,35)),3))))))))))))),1);
   tree tree_3620 [p = 0.000, P = 0.345] = [&W 0.000095] (((8,(9,(10,7))),2),(46,((42,(12,5)),(18,(6,((37,((54,21),15)),((((36,29),20),(64,(38,11))),(((69,(58,(47,(31,(24,23))))),((25,((51,30),(26,22))),((53,(78,(17,16))),4))),(((65,(59,(60,41))),(33,(32,19))),((67,(68,63)),(((((74,(73,72)),((76,75),71)),((77,70),((45,44),43))),(((56,55),((((62,61),40),39),((49,48),(28,27)))),(52,(14,13)))),(66,(34,((57,(50,35)),3))))))))))))),1);
   tree tree_3621 [p = 0.000, P = 0.345] = [&W 0.000095] (((8,(9,(10,7))),2),(46,((42,(12,5)),(18,(6,((37,((54,21),15)),((((36,29),20),(64,(38,11))),(((((69,58),47),(31,(24,23))),((25,(51,(30,(26,22)))),((53,(78,(17,16))),4))),(((65,(59,(60,41))),(33,(32,19))),(((67,(68,63)),((((74,(73,72)),((76,75),71)),((77,70),((45,44),43))),(52,(((56,55),((((62,61),40),39),((49,48),(28,27)))),(14,13))))),(66,(34,((57,(50,35)),3)))))))))))),1);
   tree tree_3622 [p = 0.000, P = 0.345] = [&W 0.000095] (((8,(9,(10,7))),2),((18,(46,(42,(12,5)))),(6,(((36,29),(64,(38,11))),((37,((54,21),15)),((((69,58),20),((47,(24,(31,23))),((25,((51,30),(26,22))),((53,(78,(17,16))),4)))),(((65,(59,(60,41))),(33,(32,19))),(((68,67),63),(((((74,(73,72)),((76,75),71)),(77,(70,((45,44),43)))),((((56,55),39),(((62,61),40),((49,48),(28,27)))),(52,(14,13)))),(66,(34,((57,(50,35)),3))))))))))),1);
   tree tree_3623 [p = 0.000, P = 0.345] = [&W 0.000095] (((8,(9,(10,7))),2),((18,(46,(42,(12,5)))),(6,(((36,29),(64,(38,11))),(((54,21),(37,15)),((((47,(31,(24,23))),(69,(58,20))),((25,((51,30),(26,22))),((53,(78,(17,16))),4))),(((65,(59,(60,41))),(33,(32,19))),(((67,(68,63)),((((74,(73,72)),((76,75),71)),(70,(77,((45,44),43)))),((56,55),((((62,61),40),(39,((49,48),(28,27)))),(52,(14,13)))))),(66,(34,((57,(50,35)),3)))))))))),1);
   tree tree_3624 [p = 0.000, P = 0.345] = [&W 0.000095] (((8,(9,(10,7))),2),((18,(46,(42,(12,5)))),(6,(((36,29),(64,(38,11))),((37,((54,21),15)),(20,(((47,((69,58),(24,(31,23)))),((25,(30,(51,(26,22)))),((53,(78,(17,16))),4))),(((65,(59,(60,41))),(33,(32,19))),((67,(68,63)),(((((74,(73,72)),((76,75),71)),(77,(70,((45,44),43)))),(((((62,61),40),39),((49,48),(28,27))),((56,55),(52,(14,13))))),(66,(34,((57,(50,35)),3)))))))))))),1);
   tree tree_3625 [p = 0.000, P = 0.345] = [&W 0.000095] (((8,(9,(10,7))),2),((46,(42,(12,5))),(18,(6,(((36,29),(64,(38,11))),((37,((54,21),15)),((20,(((69,58),(47,(31,(24,23)))),((25,((51,30),(26,22))),((53,(78,(17,16))),4)))),(((65,(59,(60,41))),(33,(32,19))),(((67,(68,63)),((((74,(73,72)),((76,75),71)),(70,(77,((45,44),43)))),((56,55),(((((62,61),40),39),((49,48),(28,27))),(52,(14,13)))))),(66,(34,((57,(50,35)),3))))))))))),1);
   tree tree_3626 [p = 0.000, P = 0.345] = [&W 0.000095] (((8,(9,(10,7))),2),((18,(46,(42,(12,5)))),(20,(6,(((36,29),(64,(38,11))),((37,((54,21),15)),(((47,((69,58),(24,(31,23)))),((25,((51,30),(26,22))),((53,(78,(17,16))),4))),(((65,(59,(60,41))),(33,(32,19))),((67,(68,63)),(((((74,(73,72)),((76,75),71)),(77,(70,((45,44),43)))),((52,((56,55),(39,(((62,61),40),((49,48),(28,27)))))),(14,13))),(66,(34,((57,(50,35)),3)))))))))))),1);
   tree tree_3627 [p = 0.000, P = 0.346] = [&W 0.000095] (((8,(9,(10,7))),2),(46,((42,(12,5)),(18,(6,(((37,(54,21)),15),((20,((36,29),(64,(38,11)))),((69,((47,((31,24),23)),(58,((25,((30,26),(51,22))),((53,(78,(17,16))),4))))),(((65,(60,(59,41))),(33,(32,19))),((((68,67),63),((((74,(73,72)),((76,75),71)),(70,(77,((45,44),43)))),(52,(((56,55),(((62,61),40),(39,((49,48),(28,27))))),(14,13))))),(66,(34,((57,(50,35)),3)))))))))))),1);
   tree tree_3628 [p = 0.000, P = 0.346] = [&W 0.000095] (((8,(9,(10,7))),2),(46,((42,(12,5)),(18,((20,6),(((54,21),(37,15)),(((36,29),(64,(38,11))),((((69,58),(47,((31,24),23))),((25,((51,30),(26,22))),((53,(78,(17,16))),4))),(((65,(59,(60,41))),(33,(32,19))),(((68,(67,63)),((((74,(73,72)),((76,75),71)),((77,70),((45,44),43))),(((((62,61),40),((56,55),39)),((49,48),(28,27))),(52,(14,13))))),(66,((57,(50,35)),(34,3)))))))))))),1);
   tree tree_3629 [p = 0.000, P = 0.346] = [&W 0.000095] (((8,(9,(10,7))),2),(46,((42,(12,5)),(18,((20,6),((37,((54,21),15)),(((36,29),(64,(38,11))),((((69,58),(47,(31,(24,23)))),((25,((51,30),(26,22))),((53,(78,(17,16))),4))),(((60,(59,41)),(65,((33,32),19))),((68,(67,63)),(((((74,(73,72)),((76,75),71)),((77,70),((45,44),43))),((39,(((62,61),40),((49,48),(28,27)))),((56,55),(52,(14,13))))),(66,(34,((57,(50,35)),3))))))))))))),1);
   tree tree_3630 [p = 0.000, P = 0.346] = [&W 0.000095] (((8,(9,(10,7))),2),(46,((42,(12,5)),(18,((20,6),((37,((54,21),15)),(((36,29),(64,(38,11))),(((69,((58,47),((31,24),23))),((25,((51,30),(26,22))),((53,(78,(17,16))),4))),(((65,(59,(60,41))),(33,(32,19))),(((67,(68,63)),((((74,(73,72)),((76,75),71)),((77,70),((45,44),43))),(((56,55),((((62,61),40),39),((49,48),(28,27)))),(52,(14,13))))),(66,(34,((57,(50,35)),3)))))))))))),1);
   tree tree_3631 [p = 0.000, P = 0.346] = [&W 0.000095] (((8,(9,(10,7))),2),(46,((42,(12,5)),(18,((20,6),((37,((54,21),15)),(((36,29),(64,(38,11))),((((69,58),(47,((31,24),23))),((25,((51,30),(26,22))),((53,(78,(17,16))),4))),(((65,(60,(59,41))),(33,(32,19))),((67,63),(((((74,(73,72)),((76,75),71)),((77,70),((45,44),43))),(((56,55),((((62,61),40),39),((49,48),(28,27)))),(52,(14,13)))),(66,(68,((57,(50,35)),(34,3)))))))))))))),1);
   tree tree_3632 [p = 0.000, P = 0.346] = [&W 0.000095] (((8,(9,(10,7))),2),(46,((42,(12,5)),(18,(6,((37,((54,21),15)),((((36,29),20),(64,(38,11))),(((69,(24,(31,23))),(47,(58,((25,(51,(26,(30,22)))),((53,(78,(17,16))),4))))),(((65,(59,(60,41))),(33,(32,19))),((67,63),(((((74,(73,72)),((76,75),71)),((77,70),((45,44),43))),((39,(((62,61),40),((49,48),(28,27)))),((56,55),(52,(14,13))))),(68,(66,(34,((57,(50,35)),3)))))))))))))),1);
   tree tree_3633 [p = 0.000, P = 0.346] = [&W 0.000095] (((8,(9,(10,7))),2),((46,(42,(12,5))),(18,(6,((((54,21),(37,20)),15),(((36,29),(64,(38,11))),((((69,58),(47,((31,24),23))),((25,((51,30),(26,22))),((53,(78,(17,16))),4))),(((65,(59,(60,41))),(33,(32,19))),((67,(68,63)),(((((74,(73,72)),((76,75),71)),((77,70),((45,44),43))),((56,55),((39,(((62,61),40),((49,48),(28,27)))),(52,(14,13))))),(66,(34,((57,(50,35)),3)))))))))))),1);
   tree tree_3634 [p = 0.000, P = 0.346] = [&W 0.000095] (((8,(9,(10,7))),2),(46,((42,(12,5)),(18,(6,((20,((54,21),(37,15))),(((36,29),(64,(38,11))),(((((69,58),47),((31,24),23)),((25,(51,(30,(26,22)))),((53,(78,(17,16))),4))),(((65,(59,(60,41))),(33,(32,19))),((68,(67,63)),(((((76,75),((74,(73,72)),71)),(77,(70,((45,44),43)))),(((((62,61),40),((56,55),39)),((49,48),(28,27))),(52,(14,13)))),(66,(34,((57,(50,35)),3))))))))))))),1);
   tree tree_3635 [p = 0.000, P = 0.346] = [&W 0.000095] (((8,(9,(10,7))),2),((46,(42,(12,5))),(18,(6,((36,29),((20,(37,((54,21),15))),((64,(38,11)),((((69,58),(47,((31,24),23))),((25,((51,30),(26,22))),((53,(78,(17,16))),4))),(((65,(59,(60,41))),(33,(32,19))),((67,63),((((((76,75),(74,(73,72))),71),(70,(77,((45,44),43)))),((56,55),((((62,61),40),(39,((49,48),(28,27)))),(52,(14,13))))),(66,(68,(34,((57,(50,35)),3)))))))))))))),1);
   tree tree_3636 [p = 0.000, P = 0.346] = [&W 0.000095] (((8,(9,(10,7))),2),(46,((42,(12,5)),(18,(6,((20,(37,((54,21),15))),(((36,29),(64,(38,11))),((((58,47),(69,((31,24),23))),((25,(51,(30,(26,22)))),((53,(78,(17,16))),4))),(((65,(59,(60,41))),(33,(32,19))),(((67,(68,63)),((((74,(73,72)),((76,75),71)),((77,70),((45,44),43))),((52,((56,55),(((62,61),40),(39,((49,48),(28,27)))))),(14,13)))),(66,(34,((57,(50,35)),3)))))))))))),1);
   tree tree_3637 [p = 0.000, P = 0.347] = [&W 0.000095] (((8,(9,(10,7))),2),(46,((42,(12,5)),(18,(6,((20,(37,((54,21),15))),(((36,29),(64,(38,11))),(((58,(69,(47,((31,24),23)))),((25,(51,(30,(26,22)))),((53,(78,(17,16))),4))),(((65,(60,(59,41))),(33,(32,19))),(((67,(68,63)),((((74,(73,72)),((76,75),71)),((77,70),((45,44),43))),((56,55),((((62,61),40),(39,((49,48),(28,27)))),(52,(14,13)))))),(66,(34,((57,(50,35)),3)))))))))))),1);
   tree tree_3638 [p = 0.000, P = 0.347] = [&W 0.000095] (((8,(9,(10,7))),2),(46,((42,(12,5)),(18,(6,(((54,21),(37,15)),(((36,29),(64,(38,11))),((58,(47,(((31,24),23),(69,((53,(78,(17,16))),((25,((51,30),(26,22))),4)))))),(((65,20),((59,(60,41)),(33,(32,19)))),(((67,63),((((74,(73,72)),((76,75),71)),((77,70),((45,44),43))),(((56,55),(39,(((62,61),40),((49,48),(28,27))))),(52,(14,13))))),(66,(68,(34,((57,(50,35)),3))))))))))))),1);
   tree tree_3639 [p = 0.000, P = 0.347] = [&W 0.000095] (((8,(9,(10,7))),2),(46,((42,(12,5)),(18,(6,((37,((54,21),15)),(((36,29),(64,(38,11))),(((47,((69,58),((31,24),23))),((25,(51,(26,(30,22)))),((53,(78,(17,16))),4))),((((65,(59,(60,41))),20),(33,(32,19))),(((67,(68,63)),((((74,(73,72)),((76,75),71)),((77,70),((45,44),43))),((56,55),((((62,61),40),(39,((49,48),(28,27)))),(52,(14,13)))))),(66,(34,((57,(50,35)),3)))))))))))),1);
   tree tree_3640 [p = 0.000, P = 0.347] = [&W 0.000095] (((8,(9,(10,7))),2),(46,((42,(12,5)),(18,(6,((37,((54,21),15)),(((36,29),(64,(38,11))),(((((69,58),47),(24,(31,23))),((53,(78,(17,16))),((25,((51,30),(26,22))),4))),(((65,((59,(60,41)),20)),(33,(32,19))),(((67,(68,63)),((((74,(73,72)),((76,75),71)),((77,70),((45,44),43))),((56,55),((((62,61),40),(39,((49,48),(28,27)))),(52,(14,13)))))),(66,(34,((57,(50,35)),3)))))))))))),1);
   tree tree_3641 [p = 0.000, P = 0.347] = [&W 0.000095] (((8,(9,(10,7))),2),(46,((42,(12,5)),(18,(6,(((36,29),(64,(38,11))),((37,((54,21),15)),(((((69,58),47),(31,(24,23))),((25,((51,30),(26,22))),((53,(78,(17,16))),4))),((((59,(60,41)),(65,20)),(33,(32,19))),((67,(68,63)),(((((74,(73,72)),((76,75),71)),(70,(77,((45,44),43)))),(((((62,61),40),39),((49,48),(28,27))),((56,55),(52,(14,13))))),(66,((57,(50,35)),(34,3))))))))))))),1);
   tree tree_3642 [p = 0.000, P = 0.347] = [&W 0.000095] (((8,(9,(10,7))),2),(46,((42,(12,5)),(18,(6,((37,(((54,21),15),((36,29),(64,(38,11))))),((((69,47),(31,(24,23))),(58,((25,((51,30),(26,22))),((53,(78,(17,16))),4)))),((((59,(60,41)),(65,20)),(33,(32,19))),((67,(68,63)),(((((74,(73,72)),((76,75),71)),((77,70),((45,44),43))),((39,(((62,61),40),((49,48),(28,27)))),((56,55),(52,(14,13))))),(66,(34,((57,(50,35)),3)))))))))))),1);
   tree tree_3643 [p = 0.000, P = 0.347] = [&W 0.000095] (((8,(9,(10,7))),2),(46,((42,(12,5)),(18,(6,((20,(37,((54,21),15))),(((36,29),(64,(38,11))),((((69,58),(47,((31,24),23))),((25,((51,30),(26,22))),((53,(78,(17,16))),4))),(((65,(59,(60,41))),(32,(33,19))),(63,(67,(((((74,(73,72)),((76,75),71)),(77,(70,((45,44),43)))),((((62,61),40),(39,((49,48),(28,27)))),((56,55),(52,(14,13))))),(68,(66,(34,((57,(50,35)),3))))))))))))))),1);
   tree tree_3644 [p = 0.000, P = 0.347] = [&W 0.000095] (((8,(9,(10,7))),2),(46,((42,(12,5)),(18,(6,(((37,20),((54,21),15)),(((36,29),(64,(38,11))),((((69,58),(47,(24,(31,23)))),((25,((51,30),(26,22))),((53,(78,(17,16))),4))),(((65,(59,(60,41))),(33,(32,19))),((67,(68,63)),(((((74,(73,72)),((76,75),71)),((77,70),((45,44),43))),(((56,55),((((62,61),40),39),((49,48),(28,27)))),(52,(14,13)))),(66,(34,((57,(50,35)),3))))))))))))),1);
   tree tree_3645 [p = 0.000, P = 0.347] = [&W 0.000095] (((8,(9,(10,7))),2),((46,(42,(12,5))),(18,(6,(((36,29),(64,(38,11))),(((54,21),(37,15)),(20,((((58,47),(69,((31,24),23))),((25,((51,26),(30,22))),((53,(78,(17,16))),4))),(((65,(59,(60,41))),(33,(32,19))),(((68,(67,63)),((((74,(73,72)),((76,75),71)),((77,70),((45,44),43))),(((((62,61),40),((56,55),39)),((49,48),(28,27))),(52,(14,13))))),(66,(34,((57,(50,35)),3)))))))))))),1);
   tree tree_3646 [p = 0.000, P = 0.347] = [&W 0.000095] (((8,(9,(10,7))),2),((18,(46,(42,(12,5)))),(6,(((36,29),(64,(38,11))),(((54,21),(37,15)),(((58,20),(69,((47,(31,(24,23))),((25,(51,(30,(26,22)))),((53,(78,(17,16))),4))))),(((65,(59,(60,41))),(33,(32,19))),((67,63),(((((74,(73,72)),((76,75),71)),((77,70),((45,44),43))),((((62,61),40),(39,((49,48),(28,27)))),((56,55),(52,(14,13))))),(66,(68,(34,((57,(50,35)),3)))))))))))),1);
   tree tree_3647 [p = 0.000, P = 0.347] = [&W 0.000095] (((8,(9,(10,7))),2),((18,(46,(42,(12,5)))),(6,(((36,29),(64,(38,11))),((37,((54,21),15)),((63,(((69,58),(47,(31,(24,23)))),((25,((51,30),(26,22))),((53,(78,(17,16))),4)))),((((65,(59,(60,41))),20),(33,(32,19))),(67,(((((74,(73,72)),((76,75),71)),((77,70),((45,44),43))),(((56,55),((((62,61),40),39),((49,48),(28,27)))),(52,(14,13)))),(68,(66,((57,(50,35)),(34,3)))))))))))),1);
   tree tree_3648 [p = 0.000, P = 0.348] = [&W 0.000095] (((8,(9,(10,7))),2),(46,((42,(12,5)),(18,(6,((20,(37,((54,21),15))),(((36,29),(64,(38,11))),((((69,58),(47,((31,24),23))),((25,((51,30),(26,22))),((53,(78,(17,16))),4))),(((65,(59,(60,41))),(33,(32,19))),(63,(67,(68,(((((74,(73,72)),((76,75),71)),(70,(77,((45,44),43)))),((56,55),(((((62,61),40),39),((49,48),(28,27))),(52,(14,13))))),(66,(34,((57,(50,35)),3))))))))))))))),1);
   tree tree_3649 [p = 0.000, P = 0.348] = [&W 0.000095] (((8,(9,(10,7))),2),((42,(12,5)),(46,(18,(6,((20,((37,(54,21)),15)),(((36,29),(64,(38,11))),((((69,58),(47,((31,24),23))),((25,((51,30),(26,22))),((53,(78,(17,16))),4))),(((65,(59,(60,41))),(33,(32,19))),((67,63),(((((74,(73,72)),((76,75),71)),((77,70),((45,44),43))),((52,((56,55),((((62,61),40),39),((49,48),(28,27))))),(14,13))),(66,(68,(34,((57,(50,35)),3)))))))))))))),1);
   tree tree_3650 [p = 0.000, P = 0.348] = [&W 0.000095] (((8,(9,(10,7))),2),(46,((42,(12,5)),(18,(6,((20,(37,((54,21),15))),(((36,29),(64,(38,11))),(((69,(47,((31,24),23))),(58,((25,((51,30),(26,22))),((53,(78,(17,16))),4)))),(((59,(60,41)),(65,(33,(32,19)))),((67,(68,63)),(((((74,(73,72)),((76,75),71)),((77,70),((45,44),43))),(((56,55),((((62,61),40),39),((49,48),(28,27)))),(52,(14,13)))),(66,(34,((57,(50,35)),3))))))))))))),1);
   tree tree_3651 [p = 0.000, P = 0.348] = [&W 0.000095] (((8,(9,(10,7))),2),(46,((42,(12,5)),(18,(6,(((37,20),((54,21),15)),(((36,29),(64,(38,11))),((((69,58),(47,((31,24),23))),((25,((51,30),(26,22))),((53,(78,(17,16))),4))),(((65,(59,(60,41))),(33,(32,19))),(67,((68,63),(((((74,(73,72)),((76,75),71)),((77,70),((45,44),43))),(((((62,61),40),39),((49,48),(28,27))),((56,55),(52,(14,13))))),(66,(34,((57,(50,35)),3)))))))))))))),1);
   tree tree_3652 [p = 0.000, P = 0.348] = [&W 0.000095] (((8,(9,(10,7))),2),(46,((42,(12,5)),(18,(6,((20,(37,((54,21),15))),(((36,29),(64,(38,11))),((((69,58),(47,((31,24),23))),((25,((51,30),(26,22))),((53,(78,(17,16))),4))),((65,((59,(60,41)),(33,(32,19)))),(((68,(67,63)),((((74,(73,72)),((76,75),71)),((77,70),((45,44),43))),(((56,55),((((62,61),40),39),((49,48),(28,27)))),(52,(14,13))))),(66,(34,((57,(50,35)),3)))))))))))),1);
   tree tree_3653 [p = 0.000, P = 0.348] = [&W 0.000095] (((8,(9,(10,7))),2),((46,(42,(12,5))),(18,(6,(((36,29),(64,(38,11))),((37,((54,21),15)),((58,((47,(69,(24,(31,23)))),((25,((51,30),(26,22))),((53,(78,(17,16))),4)))),((((65,(59,(60,41))),20),(33,(32,19))),((67,(68,63)),(((((76,75),((74,(73,72)),71)),(77,(70,((45,44),43)))),((39,(((62,61),40),((49,48),(28,27)))),((56,55),(52,(14,13))))),(66,(34,((57,(50,35)),3)))))))))))),1);
   tree tree_3654 [p = 0.000, P = 0.348] = [&W 0.000095] (((8,(9,(10,7))),2),((46,(42,(12,5))),(18,(6,(((36,29),(64,(38,11))),((37,((54,21),15)),(((69,((58,47),(24,(31,23)))),((53,(78,(17,16))),((((51,30),25),(26,22)),4))),((((59,(60,41)),(65,20)),(32,(33,19))),(((67,(68,63)),((((74,(73,72)),((76,75),71)),((77,70),((45,44),43))),((56,55),(((((62,61),40),39),((49,48),(28,27))),(52,(14,13)))))),(66,((57,(50,35)),(34,3))))))))))),1);
   tree tree_3655 [p = 0.000, P = 0.348] = [&W 0.000095] (((8,(9,(10,7))),2),((46,(42,(12,5))),(18,(6,(((36,29),(64,(38,11))),((37,((54,21),15)),((((69,58),(47,(24,(31,23)))),((25,((51,30),(26,22))),((53,(78,(17,16))),4))),((((59,(60,41)),(65,20)),(33,(32,19))),((67,63),(((((74,(73,72)),((76,75),71)),((77,70),((45,44),43))),((((62,61),40),(39,((49,48),(28,27)))),((56,55),(52,(14,13))))),((68,66),(34,((57,(50,35)),3)))))))))))),1);
   tree tree_3656 [p = 0.000, P = 0.348] = [&W 0.000095] (((8,(9,(10,7))),2),(((42,12),5),(46,(18,(6,(((36,29),(64,(38,11))),((37,((54,21),15)),((((69,58),(47,(31,(24,23)))),((25,((51,30),(26,22))),((53,(78,(17,16))),4))),((((59,(60,41)),(65,20)),(33,(32,19))),(((68,67),63),(((((74,(73,72)),((76,75),71)),((77,70),((45,44),43))),((56,55),(((((62,61),40),39),((49,48),(28,27))),(52,(14,13))))),(66,(34,((57,(50,35)),3))))))))))))),1);
   tree tree_3657 [p = 0.000, P = 0.348] = [&W 0.000095] (((8,(9,(10,7))),2),(46,((42,(12,5)),(18,(6,(((36,29),(64,(38,11))),((37,((54,21),15)),((((69,(58,47)),((31,24),23)),((25,((51,30),(26,22))),((53,(78,(17,16))),4))),((20,((65,(59,(60,41))),(33,(32,19)))),(((67,(68,63)),((((74,(73,72)),((76,75),71)),((77,70),((45,44),43))),((56,55),((((62,61),40),(39,((49,48),(28,27)))),(52,(14,13)))))),(66,(34,((57,(50,35)),3)))))))))))),1);
   tree tree_3658 [p = 0.000, P = 0.349] = [&W 0.000095] (((8,(9,(10,7))),2),(46,((42,(12,5)),(18,(6,(((36,29),(64,(38,11))),((37,((54,21),15)),(20,((((69,58),(47,(24,(31,23)))),((25,(51,(30,(26,22)))),((53,(78,(17,16))),4))),(((65,(60,(59,41))),(32,(33,19))),((68,(67,63)),(((((76,75),((74,(73,72)),71)),(70,(77,((45,44),43)))),(((49,48),(28,27)),((((62,61),40),((56,55),39)),(52,(14,13))))),(66,(34,((57,(50,35)),3)))))))))))))),1);
   tree tree_3659 [p = 0.000, P = 0.349] = [&W 0.000095] (((8,(9,(10,7))),2),(46,((42,(12,5)),(18,(6,(((36,29),(64,(38,11))),((37,((54,21),15)),(20,(((69,(47,(24,(31,23)))),(58,((25,((51,30),(26,22))),((53,(78,(17,16))),4)))),(((65,(59,(60,41))),(33,(32,19))),((67,(68,63)),(((((74,(73,72)),((76,75),71)),((77,70),((45,44),43))),((56,55),(((((62,61),40),39),((49,48),(28,27))),(52,(14,13))))),(66,((57,(50,35)),(34,3)))))))))))))),1);
   tree tree_3660 [p = 0.000, P = 0.349] = [&W 0.000095] (((8,(9,(10,7))),2),(46,((42,(12,5)),(18,(6,(((36,29),(64,(38,11))),(((54,21),(37,15)),(20,((((69,58),(47,((31,24),23))),((25,(51,(26,(30,22)))),((53,(78,(17,16))),4))),(((65,(60,(59,41))),(33,(32,19))),((67,63),(((((74,(73,72)),((76,75),71)),((77,70),((45,44),43))),(((((62,61),40),39),((49,48),(28,27))),((56,55),(52,(14,13))))),(66,(68,(34,((57,(50,35)),3))))))))))))))),1);
   tree tree_3661 [p = 0.000, P = 0.349] = [&W 0.000095] (((8,(9,(10,7))),2),(46,((42,(12,5)),(18,(6,(((37,((54,21),15)),((36,29),(64,(38,11)))),((20,(((69,58),(47,((31,24),23))),((25,((51,30),(26,22))),((53,(78,(17,16))),4)))),(((65,(59,(60,41))),(33,(32,19))),(((68,67),63),(((((74,(73,72)),((76,75),71)),((77,70),((45,44),43))),((56,55),(((((62,61),40),39),((49,48),(28,27))),(52,(14,13))))),(66,(34,((57,(50,35)),3)))))))))))),1);
   tree tree_3662 [p = 0.000, P = 0.349] = [&W 0.000095] (((8,(9,(10,7))),2),(46,((42,(12,5)),(18,(6,(((36,29),(64,(38,11))),((37,((54,21),15)),(20,((((69,58),(47,(24,(31,23)))),((53,(78,(17,16))),((((51,30),25),(26,22)),4))),(((65,(59,(60,41))),(33,(32,19))),(((67,(68,63)),((((74,(73,72)),((76,75),71)),((77,70),((45,44),43))),(((((62,61),40),((56,55),39)),((49,48),(28,27))),(52,(14,13))))),(66,((57,(50,35)),(34,3))))))))))))),1);
   tree tree_3663 [p = 0.000, P = 0.349] = [&W 0.000095] (((8,(9,(10,7))),2),((46,(42,(12,5))),(18,(6,(((36,29),(64,(38,11))),(((54,21),(37,15)),((((69,58),(47,(31,(24,23)))),((25,((51,30),(26,22))),((53,(78,(17,16))),4))),((((59,(60,41)),(65,20)),(33,(32,19))),(((67,(68,63)),((((74,(73,72)),((76,75),71)),((77,70),((45,44),43))),((52,((56,55),(39,(((62,61),40),((49,48),(28,27)))))),(14,13)))),(66,(34,((57,(50,35)),3))))))))))),1);
   tree tree_3664 [p = 0.000, P = 0.349] = [&W 0.000095] (((8,(9,(10,7))),2),(46,((42,(12,5)),(18,(6,(((36,29),(64,(38,11))),((37,((54,21),15)),((((69,58),(47,((31,24),23))),((25,((51,30),(26,22))),((53,(78,(17,16))),4))),((20,((65,(59,(60,41))),(33,(32,19)))),(((68,67),63),(((((74,(73,72)),((76,75),71)),((77,70),((45,44),43))),((((62,61),40),(39,((49,48),(28,27)))),((56,55),(52,(14,13))))),(66,(34,((57,(50,35)),3))))))))))))),1);
   tree tree_3665 [p = 0.000, P = 0.349] = [&W 0.000095] (((8,(9,(10,7))),2),((46,(42,(12,5))),(18,(6,(((36,29),(64,(38,11))),(((54,21),(37,15)),((((69,58),(47,(31,(24,23)))),((25,((51,30),(26,22))),((53,(78,(17,16))),4))),((((59,(60,41)),(65,20)),(33,(32,19))),(67,(63,(((((74,(73,72)),((76,75),71)),(77,(70,((45,44),43)))),(((56,55),((((62,61),40),39),((49,48),(28,27)))),(52,(14,13)))),(68,(66,(34,((57,(50,35)),3)))))))))))))),1);
   tree tree_3666 [p = 0.000, P = 0.349] = [&W 0.000095] (((8,(9,(10,7))),2),(46,((42,(12,5)),(18,(6,(((36,29),(64,(38,11))),((37,((54,21),15)),(((69,((58,47),(31,(24,23)))),((25,((51,30),(26,22))),((53,(78,(17,16))),4))),((20,((65,(59,(60,41))),((33,32),19))),((67,(68,63)),(((((74,(73,72)),((76,75),71)),((77,70),((45,44),43))),((56,55),(((((62,61),40),39),((49,48),(28,27))),(52,(14,13))))),(66,(34,((57,(50,35)),3))))))))))))),1);
   tree tree_3667 [p = 0.000, P = 0.349] = [&W 0.000095] (((8,(9,(10,7))),2),(46,((42,(12,5)),(18,(6,(((36,29),(64,(38,11))),((37,((54,21),15)),(((69,((58,47),(31,(24,23)))),((25,(30,(51,(26,22)))),((53,(78,(17,16))),4))),((20,((60,(59,41)),(65,((33,32),19)))),((67,(68,63)),(((((74,(73,72)),((76,75),71)),((77,70),((45,44),43))),((((56,55),39),((49,48),(28,27))),((52,((62,61),40)),(14,13)))),(66,(34,((57,(50,35)),3))))))))))))),1);
   tree tree_3668 [p = 0.000, P = 0.349] = [&W 0.000095] (((8,(9,(10,7))),2),(46,((42,(12,5)),(18,(6,(((36,29),(64,(38,11))),((37,((54,21),15)),((((69,58),(47,(31,(24,23)))),((25,((51,30),(26,22))),((53,(78,(17,16))),4))),((20,((65,(59,(60,41))),(33,(32,19)))),(((((76,75),((74,(73,72)),71)),((77,70),((45,44),43))),(((56,55),(39,((49,48),(28,27)))),((52,((62,61),40)),(14,13)))),((67,63),((68,66),(34,((57,(50,35)),3))))))))))))),1);
   tree tree_3669 [p = 0.000, P = 0.350] = [&W 0.000095] (((8,(9,(10,7))),2),(46,((42,(12,5)),(18,(6,(((36,29),(64,(38,11))),((37,((54,21),15)),(((58,(69,(47,(31,(24,23))))),((25,((51,30),(26,22))),((53,(78,(17,16))),4))),((((59,(60,41)),(65,20)),(33,(32,19))),(((68,67),63),(((((74,(73,72)),((76,75),71)),((77,70),((45,44),43))),((56,55),(((((62,61),40),39),((49,48),(28,27))),(52,(14,13))))),(66,(34,((57,(50,35)),3))))))))))))),1);
   tree tree_3670 [p = 0.000, P = 0.350] = [&W 0.000095] (((8,(9,(10,7))),2),((46,(42,(12,5))),(18,(6,(((36,29),(64,(38,11))),((37,((54,21),15)),((((69,58),(47,(31,(24,23)))),((25,((51,30),(26,22))),((53,(78,(17,16))),4))),((20,((65,(59,(60,41))),(33,(32,19)))),((67,(68,63)),(((((74,(73,72)),((76,75),71)),(70,(77,((45,44),43)))),(((56,55),(((62,61),40),(39,((49,48),(28,27))))),(52,(14,13)))),(66,(34,((57,(50,35)),3)))))))))))),1);
   tree tree_3671 [p = 0.000, P = 0.350] = [&W 0.000095] (((8,(9,(10,7))),2),(46,((42,(12,5)),(18,(6,(((36,29),(64,(38,11))),((37,((54,21),15)),((((69,58),(47,(31,(24,23)))),((25,((51,30),(26,22))),((53,(78,(17,16))),4))),((((65,(59,(60,41))),20),(33,(32,19))),(63,(67,(((((74,(73,72)),((76,75),71)),((77,70),((45,44),43))),(((((56,55),((62,61),40)),39),((49,48),(28,27))),(52,(14,13)))),(68,(66,(34,((57,(50,35)),3))))))))))))))),1);
   tree tree_3672 [p = 0.000, P = 0.350] = [&W 0.000095] (((8,(9,(10,7))),2),(46,((42,(12,5)),(18,(6,(((36,29),(64,(38,11))),((37,((54,21),15)),(((((69,58),47),(31,(24,23))),((25,((51,30),(26,22))),((53,(78,(17,16))),4))),((((65,(59,(60,41))),20),(33,(32,19))),((67,((68,63),((((74,(73,72)),((76,75),71)),((77,70),((45,44),43))),(((56,55),(((49,48),(((62,61),40),39)),(28,27))),(52,(14,13)))))),(66,(34,((57,(50,35)),3)))))))))))),1);
   tree tree_3673 [p = 0.000, P = 0.350] = [&W 0.000095] (((8,(9,(10,7))),2),(46,(((42,12),5),(18,(6,(((36,29),(64,(38,11))),((37,((54,21),15)),(20,((69,((47,(24,(31,23))),(58,((25,((51,30),(26,22))),((53,(78,(17,16))),4))))),(((65,(59,(60,41))),(33,(32,19))),(((67,(68,63)),((((76,75),((74,(73,72)),71)),(70,(77,((45,44),43)))),((((62,61),40),(39,((49,48),(28,27)))),((56,55),(52,(14,13)))))),(66,(34,((57,(50,35)),3))))))))))))),1);
   tree tree_3674 [p = 0.000, P = 0.350] = [&W 0.000095] (((8,(9,(10,7))),2),(46,((42,(12,5)),(18,(6,(((36,29),(64,(38,11))),((37,((54,21),15)),((((24,(31,23)),(47,(69,(58,20)))),((25,((51,30),(26,22))),((53,(78,(17,16))),4))),(((65,(59,(60,41))),(33,(32,19))),((67,(68,63)),(66,(((((74,(73,72)),((76,75),71)),(70,(77,((45,44),43)))),(((((62,61),40),((56,55),39)),((49,48),(28,27))),(52,(14,13)))),(34,((57,(50,35)),3))))))))))))),1);
   tree tree_3675 [p = 0.000, P = 0.350] = [&W 0.000095] (((8,(9,(10,7))),2),(46,((42,(12,5)),(18,(6,(((36,29),(64,(38,11))),((37,((54,21),15)),(20,(((47,(24,(31,23))),(69,(58,((25,((51,30),(26,22))),((53,(78,(17,16))),4))))),(((65,(59,(60,41))),(33,(32,19))),((67,(68,63)),(((((76,75),((74,(73,72)),71)),((77,70),((45,44),43))),(((((62,61),40),((56,55),39)),((49,48),(28,27))),(52,(14,13)))),(66,(34,((57,(50,35)),3)))))))))))))),1);
   tree tree_3676 [p = 0.000, P = 0.350] = [&W 0.000095] (((8,(9,(10,7))),2),(46,((42,(12,5)),(18,(6,(((36,29),(64,(38,11))),((54,(37,(21,15))),((((47,((31,24),23)),(58,(69,20))),((25,((51,30),(26,22))),((53,(78,(17,16))),4))),(((65,(59,(60,41))),(33,(32,19))),((68,(67,63)),(((((74,(73,72)),((76,75),71)),((77,70),((45,44),43))),(((((62,61),40),39),((49,48),(28,27))),((56,55),(52,(14,13))))),(66,(34,((57,(50,35)),3))))))))))))),1);
   tree tree_3677 [p = 0.000, P = 0.350] = [&W 0.000095] (((8,(9,(10,7))),2),(46,((42,(12,5)),(18,(6,(((36,29),(64,(38,11))),((37,((54,21),15)),((((47,(31,(24,23))),(69,(58,20))),((25,((51,30),(26,22))),((53,(78,(17,16))),4))),(((65,(59,(60,41))),(33,(32,19))),(((67,(68,63)),((((74,(73,72)),((76,75),71)),((77,70),((45,44),43))),(52,(((56,55),(((62,61),40),(39,((49,48),(28,27))))),(14,13))))),(66,(34,((57,(50,35)),3)))))))))))),1);
   tree tree_3678 [p = 0.000, P = 0.350] = [&W 0.000095] (((8,(9,(10,7))),2),(46,((42,(12,5)),(18,(6,(((36,29),(64,(38,11))),((37,((54,21),15)),((((47,(31,(24,23))),(69,(58,20))),((25,((51,30),(26,22))),((53,(78,(17,16))),4))),(((65,(59,(60,41))),(33,(32,19))),(((67,(68,63)),((((74,(73,72)),((76,75),71)),((77,70),((45,44),43))),((56,55),(((((62,61),40),39),((49,48),(28,27))),(52,(14,13)))))),(66,(34,((57,(50,35)),3)))))))))))),1);
   tree tree_3679 [p = 0.000, P = 0.351] = [&W 0.000095] (((8,(9,(10,7))),2),(46,((42,(12,5)),(18,(6,(((36,29),(64,(38,11))),((37,((54,21),15)),(((47,((69,58),(31,(24,23)))),((25,((51,30),(26,22))),((53,(78,(17,16))),4))),(20,(((65,(59,(60,41))),(33,(32,19))),((67,(68,63)),(((((74,(73,72)),((76,75),71)),(70,(77,((45,44),43)))),(52,(((56,55),39),((((62,61),40),((49,48),(28,27))),(14,13))))),(66,(34,((57,(50,35)),3)))))))))))))),1);
   tree tree_3680 [p = 0.000, P = 0.351] = [&W 0.000095] (((8,(9,(10,7))),2),(46,((18,(42,(12,5))),(6,(((36,29),(64,(38,11))),((20,((54,21),(37,15))),(((69,((58,47),((31,24),23))),((25,(51,(26,(30,22)))),((53,(78,(17,16))),4))),(((65,(59,(60,41))),(33,(32,19))),(((67,(68,63)),((((74,(73,72)),((76,75),71)),((77,70),((45,44),43))),((56,55),((((62,61),40),(39,((49,48),(28,27)))),(52,(14,13)))))),(66,(34,((57,(50,35)),3))))))))))),1);
   tree tree_3681 [p = 0.000, P = 0.351] = [&W 0.000095] (((8,(9,(10,7))),2),(46,((42,(12,5)),(18,(6,(((36,29),(64,(38,11))),((37,((54,21),15)),((((69,58),(47,((31,24),23))),((25,((51,30),(26,22))),((53,(78,(17,16))),4))),(20,(((59,(60,41)),(65,(33,(32,19)))),((67,(68,63)),((((((76,75),(74,(73,72))),71),((77,70),((45,44),43))),(((((62,61),40),((56,55),39)),((49,48),(28,27))),(52,(14,13)))),(66,(34,((57,(50,35)),3)))))))))))))),1);
   tree tree_3682 [p = 0.000, P = 0.351] = [&W 0.000095] (((8,(9,(10,7))),2),((46,(12,(42,5))),(18,(6,(((36,29),(64,(38,11))),((37,((54,21),15)),((((69,58),(47,(24,(31,23)))),((25,((51,30),(26,22))),((53,(78,(17,16))),4))),(20,(((65,(59,(60,41))),(33,(32,19))),((67,63),(((((76,75),((74,(73,72)),71)),((77,70),((45,44),43))),(((((62,61),40),39),((49,48),(28,27))),((56,55),(52,(14,13))))),(68,(66,(34,((57,(50,35)),3)))))))))))))),1);
   tree tree_3683 [p = 0.000, P = 0.351] = [&W 0.000095] (((8,(9,(10,7))),2),(46,((42,(12,5)),(18,(6,(((36,29),(64,(38,11))),((37,((54,21),15)),((((69,58),(47,(31,(24,23)))),((53,(78,(17,16))),((25,((51,30),(26,22))),4))),(20,(((65,(59,(60,41))),(33,(32,19))),(((68,67),63),(((((74,(73,72)),((76,75),71)),((77,70),((45,44),43))),(52,(((((62,61),40),39),((49,48),(28,27))),((56,55),(14,13))))),(66,(34,((57,(50,35)),3)))))))))))))),1);
   tree tree_3684 [p = 0.000, P = 0.351] = [&W 0.000095] (((8,(9,(10,7))),2),(46,((12,(42,5)),(18,(6,(((36,29),(64,(38,11))),(((37,(54,21)),15),(((47,((24,(31,23)),(69,(58,20)))),((25,(((51,30),26),22)),((53,(78,(17,16))),4))),(((65,(59,(60,41))),(32,(33,19))),(67,(63,(((((76,75),((74,(73,72)),71)),((77,70),((45,44),43))),(((((62,61),40),((56,55),39)),((49,48),(28,27))),(52,(14,13)))),(68,(66,(34,((57,(50,35)),3))))))))))))))),1);
   tree tree_3685 [p = 0.000, P = 0.351] = [&W 0.000095] (((8,(9,(10,7))),2),(46,((42,(12,5)),(18,(6,(((36,29),(64,(38,11))),(20,((37,((54,21),15)),(((69,(47,((31,24),23))),(58,((25,(26,((51,30),22))),((53,(78,(17,16))),4)))),(((65,(59,(60,41))),(33,(32,19))),((67,63),(((((74,(73,72)),((76,75),71)),((77,70),((45,44),43))),((((62,61),40),(39,((49,48),(28,27)))),((56,55),(52,(14,13))))),((68,66),(34,((57,(50,35)),3)))))))))))))),1);
   tree tree_3686 [p = 0.000, P = 0.351] = [&W 0.000095] (((8,(9,(10,7))),2),((46,(42,(12,5))),(18,(6,(((36,29),(64,(38,11))),((37,((54,21),15)),(20,(((47,(31,(24,23))),(69,(58,((25,((51,30),(26,22))),((53,(78,(17,16))),4))))),(((65,(59,(60,41))),(33,(32,19))),((67,(68,63)),(((((76,75),((74,(73,72)),71)),(70,(77,((45,44),43)))),(52,(((((62,61),40),((56,55),39)),((49,48),(28,27))),(14,13)))),(66,(34,((57,(50,35)),3))))))))))))),1);
   tree tree_3687 [p = 0.000, P = 0.351] = [&W 0.000095] (((8,(9,(10,7))),2),((46,(42,(12,5))),(18,(6,(((36,29),(64,(38,11))),((37,((54,21),15)),(20,(((69,(47,(58,((31,24),23)))),((25,((51,30),(26,22))),((53,(78,(17,16))),4))),(((65,(59,(60,41))),(33,(32,19))),((67,63),(((((74,(73,72)),((76,75),71)),((77,70),((45,44),43))),(((((62,61),40),((56,55),39)),((49,48),(28,27))),(52,(14,13)))),(68,(66,(34,((57,(50,35)),3)))))))))))))),1);
   tree tree_3688 [p = 0.000, P = 0.351] = [&W 0.000095] (((8,(9,(10,7))),2),((46,(42,(12,5))),(18,(6,(20,(((36,29),(64,(38,11))),((37,((54,21),15)),((((69,47),(24,(31,23))),(58,((25,((51,30),(26,22))),((53,(78,(17,16))),4)))),(((65,(59,(60,41))),(33,(32,19))),(((((74,(73,72)),((76,75),71)),((77,70),((45,44),43))),(((((62,61),40),39),((49,48),(28,27))),((56,55),(52,(14,13))))),((68,(67,63)),(66,(34,((57,(50,35)),3))))))))))))),1);
   tree tree_3689 [p = 0.000, P = 0.351] = [&W 0.000095] (((8,(9,(10,7))),2),(46,((42,(12,5)),(18,(6,(((36,29),(64,(38,11))),(((54,21),(37,15)),((20,(((69,58),(47,(31,(24,23)))),((25,((51,30),(26,22))),((53,(78,(17,16))),4)))),(((65,(60,(59,41))),(33,(32,19))),(63,(67,(((((76,75),((74,(73,72)),71)),(70,(77,((45,44),43)))),(((56,55),((((62,61),40),39),((49,48),(28,27)))),(52,(14,13)))),(68,(66,(34,((57,(50,35)),3))))))))))))))),1);
   tree tree_3690 [p = 0.000, P = 0.352] = [&W 0.000095] (((8,(9,(10,7))),2),(46,((42,(12,5)),(18,(6,(((36,29),(64,(38,11))),((37,((54,21),15)),((20,(((69,58),(47,(24,(31,23)))),((25,((51,30),(26,22))),((53,(78,(17,16))),4)))),(((65,(59,(60,41))),(33,(32,19))),((67,(68,63)),(((((74,(73,72)),((76,75),71)),((77,70),((45,44),43))),(((56,55),((((62,61),40),39),((49,48),(28,27)))),(52,(14,13)))),(66,(34,((57,(50,35)),3))))))))))))),1);
   tree tree_3691 [p = 0.000, P = 0.352] = [&W 0.000095] (((8,(9,(10,7))),2),(46,((42,(12,5)),(18,(6,(((36,29),(64,(38,11))),((37,((54,21),15)),(((47,(24,(31,23))),((58,(69,20)),((25,(51,(30,(26,22)))),((53,(78,(17,16))),4)))),(((65,(59,(60,41))),(33,(32,19))),(((67,(68,63)),((((74,(73,72)),((76,75),71)),((77,70),((45,44),43))),(((((62,61),40),((56,55),39)),((49,48),(28,27))),(52,(14,13))))),(66,((57,(50,35)),(34,3)))))))))))),1);
   tree tree_3692 [p = 0.000, P = 0.352] = [&W 0.000095] (((8,(9,(10,7))),2),(46,((42,(12,5)),(18,(6,(((36,29),(64,(38,11))),((37,((54,21),15)),((((47,((31,24),23)),(58,(69,20))),((25,((51,30),(26,22))),((53,(78,(17,16))),4))),(((65,(59,(60,41))),(33,(32,19))),(67,(((((74,(73,72)),((76,75),71)),((77,70),((45,44),43))),(((((62,61),40),39),((49,48),(28,27))),((56,55),(52,(14,13))))),(63,(66,(68,(34,((57,(50,35)),3))))))))))))))),1);
   tree tree_3693 [p = 0.000, P = 0.352] = [&W 0.000095] (((8,(9,(10,7))),2),(46,((42,(12,5)),(18,(6,(((36,29),(64,(38,11))),((37,((54,21),15)),((((47,(31,(24,23))),(69,(58,20))),((25,((51,30),(26,22))),((53,(78,(17,16))),4))),(((65,(59,(60,41))),(33,(32,19))),(63,(67,(((((76,75),((74,(73,72)),71)),((77,70),((45,44),43))),((56,55),((((62,61),40),(39,((49,48),(28,27)))),(52,(14,13))))),(68,(66,(34,((57,(50,35)),3))))))))))))))),1);
   tree tree_3694 [p = 0.000, P = 0.352] = [&W 0.000095] (((8,(9,(10,7))),2),((46,(42,(12,5))),(18,(6,((37,((54,21),15)),(((36,29),(64,(38,11))),(20,(((69,((58,47),((31,24),23))),((25,((51,30),(26,22))),((53,(78,(17,16))),4))),(((65,(60,(59,41))),(33,(32,19))),(((68,67),63),(((((74,(73,72)),((76,75),71)),(70,(77,((45,44),43)))),(((56,55),(39,(((62,61),40),((49,48),(28,27))))),(52,(14,13)))),(66,(34,((57,(50,35)),3))))))))))))),1);
   tree tree_3695 [p = 0.000, P = 0.352] = [&W 0.000095] (((8,(9,(10,7))),2),((46,(42,(12,5))),(18,(6,((37,((54,21),15)),(((36,29),(64,(38,11))),(20,(((69,(47,(31,(24,23)))),(58,((25,((51,30),(26,22))),((53,(78,(17,16))),4)))),(((65,(59,(60,41))),(33,(32,19))),(((68,67),63),(((((74,(73,72)),((76,75),71)),((77,70),((45,44),43))),((56,55),((39,(((62,61),40),((49,48),(28,27)))),(52,(14,13))))),(66,(34,((57,(50,35)),3))))))))))))),1);
   tree tree_3696 [p = 0.000, P = 0.352] = [&W 0.000095] (((8,(9,(10,7))),2),((46,(42,(12,5))),(18,(6,((37,((54,21),15)),(((36,29),(64,(38,11))),(20,((((69,58),(47,((31,24),23))),((25,((51,30),(26,22))),((53,(78,(17,16))),4))),(((65,(59,(60,41))),(33,(32,19))),((67,(68,63)),(((((74,(73,72)),((76,75),71)),(70,(77,((45,44),43)))),(((56,55),(39,(((62,61),40),((49,48),(28,27))))),(52,(14,13)))),(66,(34,((57,(50,35)),3))))))))))))),1);
   tree tree_3697 [p = 0.000, P = 0.352] = [&W 0.000095] (((8,(9,(10,7))),2),(46,((42,(12,5)),(18,(6,((37,((54,21),15)),(((36,29),(64,(38,11))),((((69,58),(47,(31,(24,23)))),((25,((51,30),(26,22))),((53,(78,(17,16))),4))),(((65,(59,(60,41))),(20,(33,(32,19)))),(((67,(68,63)),((((74,(73,72)),((76,75),71)),((77,70),((45,44),43))),((((62,61),40),(39,((49,48),(28,27)))),(((56,55),52),(14,13))))),(66,(34,((57,(50,35)),3)))))))))))),1);
   tree tree_3698 [p = 0.000, P = 0.352] = [&W 0.000095] (((8,(9,(10,7))),2),(46,((42,(12,5)),(18,(6,((37,((54,21),15)),(((36,29),(64,(38,11))),(20,((((69,58),(47,(24,(31,23)))),((25,(51,(30,(26,22)))),((53,(78,(17,16))),4))),(((65,(59,(60,41))),(33,(32,19))),((67,63),(((((74,(73,72)),((76,75),71)),((77,70),((45,44),43))),(52,(((56,55),((((62,61),40),39),((49,48),(28,27)))),(14,13)))),(68,(66,(34,((57,(50,35)),3))))))))))))))),1);
   tree tree_3699 [p = 0.000, P = 0.352] = [&W 0.000095] (((8,(9,(10,7))),2),((42,(12,5)),(46,(18,(6,((37,((54,21),15)),(((36,29),(64,(38,11))),(20,((69,((24,(31,23)),(47,(58,((25,(((51,30),26),22)),((53,(78,(17,16))),4)))))),(((65,(59,(60,41))),(33,(32,19))),(((((74,(73,72)),((76,75),71)),((77,70),((45,44),43))),(52,(((((62,61),40),39),((49,48),(28,27))),((56,55),(14,13))))),((67,63),((68,66),(34,((57,(50,35)),3)))))))))))))),1);
   tree tree_3700 [p = 0.000, P = 0.353] = [&W 0.000095] (((8,(9,(10,7))),2),(46,((42,(12,5)),(18,(20,(6,((37,((54,21),15)),(((36,29),(64,(38,11))),((((69,58),(47,((31,24),23))),((25,((51,30),(26,22))),((53,(78,(17,16))),4))),(((65,(59,(60,41))),(33,(32,19))),(((67,63),((((76,75),((74,(73,72)),71)),((77,70),((45,44),43))),((56,55),(((((62,61),40),39),((49,48),(28,27))),(52,(14,13)))))),(68,(66,(34,((57,(50,35)),3)))))))))))))),1);
   tree tree_3701 [p = 0.000, P = 0.353] = [&W 0.000095] (((8,(9,(10,7))),2),((46,(42,(12,5))),(18,(6,((37,((54,21),15)),(((36,29),(64,(38,11))),(20,((((69,58),(47,(24,(31,23)))),((25,((51,30),(26,22))),((53,(78,(17,16))),4))),(((65,(59,(60,41))),(33,(32,19))),(((67,(68,63)),((((74,(73,72)),((76,75),71)),(70,(77,((45,44),43)))),(((((62,61),40),39),((49,48),(28,27))),((56,55),(52,(14,13)))))),(66,(34,((57,(50,35)),3)))))))))))),1);
   tree tree_3702 [p = 0.000, P = 0.353] = [&W 0.000095] (((8,(9,(10,7))),2),((46,(42,(12,5))),(18,(20,(6,((37,((54,21),15)),(((36,29),(64,(38,11))),(((((69,58),47),((31,24),23)),((53,(78,(17,16))),((25,(((51,30),26),22)),4))),(((65,(59,(60,41))),(33,(32,19))),((67,(68,63)),(((((74,(73,72)),((76,75),71)),(77,(70,((45,44),43)))),(((56,55),(39,(((62,61),40),((49,48),(28,27))))),(52,(14,13)))),(66,(34,((57,(50,35)),3))))))))))))),1);
   tree tree_3703 [p = 0.000, P = 0.353] = [&W 0.000095] (((8,(9,(10,7))),2),(46,((42,(12,5)),(18,(6,((37,((54,21),15)),(((36,29),(64,(38,11))),(20,(((58,(47,(24,(31,23)))),(69,(((25,((51,30),(26,22))),(53,(78,(17,16)))),4))),(((65,(59,(60,41))),(33,(32,19))),(((68,67),63),(((((74,(73,72)),((76,75),71)),((77,70),((45,44),43))),(((((62,61),40),((56,55),39)),((49,48),(28,27))),(52,(14,13)))),(66,(34,((57,(50,35)),3)))))))))))))),1);
   tree tree_3704 [p = 0.000, P = 0.353] = [&W 0.000095] (((8,(9,(10,7))),2),((46,(42,(12,5))),(18,(6,((37,((54,21),15)),(((36,29),(64,(38,11))),((69,((47,(31,(24,23))),(58,((25,((51,30),(26,22))),((78,(17,16)),(53,4)))))),((((59,(60,41)),(65,20)),(33,(32,19))),((67,(68,63)),(((((74,(73,72)),((76,75),71)),((77,70),((45,44),43))),(((((62,61),40),((56,55),39)),((49,48),(28,27))),(52,(14,13)))),(66,(34,((57,(50,35)),3)))))))))))),1);
   tree tree_3705 [p = 0.000, P = 0.353] = [&W 0.000095] (((8,(9,(10,7))),2),((46,(42,(12,5))),(18,(6,(((37,(54,21)),15),(((36,29),(64,(38,11))),((((69,58),(47,(31,(24,23)))),((25,((51,30),(26,22))),((53,(78,(17,16))),4))),((((65,(59,(60,41))),20),(33,(32,19))),((((68,67),63),((((76,75),((74,(73,72)),71)),((77,70),((45,44),43))),(((((62,61),40),39),((49,48),(28,27))),((56,55),(52,(14,13)))))),(66,(34,((57,(50,35)),3))))))))))),1);
   tree tree_3706 [p = 0.000, P = 0.353] = [&W 0.000095] (((8,(9,(10,7))),2),((46,(42,(12,5))),(18,(6,((37,((54,21),15)),(((36,29),(64,(38,11))),(((69,58),((47,(31,(24,23))),((25,((51,30),(26,22))),((53,(78,(17,16))),4)))),((((65,(59,(60,41))),20),(33,(32,19))),((67,63),(((((74,(73,72)),((76,75),71)),((77,70),((45,44),43))),(((((62,61),40),((56,55),39)),((49,48),(28,27))),(52,(14,13)))),(68,(66,(34,((57,(50,35)),3))))))))))))),1);
   tree tree_3707 [p = 0.000, P = 0.353] = [&W 0.000095] (((8,(9,(10,7))),2),(46,((42,(12,5)),(18,(6,(((54,21),(37,15)),(((36,29),(64,(38,11))),(((((69,58),47),((31,24),23)),((25,(51,(30,(26,22)))),((53,(78,(17,16))),4))),((20,((65,(59,(60,41))),(33,(32,19)))),(((67,(68,63)),((((74,(73,72)),((76,75),71)),((77,70),((45,44),43))),(((56,55),(((62,61),40),(39,((49,48),(28,27))))),(52,(14,13))))),(66,((57,(50,35)),(34,3)))))))))))),1);
   tree tree_3708 [p = 0.000, P = 0.353] = [&W 0.000095] (((8,(9,(10,7))),2),((46,(42,(12,5))),(18,(6,((37,((54,21),15)),(((36,29),(64,(38,11))),((69,((47,((31,24),23)),(58,((25,((51,30),(26,22))),((53,(78,(17,16))),4))))),((((59,(60,41)),(65,20)),(33,(32,19))),(((67,(68,63)),((((74,(73,72)),((76,75),71)),(70,(77,((45,44),43)))),((56,55),((52,(((62,61),40),(39,((49,48),(28,27))))),(14,13))))),(66,(34,((57,(50,35)),3))))))))))),1);
   tree tree_3709 [p = 0.000, P = 0.353] = [&W 0.000095] (((8,(9,(10,7))),2),(46,((42,(12,5)),(18,(6,((37,((54,21),15)),(((36,29),(64,(38,11))),(20,((((69,58),(47,(24,(31,23)))),((25,(26,((51,30),22))),((53,(78,(17,16))),4))),(((65,(59,(60,41))),(33,(32,19))),(((67,(68,63)),((((74,(73,72)),((76,75),71)),(70,(77,((45,44),43)))),(52,(((((62,61),40),((56,55),39)),((49,48),(28,27))),(14,13))))),(66,(34,((57,(50,35)),3))))))))))))),1);
   tree tree_3710 [p = 0.000, P = 0.353] = [&W 0.000095] (((8,(9,(10,7))),2),((46,(42,(12,5))),(18,(6,(((54,21),(37,15)),(((36,29),(64,(38,11))),(((47,(58,((31,24),23))),(69,(((25,((51,30),(26,22))),(53,(78,(17,16)))),4))),((20,((65,(59,(60,41))),(33,(32,19)))),(((67,(68,63)),((((74,(73,72)),((76,75),71)),((77,70),((45,44),43))),(52,((39,(((62,61),40),((49,48),(28,27)))),((56,55),(14,13)))))),(66,(34,((57,(50,35)),3))))))))))),1);
   tree tree_3711 [p = 0.000, P = 0.354] = [&W 0.000095] (((8,(9,(10,7))),2),(46,((42,(12,5)),(18,(6,((37,((54,21),15)),(((36,29),(64,(38,11))),(20,((((69,58),(47,((31,24),23))),((25,(26,(51,(30,22)))),((53,(78,(17,16))),4))),(((65,(59,(60,41))),(33,(32,19))),((67,63),(((((74,(73,72)),((76,75),71)),(77,(70,((45,44),43)))),(((((62,61),40),((56,55),39)),((49,48),(28,27))),(52,(14,13)))),(68,(66,(34,((57,(50,35)),3))))))))))))))),1);
   tree tree_3712 [p = 0.000, P = 0.354] = [&W 0.000095] (((8,(9,(10,7))),2),(46,((42,(12,5)),(18,(6,(((36,29),(37,((54,21),15))),((64,(38,11)),((((69,58),(47,(24,(31,23)))),((25,(51,(26,(30,22)))),((53,(78,(17,16))),4))),((((65,(59,(60,41))),20),(33,(32,19))),((67,(68,63)),(((((76,75),((74,(73,72)),71)),((77,70),((45,44),43))),((56,55),((((62,61),40),(39,((49,48),(28,27)))),(52,(14,13))))),(66,(34,((57,(50,35)),3))))))))))))),1);
   tree tree_3713 [p = 0.000, P = 0.354] = [&W 0.000095] (((8,(9,(10,7))),2),(46,((42,(12,5)),(18,(6,((37,((54,21),15)),(((36,29),(64,(38,11))),(((47,((69,58),(31,(24,23)))),((25,((51,30),(26,22))),((53,(78,(17,16))),4))),(((65,(59,(60,41))),(20,(33,(32,19)))),((67,(68,63)),(((((76,75),((74,(73,72)),71)),((77,70),((45,44),43))),((((62,61),40),(39,((49,48),(28,27)))),((56,55),(52,(14,13))))),(66,(34,((57,(50,35)),3))))))))))))),1);
   tree tree_3714 [p = 0.000, P = 0.354] = [&W 0.000095] (((8,(9,(10,7))),2),((46,(42,(12,5))),(18,(20,(6,((37,((54,21),15)),(((36,29),(64,(38,11))),((((69,58),(47,(24,(31,23)))),((25,((51,30),(26,22))),((53,(78,(17,16))),4))),(((65,(59,(60,41))),(32,(33,19))),(((67,(68,63)),((((74,(73,72)),((76,75),71)),((77,70),((45,44),43))),((((56,55),39),(((62,61),40),((49,48),(28,27)))),(52,(14,13))))),(66,(34,((57,(50,35)),3)))))))))))),1);
   tree tree_3715 [p = 0.000, P = 0.354] = [&W 0.000095] (((8,(9,(10,7))),2),((46,(42,(12,5))),(18,(6,((37,((54,21),15)),(((36,29),(64,(38,11))),((((47,(24,(31,23))),(69,(58,20))),((25,(26,((51,30),22))),((53,(78,(17,16))),4))),(((65,(59,(60,41))),(32,(33,19))),(((67,(68,63)),((((74,(73,72)),((76,75),71)),((77,70),((45,44),43))),((56,55),((((62,61),40),(39,((49,48),(28,27)))),(52,(14,13)))))),(66,(34,((57,(50,35)),3))))))))))),1);
   tree tree_3716 [p = 0.000, P = 0.354] = [&W 0.000095] (((8,(9,(10,7))),2),(46,((42,(12,5)),(18,(6,((37,((54,21),15)),(((36,29),(64,(38,11))),((((47,(24,(31,23))),(69,(58,20))),((25,((51,30),(26,22))),((53,(78,(17,16))),4))),(((65,(59,(60,41))),(33,(32,19))),((67,63),(((((76,75),((74,(73,72)),71)),((77,70),((45,44),43))),(52,(((((62,61),40),((56,55),39)),((49,48),(28,27))),(14,13)))),(68,(66,(34,((57,(50,35)),3)))))))))))))),1);
   tree tree_3717 [p = 0.000, P = 0.354] = [&W 0.000095] (((8,(9,(10,7))),2),(46,((42,(12,5)),(18,(6,((37,((54,21),15)),(((36,29),(64,(38,11))),((((47,(31,(24,23))),(58,(69,20))),((25,(51,((30,26),22))),((53,(78,(17,16))),4))),(((65,(59,(60,41))),(33,(32,19))),((67,63),(((((76,75),((74,(73,72)),71)),((77,70),((45,44),43))),((((56,55),39),(((62,61),40),((49,48),(28,27)))),(52,(14,13)))),(68,(66,(34,((57,(50,35)),3)))))))))))))),1);
   tree tree_3718 [p = 0.000, P = 0.354] = [&W 0.000095] (((8,(9,(10,7))),2),((46,(42,(12,5))),(18,(6,((37,((54,21),15)),(((36,29),(64,(38,11))),((((69,58),(47,(31,(24,23)))),((25,((51,30),(26,22))),((53,(78,(17,16))),4))),((((65,(59,(60,41))),20),(33,(32,19))),(((67,(68,63)),(((74,((73,72),((76,75),71))),(77,(70,((45,44),43)))),((56,55),(((((62,61),40),39),((49,48),(28,27))),(52,(14,13)))))),(66,(34,((57,(50,35)),3))))))))))),1);
   tree tree_3719 [p = 0.000, P = 0.354] = [&W 0.000095] (((8,(9,(10,7))),2),(46,((42,(12,5)),(18,(6,(20,(((54,21),(37,15)),(((36,29),(64,(38,11))),((((58,47),(31,(24,23))),(69,((25,((51,30),(26,22))),((53,(78,(17,16))),4)))),(((65,(60,(59,41))),(33,(32,19))),((67,((68,63),((((74,(73,72)),((76,75),71)),((77,70),((45,44),43))),(((56,55),((((62,61),40),39),((49,48),(28,27)))),(52,(14,13)))))),(66,(34,((57,(50,35)),3))))))))))))),1);
   tree tree_3720 [p = 0.000, P = 0.354] = [&W 0.000095] (((8,(9,(10,7))),2),(46,((42,(12,5)),(18,(6,((37,((54,21),15)),(((36,29),(64,(38,11))),((((47,(24,(31,23))),(58,(69,20))),((25,((51,30),(26,22))),((78,(17,16)),(53,4)))),(((59,(60,41)),(65,(33,(32,19)))),(((67,(68,63)),((((74,(73,72)),((76,75),71)),((77,70),((45,44),43))),((56,55),((((62,61),40),(39,((49,48),(28,27)))),(52,(14,13)))))),(66,(34,((57,(50,35)),3)))))))))))),1);
   tree tree_3721 [p = 0.000, P = 0.355] = [&W 0.000095] (((8,(9,(10,7))),2),((42,(12,5)),(46,(18,(6,((37,((54,21),15)),(((36,29),(64,(38,11))),((((47,((31,24),23)),(58,(69,20))),((25,((51,30),(26,22))),((53,(78,(17,16))),4))),(((65,(59,(60,41))),(33,(32,19))),((67,(68,63)),(((((74,(73,72)),((76,75),71)),((77,70),((45,44),43))),((56,55),((((62,61),40),(39,((49,48),(28,27)))),(52,(14,13))))),(66,(34,((57,(50,35)),3))))))))))))),1);
   tree tree_3722 [p = 0.000, P = 0.355] = [&W 0.000095] (((8,(9,(10,7))),2),(46,((42,(12,5)),(18,(6,((37,((54,21),15)),(((36,29),(64,(38,11))),((((47,((31,24),23)),(58,(69,20))),((25,((51,30),(26,22))),((53,(78,(17,16))),4))),(((65,(59,(60,41))),(33,(32,19))),(((((74,(73,72)),((76,75),71)),((77,70),((45,44),43))),(((((62,61),40),((56,55),39)),((49,48),(28,27))),(52,(14,13)))),((67,(68,63)),(66,(34,((57,(50,35)),3))))))))))))),1);
   tree tree_3723 [p = 0.000, P = 0.355] = [&W 0.000095] (((8,(9,(10,7))),2),((46,(42,(12,5))),(18,(6,((37,((54,21),15)),(((36,29),(64,(38,11))),((((47,(24,(31,23))),(58,(69,20))),((25,(51,(30,(26,22)))),((53,(78,(17,16))),4))),(((65,(59,(60,41))),(33,(32,19))),((67,63),(((((74,(73,72)),((76,75),71)),(70,(77,((45,44),43)))),(((((62,61),40),((56,55),39)),((49,48),(28,27))),(52,(14,13)))),(68,(66,(34,((57,(50,35)),3))))))))))))),1);
   tree tree_3724 [p = 0.000, P = 0.355] = [&W 0.000095] (((8,(9,(10,7))),2),(46,((42,(12,5)),(18,(6,((37,((54,21),15)),(((36,29),(64,(38,11))),((((47,((31,24),23)),(58,(69,20))),((25,((51,30),(26,22))),((53,(78,(17,16))),4))),(((65,(59,(60,41))),(33,(32,19))),((67,(68,63)),(((((74,(73,72)),((76,75),71)),((77,70),((45,44),43))),(((56,55),(((62,61),40),(39,((49,48),(28,27))))),(52,(14,13)))),(66,(34,((57,(50,35)),3))))))))))))),1);
   tree tree_3725 [p = 0.000, P = 0.355] = [&W 0.000095] (((8,(9,(10,7))),2),(46,((42,(12,5)),(18,(6,(((37,(54,21)),15),(20,(((36,29),(64,(38,11))),((((69,58),(47,((31,24),23))),((25,((51,30),(26,22))),((53,(78,(17,16))),4))),(((65,(59,(60,41))),(33,(32,19))),((((68,67),63),((((74,(73,72)),((76,75),71)),(77,(70,((45,44),43)))),((((62,61),40),((56,55),39)),(((49,48),(28,27)),(52,(14,13)))))),(66,(34,((57,(50,35)),3))))))))))))),1);
   tree tree_3726 [p = 0.000, P = 0.355] = [&W 0.000095] (((8,(9,(10,7))),2),(46,((42,(12,5)),(18,(6,(((54,21),(37,15)),(20,(((36,29),(64,(38,11))),((((69,58),(47,(31,(24,23)))),((25,(26,((51,30),22))),((53,(78,(17,16))),4))),(((65,(59,(60,41))),(33,(32,19))),(((67,(68,63)),((((74,(73,72)),((76,75),71)),((77,70),((45,44),43))),(((56,55),(((62,61),40),(39,((49,48),(28,27))))),(52,(14,13))))),(66,(34,((57,(50,35)),3))))))))))))),1);
   tree tree_3727 [p = 0.000, P = 0.355] = [&W 0.000095] (((8,(9,(10,7))),2),(46,((42,(12,5)),(18,(6,((37,((54,21),15)),(((36,29),(64,(38,11))),((((69,58),(47,((31,24),23))),((25,(51,(26,(30,22)))),((53,(78,(17,16))),4))),(((65,(59,(60,41))),(33,(32,19))),(20,(((67,(68,63)),((((74,(73,72)),((76,75),71)),(70,(77,((45,44),43)))),(((((62,61),40),((56,55),39)),((49,48),(28,27))),(52,(14,13))))),(66,(34,((57,(50,35)),3))))))))))))),1);
   tree tree_3728 [p = 0.000, P = 0.355] = [&W 0.000095] (((8,(9,(10,7))),2),(46,((42,(12,5)),(18,(20,(6,((37,((54,21),15)),(((36,29),(64,(38,11))),((((69,58),(47,((31,24),23))),((25,((51,30),(26,22))),((53,(78,(17,16))),4))),(((65,(59,(60,41))),(33,(32,19))),(((((74,(73,72)),((76,75),71)),(70,(77,((45,44),43)))),((((62,61),40),(39,((49,48),(28,27)))),((56,55),(52,(14,13))))),((67,(68,63)),(66,(34,((57,(50,35)),3)))))))))))))),1);
   tree tree_3729 [p = 0.000, P = 0.355] = [&W 0.000095] (((8,(9,(10,7))),2),(46,((42,(12,5)),(18,(6,((37,((54,21),15)),(20,(((36,29),(64,(38,11))),((69,((47,(31,(24,23))),(58,((25,(51,((30,26),22))),((53,(78,(17,16))),4))))),(((65,(59,(60,41))),(33,(32,19))),((67,(68,63)),(((((74,(73,72)),((76,75),71)),((77,70),((45,44),43))),((56,55),((((62,61),40),(39,((49,48),(28,27)))),(52,(14,13))))),(66,(34,((57,(50,35)),3)))))))))))))),1);
   tree tree_3730 [p = 0.000, P = 0.355] = [&W 0.000095] (((8,(9,(10,7))),2),((46,(42,(12,5))),(18,(6,(20,((37,((54,21),15)),(((36,29),(64,(38,11))),((((69,58),(47,(24,(31,23)))),((25,((51,26),(30,22))),((53,(78,(17,16))),4))),(((65,(59,(60,41))),(33,(32,19))),(66,((67,(68,63)),((((((76,75),(74,(73,72))),71),((77,70),((45,44),43))),(((((62,61),40),((56,55),39)),((49,48),(28,27))),(52,(14,13)))),(34,((57,(50,35)),3))))))))))))),1);
   tree tree_3731 [p = 0.000, P = 0.355] = [&W 0.000095] (((8,(9,(10,7))),2),(46,((42,(12,5)),(18,(20,(6,((37,((54,21),15)),(((36,29),(64,(38,11))),(((47,((69,58),((31,24),23))),((25,((51,30),(26,22))),((53,(78,(17,16))),4))),(((65,(60,(59,41))),(33,(32,19))),((67,63),(((((76,75),((74,(73,72)),71)),((77,70),((45,44),43))),(((56,55),(((62,61),40),(39,((49,48),(28,27))))),(52,(14,13)))),(68,(66,(34,((57,(50,35)),3))))))))))))))),1);
   tree tree_3732 [p = 0.000, P = 0.356] = [&W 0.000095] (((8,(9,(10,7))),2),((46,(42,(12,5))),(18,(6,((37,((54,21),15)),(((36,29),(64,(38,11))),(((69,((58,47),(24,(31,23)))),((25,((51,30),(26,22))),(53,((78,(17,16)),4)))),(((65,(60,(59,41))),(33,(32,19))),(20,(63,(67,(((((74,(73,72)),((76,75),71)),((77,70),((45,44),43))),(52,(((((62,61),40),39),((49,48),(28,27))),((56,55),(14,13))))),((68,66),(34,((57,(50,35)),3)))))))))))))),1);
   tree tree_3733 [p = 0.000, P = 0.356] = [&W 0.000095] (((8,(9,(10,7))),2),(46,((42,(12,5)),(18,(6,((37,((54,21),15)),(((36,29),(64,(38,11))),((((69,58),(47,((31,24),23))),((25,((51,30),(26,22))),((53,(78,(17,16))),4))),(((65,(59,(60,41))),(33,(32,19))),((63,20),((67,((((74,(73,72)),((76,75),71)),((77,70),((45,44),43))),((56,55),(((((62,61),40),39),((49,48),(28,27))),(52,(14,13)))))),(66,(68,(34,((57,(50,35)),3)))))))))))))),1);
   tree tree_3734 [p = 0.000, P = 0.356] = [&W 0.000095] (((8,(9,(10,7))),2),(46,((42,(12,5)),(18,(6,(20,((37,((54,21),15)),(((36,29),(64,(38,11))),(((69,(47,(31,(24,23)))),(58,((53,(78,(17,16))),((25,(51,(30,(26,22)))),4)))),(((65,(59,(60,41))),(33,(32,19))),((67,(68,63)),(((((74,(73,72)),((76,75),71)),((77,70),((45,44),43))),((((56,55),(((62,61),40),39)),((49,48),(28,27))),(52,(14,13)))),(66,(34,((57,(50,35)),3)))))))))))))),1);
   tree tree_3735 [p = 0.000, P = 0.356] = [&W 0.000095] (((8,(9,(10,7))),2),(46,((42,(12,5)),(18,(6,((37,((54,21),15)),(((36,29),(64,(38,11))),(((47,((69,58),((31,24),23))),((25,((51,30),(26,22))),((53,(78,(17,16))),4))),((20,((65,(59,(60,41))),(32,(33,19)))),((67,(68,63)),(((((74,(73,72)),((76,75),71)),((77,70),((45,44),43))),(((((62,61),40),39),((49,48),(28,27))),((56,55),(52,(14,13))))),(66,(34,((57,(50,35)),3))))))))))))),1);
   tree tree_3736 [p = 0.000, P = 0.356] = [&W 0.000095] (((8,(9,(10,7))),2),((46,(42,(12,5))),(18,(6,((37,((54,21),15)),(((36,29),(64,(38,11))),(((47,((69,58),(24,(31,23)))),((25,((51,30),(26,22))),((53,(78,(17,16))),4))),((((59,(60,41)),(65,20)),(33,(32,19))),((67,(68,63)),(((((74,(73,72)),((76,75),71)),((77,70),((45,44),43))),((56,55),(((((62,61),40),39),((49,48),(28,27))),(52,(14,13))))),(66,((57,(50,35)),(34,3)))))))))))),1);
   tree tree_3737 [p = 0.000, P = 0.356] = [&W 0.000095] (((8,(9,(10,7))),2),(46,((42,(12,5)),(18,(6,((37,((54,21),15)),(((36,29),(64,(38,11))),(((47,(24,(31,23))),((69,58),((25,(26,((51,30),22))),((53,(78,(17,16))),4)))),((((59,(60,41)),(65,20)),(33,(32,19))),(((67,(68,63)),((((74,(73,72)),((76,75),71)),((77,70),((45,44),43))),(((((62,61),40),((56,55),39)),((49,48),(28,27))),(52,(14,13))))),(66,((57,(50,35)),(34,3)))))))))))),1);
   tree tree_3738 [p = 0.000, P = 0.356] = [&W 0.000095] (((8,(9,(10,7))),2),(46,(((42,12),5),(18,(6,((37,((54,21),15)),(((36,29),(64,(38,11))),((((69,58),(47,(24,(31,23)))),((25,((51,30),(26,22))),((53,(78,(17,16))),4))),((((59,(60,41)),(65,20)),(33,(32,19))),((67,(68,63)),(((((74,(73,72)),((76,75),71)),((77,70),((45,44),43))),((((62,61),40),(39,((49,48),(28,27)))),((56,55),(52,(14,13))))),(66,(34,((57,(50,35)),3))))))))))))),1);
   tree tree_3739 [p = 0.000, P = 0.356] = [&W 0.000095] (((8,(9,(10,7))),2),((42,(12,5)),(46,(18,(6,(((54,21),(37,15)),(((36,29),(64,(38,11))),((((69,58),(47,(24,(31,23)))),((25,((51,30),(26,22))),((53,(78,(17,16))),4))),((((59,(60,41)),(65,20)),(33,(32,19))),((67,(68,63)),(((((76,75),((74,(73,72)),71)),(70,(77,((45,44),43)))),((56,55),((((62,61),40),(39,((49,48),(28,27)))),(52,(14,13))))),(66,(34,((57,(50,35)),3))))))))))))),1);
   tree tree_3740 [p = 0.000, P = 0.356] = [&W 0.000095] (((8,(9,(10,7))),2),(46,((42,(12,5)),(18,(6,((37,((54,21),15)),(((36,29),(64,(38,11))),((((69,58),(47,((31,24),23))),((25,((51,30),(26,22))),((53,(78,(17,16))),4))),((((59,(60,41)),(65,20)),(33,(32,19))),((67,(68,63)),(((((76,75),((74,(73,72)),71)),((77,70),((45,44),43))),(((((62,61),40),((56,55),39)),((49,48),(28,27))),(52,(14,13)))),(66,(34,((57,(50,35)),3))))))))))))),1);
   tree tree_3741 [p = 0.000, P = 0.356] = [&W 0.000095] (((8,(9,(10,7))),2),(46,((42,(12,5)),(18,(6,(((54,21),(37,15)),(((36,29),(64,(38,11))),(((58,(47,((31,24),23))),(69,((25,((51,30),(26,22))),((53,(78,(17,16))),4)))),((20,((65,(59,(60,41))),(33,(32,19)))),(63,((67,((((74,(73,72)),((76,75),71)),((77,70),((45,44),43))),((((62,61),40),(39,((49,48),(28,27)))),((56,55),(52,(14,13)))))),(66,(68,(34,((57,(50,35)),3)))))))))))))),1);
   tree tree_3742 [p = 0.000, P = 0.357] = [&W 0.000095] (((8,(9,(10,7))),2),(46,((42,(12,5)),(18,(6,(((54,21),(37,15)),(((36,29),(64,(38,11))),((((58,47),(69,((31,24),23))),((25,((51,30),(26,22))),((53,(78,(17,16))),4))),((20,((65,(59,(60,41))),(33,(32,19)))),((67,(68,63)),(((((76,75),((74,(73,72)),71)),((77,70),((45,44),43))),((56,55),((39,(((62,61),40),((49,48),(28,27)))),(52,(14,13))))),(66,(34,((57,(50,35)),3))))))))))))),1);
   tree tree_3743 [p = 0.000, P = 0.357] = [&W 0.000095] (((8,(9,(10,7))),2),((42,(12,5)),(46,(18,(6,((37,((54,21),15)),(((36,29),(64,(38,11))),(((69,(47,((31,24),23))),(58,((25,((51,30),(26,22))),((53,(78,(17,16))),4)))),((20,((65,(59,(60,41))),((33,32),19))),(((67,(68,63)),((((74,(73,72)),((76,75),71)),((77,70),((45,44),43))),(52,(((((62,61),40),((56,55),39)),((49,48),(28,27))),(14,13))))),(66,(34,((57,(50,35)),3)))))))))))),1);
   tree tree_3744 [p = 0.000, P = 0.357] = [&W 0.000095] (((8,(9,(10,7))),2),((42,(12,5)),(46,(18,(6,(((54,21),(37,15)),(((36,29),(64,(38,11))),((((69,58),(47,((31,24),23))),((25,((51,30),(26,22))),((53,(78,(17,16))),4))),((((59,(60,41)),(65,20)),(33,(32,19))),(((68,67),63),(((((74,(73,72)),((76,75),71)),((77,70),((45,44),43))),(52,(((((62,61),40),39),((49,48),(28,27))),((56,55),(14,13))))),(66,(34,((57,(50,35)),3))))))))))))),1);
   tree tree_3745 [p = 0.000, P = 0.357] = [&W 0.000095] (((8,(9,(10,7))),2),(46,((42,(12,5)),(18,(6,((37,((54,21),15)),(((36,29),(64,(38,11))),(((47,((69,58),((31,24),23))),((25,(51,(26,(30,22)))),((53,(78,(17,16))),4))),((((59,(60,41)),(65,20)),(33,(32,19))),((67,(68,63)),(((((74,(73,72)),((76,75),71)),(77,(70,((45,44),43)))),(((((62,61),40),((56,55),39)),((49,48),(28,27))),(52,(14,13)))),(66,(34,((57,(50,35)),3))))))))))))),1);
   tree tree_3746 [p = 0.000, P = 0.357] = [&W 0.000095] (((8,(9,(10,7))),2),(46,((42,(12,5)),(18,(6,((37,((54,21),15)),(((36,29),(64,(38,11))),((((69,58),(47,(31,(24,23)))),((25,(((51,30),26),22)),((53,(78,(17,16))),4))),((20,((65,(59,(60,41))),(33,(32,19)))),(((67,(68,63)),((((74,(73,72)),((76,75),71)),((77,70),((45,44),43))),(52,(((56,55),(((62,61),40),(39,((49,48),(28,27))))),(14,13))))),(66,(34,((57,(50,35)),3)))))))))))),1);
   tree tree_3747 [p = 0.000, P = 0.357] = [&W 0.000095] (((8,(9,(10,7))),2),(46,((42,(12,5)),(18,(6,(((54,21),(37,15)),(((36,29),(64,(38,11))),(((69,58),((47,(31,(24,23))),((25,(26,((51,30),22))),((53,(78,(17,16))),4)))),((((59,(60,41)),20),(65,(33,(32,19)))),(67,(63,(((((74,(73,72)),((76,75),71)),((77,70),((45,44),43))),(((((62,61),40),39),((49,48),(28,27))),((56,55),(52,(14,13))))),(66,(68,(34,((57,(50,35)),3))))))))))))))),1);
   tree tree_3748 [p = 0.000, P = 0.357] = [&W 0.000095] (((8,(9,(10,7))),2),(46,((42,(12,5)),(18,(6,((37,((54,21),15)),(((36,29),(64,(38,11))),((((69,58),(47,((31,24),23))),((25,(51,(26,(30,22)))),((53,(78,(17,16))),4))),((((59,(60,41)),(65,20)),(33,(32,19))),(((67,(68,63)),((((74,(73,72)),((76,75),71)),((77,70),((45,44),43))),(52,((39,(((62,61),40),((49,48),(28,27)))),((56,55),(14,13)))))),(66,(34,((57,(50,35)),3)))))))))))),1);
   tree tree_3749 [p = 0.000, P = 0.357] = [&W 0.000095] (((8,(9,(10,7))),2),(46,((42,(12,5)),(18,(6,((37,((54,21),15)),(((36,29),(64,(38,11))),(((((69,58),47),((31,24),23)),((25,(((51,30),26),22)),((53,(78,(17,16))),4))),((20,((65,(59,(60,41))),(33,(32,19)))),((67,(68,63)),(((((74,(73,72)),((76,75),71)),((77,70),((45,44),43))),(52,(((56,55),(((62,61),40),(39,((49,48),(28,27))))),(14,13)))),(66,(34,((57,(50,35)),3))))))))))))),1);
   tree tree_3750 [p = 0.000, P = 0.357] = [&W 0.000095] (((8,(9,(10,7))),2),(46,((42,(12,5)),(18,(6,((37,((54,21),15)),(((36,29),(64,(38,11))),((((69,58),(47,(24,(31,23)))),((25,((51,30),(26,22))),((53,(78,(17,16))),4))),((((65,(59,(60,41))),20),(33,(32,19))),(((((74,(73,72)),((76,75),71)),((77,70),((45,44),43))),(((56,55),((((62,61),40),39),((49,48),(28,27)))),(52,(14,13)))),((67,(68,63)),(66,(34,((57,(50,35)),3))))))))))))),1);
   tree tree_3751 [p = 0.000, P = 0.357] = [&W 0.000095] (((8,(9,(10,7))),2),(46,((42,(12,5)),(18,(6,((37,((54,21),15)),(((36,29),(64,(38,11))),((((69,58),(47,(24,(31,23)))),((25,((51,30),(26,22))),((53,(78,(17,16))),4))),((20,((65,(59,(60,41))),(33,(32,19)))),(((67,(68,63)),((((74,(73,72)),((76,75),71)),((77,70),((45,44),43))),(((56,55),(((62,61),40),(39,((49,48),(28,27))))),(52,(14,13))))),(66,(34,((57,(50,35)),3)))))))))))),1);
   tree tree_3752 [p = 0.000, P = 0.357] = [&W 0.000095] (((8,(9,(10,7))),2),((46,(42,(12,5))),(18,(6,(((54,21),(37,15)),(((36,29),(64,(38,11))),((((69,47),(24,(31,23))),(58,((25,((51,30),(26,22))),((53,(78,(17,16))),4)))),((((65,(59,(60,41))),20),(32,(33,19))),(((67,(68,63)),((((74,(73,72)),((76,75),71)),((77,70),((45,44),43))),(52,((((56,55),39),(((62,61),40),((49,48),(28,27)))),(14,13))))),(66,(34,((57,(50,35)),3))))))))))),1);
   tree tree_3753 [p = 0.000, P = 0.358] = [&W 0.000095] (((8,(9,(10,7))),2),(46,((42,(12,5)),(18,(6,((37,((54,21),15)),(((36,29),(64,(38,11))),((((69,58),(47,(24,(31,23)))),((25,((51,30),(26,22))),((53,(78,(17,16))),4))),((20,((65,(59,(60,41))),(32,(33,19)))),((67,(68,63)),(((((76,75),((74,(73,72)),71)),((77,70),((45,44),43))),(52,(((56,55),((((62,61),40),39),((49,48),(28,27)))),(14,13)))),(66,(34,((57,(50,35)),3))))))))))))),1);
   tree tree_3754 [p = 0.000, P = 0.358] = [&W 0.000095] (((8,(9,(10,7))),2),((46,(42,(12,5))),(18,(6,((37,((54,21),15)),(((36,29),(64,(38,11))),(((58,(69,(47,(24,(31,23))))),((25,((51,30),(26,22))),((53,(78,(17,16))),4))),((((59,(60,41)),(65,20)),(32,(33,19))),(63,(67,(((((74,(73,72)),((76,75),71)),((77,70),((45,44),43))),((39,(((62,61),40),((49,48),(28,27)))),((56,55),(52,(14,13))))),(68,(66,(34,((57,(50,35)),3)))))))))))))),1);
   tree tree_3755 [p = 0.000, P = 0.358] = [&W 0.000095] (((8,(9,(10,7))),2),(46,((12,(42,5)),(18,(6,(((54,21),(37,15)),(((36,29),(64,(38,11))),(((69,(47,(58,((31,24),23)))),((25,((51,30),(26,22))),((53,(78,(17,16))),4))),((20,((65,(59,(60,41))),(33,(32,19)))),((67,63),(((((74,(73,72)),((76,75),71)),((77,70),((45,44),43))),(((56,55),((((62,61),40),39),((49,48),(28,27)))),(52,(14,13)))),((68,66),(34,((57,(50,35)),3))))))))))))),1);
   tree tree_3756 [p = 0.000, P = 0.358] = [&W 0.000095] (((8,(9,(10,7))),2),(46,((42,(12,5)),(18,(6,((37,((54,21),15)),(((36,29),(64,(38,11))),((((69,58),(47,((31,24),23))),((25,((51,30),(26,22))),((53,(78,(17,16))),4))),((20,((65,(59,(60,41))),(33,(32,19)))),((68,63),(67,(((((74,(73,72)),((76,75),71)),((77,70),((45,44),43))),((56,55),((39,(((62,61),40),((49,48),(28,27)))),(52,(14,13))))),(66,(34,((57,(50,35)),3)))))))))))))),1);
   tree tree_3757 [p = 0.000, P = 0.358] = [&W 0.000095] (((8,(9,(10,7))),2),((46,(42,(12,5))),(18,(6,((37,((54,21),15)),(((36,29),(64,(38,11))),(((((69,58),47),((31,24),23)),((25,((51,30),(26,22))),((53,(78,(17,16))),4))),((((59,(60,41)),(65,20)),(33,(32,19))),(((67,(68,63)),((((74,(73,72)),((76,75),71)),((77,70),((45,44),43))),(((56,55),(((62,61),40),(39,((49,48),(28,27))))),(52,(14,13))))),(66,(34,((57,(50,35)),3))))))))))),1);
   tree tree_3758 [p = 0.000, P = 0.358] = [&W 0.000095] (((8,(9,(10,7))),2),((46,(42,(12,5))),(18,(6,((37,((54,21),15)),(((36,29),(64,(38,11))),(((58,(69,(47,((31,24),23)))),((25,((51,30),(26,22))),((53,(78,(17,16))),4))),(((65,(59,(60,41))),(20,(33,(32,19)))),(((((74,(73,72)),((76,75),71)),((77,70),((45,44),43))),((52,(((56,55),39),(((62,61),40),((49,48),(28,27))))),(14,13))),((67,(68,63)),(66,(34,((57,(50,35)),3)))))))))))),1);
   tree tree_3759 [p = 0.000, P = 0.358] = [&W 0.000095] (((8,(9,(10,7))),2),(46,((42,(12,5)),(18,(6,((37,((54,21),15)),(((36,29),(64,(38,11))),((((69,58),(47,((31,24),23))),((25,((51,30),(26,22))),((53,(78,(17,16))),4))),(((59,(60,41)),((65,20),(33,(32,19)))),(((67,(68,63)),((((74,(73,72)),((76,75),71)),(77,(70,((45,44),43)))),(((56,55),((((62,61),40),39),((49,48),(28,27)))),(52,(14,13))))),(66,(34,((57,(50,35)),3)))))))))))),1);
   tree tree_3760 [p = 0.000, P = 0.358] = [&W 0.000095] (((8,(9,(10,7))),2),((46,(42,(12,5))),(18,(6,((37,((54,21),15)),(((36,29),(64,(38,11))),(((58,(47,((31,24),23))),(69,((25,((51,30),(26,22))),((53,(78,(17,16))),4)))),((((65,(59,(60,41))),20),(33,(32,19))),((67,(68,63)),(((((74,(73,72)),((76,75),71)),(70,(77,((45,44),43)))),(((56,55),((((62,61),40),39),((49,48),(28,27)))),(52,(14,13)))),(66,(34,((57,(50,35)),3)))))))))))),1);
   tree tree_3761 [p = 0.000, P = 0.358] = [&W 0.000095] (((8,(9,(10,7))),2),(46,((42,(12,5)),(18,((37,6),(((54,21),15),(((36,29),(64,(38,11))),((((69,58),(47,(31,(24,23)))),((25,((51,30),(26,22))),((53,(78,(17,16))),4))),(((65,20),((59,(60,41)),(33,(32,19)))),(67,(((((74,(73,72)),((76,75),71)),((77,70),((45,44),43))),((((62,61),40),(39,((49,48),(28,27)))),((56,55),(52,(14,13))))),(63,(68,(66,(34,((57,(50,35)),3))))))))))))))),1);
   tree tree_3762 [p = 0.000, P = 0.358] = [&W 0.000095] (((8,(9,(10,7))),2),((46,(42,(12,5))),(18,(6,((37,((54,21),15)),(((36,29),(64,(38,11))),(((69,(47,((31,24),23))),(58,((25,((51,30),(26,22))),((53,(78,(17,16))),4)))),((((59,(60,41)),(65,20)),(33,(32,19))),(((67,(68,63)),((((74,(73,72)),((76,75),71)),((77,70),((45,44),43))),(((56,55),(((62,61),40),(39,((49,48),(28,27))))),(52,(14,13))))),(66,((57,(50,35)),(34,3))))))))))),1);
   tree tree_3763 [p = 0.000, P = 0.359] = [&W 0.000095] (((8,(9,(10,7))),2),((42,(12,5)),(46,(18,(6,((37,((54,21),15)),(((36,29),(64,(38,11))),((((69,58),(47,(31,(24,23)))),((25,((51,30),(26,22))),((53,(78,(17,16))),4))),((20,((65,(59,(60,41))),((33,32),19))),(63,((67,((((76,75),((74,(73,72)),71)),((77,70),((45,44),43))),(((56,55),(((62,61),40),(39,((49,48),(28,27))))),(52,(14,13))))),(66,(68,(34,((57,(50,35)),3)))))))))))))),1);
   tree tree_3764 [p = 0.000, P = 0.359] = [&W 0.000095] (((8,(9,(10,7))),2),((46,(42,(12,5))),(18,(6,((37,((54,21),15)),(((36,29),(64,(38,11))),(((58,(69,(47,((31,24),23)))),((25,((51,30),(26,22))),((53,(78,(17,16))),4))),((((59,(60,41)),(65,20)),(33,(32,19))),(((67,(68,63)),((((76,75),((74,(73,72)),71)),((77,70),((45,44),43))),(52,(((56,55),(39,(((62,61),40),((49,48),(28,27))))),(14,13))))),(66,(34,((57,(50,35)),3))))))))))),1);
   tree tree_3765 [p = 0.000, P = 0.359] = [&W 0.000095] (((8,(9,(10,7))),2),(46,((42,(12,5)),(18,(6,(((37,(54,21)),15),(((36,29),(64,(38,11))),((((69,58),(47,((31,24),23))),((25,(51,(30,(26,22)))),((53,(78,(17,16))),4))),((((65,(59,(60,41))),20),(33,(32,19))),(((((76,75),((74,(73,72)),71)),((77,70),((45,44),43))),((((62,61),40),(39,((49,48),(28,27)))),((56,55),(52,(14,13))))),((67,(68,63)),(66,(((57,(50,35)),34),3)))))))))))),1);
   tree tree_3766 [p = 0.000, P = 0.359] = [&W 0.000095] (((8,(9,(10,7))),2),(46,((42,(12,5)),(18,(6,((37,((54,21),15)),(((36,29),(64,(38,11))),((((69,58),(47,(24,(31,23)))),((25,((51,30),(26,22))),((53,(78,(17,16))),4))),((((65,(59,(60,41))),20),(33,(32,19))),(((67,(68,63)),((((74,(73,72)),((76,75),71)),((77,70),((45,44),43))),(((((62,61),40),39),((49,48),(28,27))),((56,55),(52,(14,13)))))),(66,((57,(50,35)),(34,3)))))))))))),1);
   tree tree_3767 [p = 0.000, P = 0.359] = [&W 0.000095] (((8,(9,(10,7))),2),(46,((42,(12,5)),(18,(6,((37,((54,21),15)),(((36,29),(64,(38,11))),(((((69,58),47),((31,24),23)),((25,((51,30),(26,22))),((53,(78,(17,16))),4))),((((59,(60,41)),(65,20)),(33,(32,19))),(((68,(67,63)),((((74,(73,72)),((76,75),71)),((77,70),((45,44),43))),(((((62,61),40),39),((49,48),(28,27))),((56,55),(52,(14,13)))))),(66,(34,((57,(50,35)),3)))))))))))),1);
   tree tree_3768 [p = 0.000, P = 0.359] = [&W 0.000095] (((8,(9,(10,7))),2),(46,((42,(12,5)),(18,(6,((37,((54,21),15)),(((36,29),(64,(38,11))),((((69,58),(47,((31,24),23))),((25,((51,30),(26,22))),((53,(78,(17,16))),4))),((((59,(60,41)),(65,20)),(32,(33,19))),((67,(68,63)),(((((74,(73,72)),((76,75),71)),((77,70),((45,44),43))),((56,55),((39,(((62,61),40),((49,48),(28,27)))),(52,(14,13))))),(66,(34,((57,(50,35)),3))))))))))))),1);
   tree tree_3769 [p = 0.000, P = 0.359] = [&W 0.000095] (((8,(9,(10,7))),2),((42,(12,5)),(46,(18,(6,(((54,21),(37,15)),(((36,29),(64,(38,11))),((((69,58),(47,((31,24),23))),((25,((51,30),(26,22))),((53,(78,(17,16))),4))),((((59,(60,41)),(65,20)),(33,(32,19))),(((67,(68,63)),((((74,(73,72)),((76,75),71)),((77,70),((45,44),43))),((56,55),(((((62,61),40),39),((49,48),(28,27))),(52,(14,13)))))),(66,(34,((57,(50,35)),3)))))))))))),1);
   tree tree_3770 [p = 0.000, P = 0.359] = [&W 0.000095] (((8,(9,(10,7))),2),(46,((42,(12,5)),(18,(6,((37,((54,21),15)),(((36,29),(64,(38,11))),((((58,47),(69,((31,24),23))),((25,((51,30),(26,22))),((53,(78,(17,16))),4))),((((59,(60,41)),(65,20)),((33,32),19)),((67,63),(((((74,(73,72)),((76,75),71)),((77,70),((45,44),43))),((56,55),(((((62,61),40),39),((49,48),(28,27))),(52,(14,13))))),(68,(66,(34,((57,(50,35)),3)))))))))))))),1);
   tree tree_3771 [p = 0.000, P = 0.359] = [&W 0.000095] (((8,(9,(10,7))),2),((46,(42,(12,5))),(18,(6,((37,((54,21),15)),(((36,29),(64,(38,11))),((((69,58),(47,((31,24),23))),((25,((51,30),(26,22))),((53,(78,(17,16))),4))),((20,((65,(59,(60,41))),(33,(32,19)))),(63,(67,(((((74,(73,72)),((76,75),71)),(70,(77,((45,44),43)))),(52,((((56,55),39),((49,48),(28,27))),(((62,61),40),(14,13))))),(66,(68,(34,((57,(50,35)),3)))))))))))))),1);
   tree tree_3772 [p = 0.000, P = 0.359] = [&W 0.000095] (((8,(9,(10,7))),2),(46,((42,(12,5)),(18,(6,((37,((54,21),15)),(((36,29),(64,(38,11))),(((47,(69,((31,24),23))),(58,((25,((51,30),(26,22))),((53,(78,(17,16))),4)))),((20,((65,(59,(60,41))),(33,(32,19)))),(63,((67,((((74,(73,72)),((76,75),71)),(77,(70,((45,44),43)))),((56,55),((39,((49,48),(28,27))),((52,((62,61),40)),(14,13)))))),(68,(66,(34,((57,(50,35)),3)))))))))))))),1);
   tree tree_3773 [p = 0.000, P = 0.359] = [&W 0.000095] (((8,(9,(10,7))),2),((42,(12,5)),(46,(18,(6,((37,((54,21),15)),(((36,29),(64,(38,11))),((((69,58),((47,(31,24)),23)),((25,((51,30),(26,22))),((53,(78,(17,16))),4))),((((59,(60,41)),(65,20)),(33,(32,19))),((67,((((74,(73,72)),((76,75),71)),((77,70),((45,44),43))),(((56,55),((((62,61),40),39),((49,48),(28,27)))),(52,(14,13))))),(63,(66,(68,(34,((57,(50,35)),3)))))))))))))),1);
   tree tree_3774 [p = 0.000, P = 0.360] = [&W 0.000095] (((8,(9,(10,7))),2),(46,((42,(12,5)),(18,(6,((37,((54,21),15)),(((36,29),(64,(38,11))),((((69,58),(47,((31,24),23))),((25,((51,30),(26,22))),((53,(78,(17,16))),4))),((((60,(59,41)),(65,20)),(33,(32,19))),((67,63),(((((74,(73,72)),((76,75),71)),((77,70),((45,44),43))),(52,(((((62,61),40),((56,55),39)),((49,48),(28,27))),(14,13)))),(68,(66,(34,((57,(50,35)),3)))))))))))))),1);
   tree tree_3775 [p = 0.000, P = 0.360] = [&W 0.000095] (((8,(9,(10,7))),2),((46,(42,(12,5))),(18,(6,((37,((54,21),15)),(((36,29),(64,(38,11))),(((((69,58),47),((31,24),23)),((25,((51,30),(26,22))),((53,(78,(17,16))),4))),((((59,(60,41)),(65,20)),(33,(32,19))),(((((74,(73,72)),((76,75),71)),((77,70),((45,44),43))),((56,55),(((((62,61),40),39),((49,48),(28,27))),(52,(14,13))))),(((68,67),63),(66,(34,((57,(50,35)),3)))))))))))),1);
   tree tree_3776 [p = 0.000, P = 0.360] = [&W 0.000095] (((8,(9,(10,7))),2),((42,(12,5)),(46,(18,(6,((37,(((54,21),15),((36,29),(64,(38,11))))),((((69,58),(47,((31,24),23))),((25,(((51,30),26),22)),((53,(78,(17,16))),4))),(20,(((65,(59,(60,41))),(33,(32,19))),(((67,(68,63)),((((74,(73,72)),((76,75),71)),((77,70),((45,44),43))),((56,55),((((62,61),40),(39,((49,48),(28,27)))),(52,(14,13)))))),(66,(34,((57,(50,35)),3)))))))))))),1);
   tree tree_3777 [p = 0.000, P = 0.360] = [&W 0.000095] (((8,(9,(10,7))),2),(46,((42,(12,5)),(18,(6,(((37,((54,21),15)),((36,29),(64,(38,11)))),((58,((31,(24,23)),(47,(69,((25,((51,30),(26,22))),((53,(78,(17,16))),4)))))),(20,(((65,(59,(60,41))),(33,(32,19))),(((67,(68,63)),((((74,(73,72)),((76,75),71)),((77,70),((45,44),43))),((((62,61),40),(39,((49,48),(28,27)))),((56,55),(52,(14,13)))))),(66,(34,((57,(50,35)),3)))))))))))),1);
   tree tree_3778 [p = 0.000, P = 0.360] = [&W 0.000095] (((8,(9,(10,7))),2),((42,(12,5)),(46,(18,(6,(((37,((54,21),15)),((36,29),(64,(38,11)))),((((69,58),(47,((31,24),23))),((25,((51,30),(26,22))),((53,(78,(17,16))),4))),(20,(((65,(59,(60,41))),(32,(33,19))),((67,63),(((((74,(73,72)),((76,75),71)),((77,70),((45,44),43))),(((((62,61),40),39),((49,48),(28,27))),((56,55),(52,(14,13))))),(66,(68,(34,((57,(50,35)),3)))))))))))))),1);
   tree tree_3779 [p = 0.000, P = 0.360] = [&W 0.000095] (((8,(9,(10,7))),2),(46,((42,(12,5)),(18,(6,(((37,((54,21),15)),((36,29),(64,(38,11)))),((((69,58),(47,((31,24),23))),((25,((51,30),(26,22))),((53,(78,(17,16))),4))),(20,(((65,(59,(60,41))),(33,(32,19))),(((67,(68,63)),((((74,(73,72)),((76,75),71)),(77,(70,((45,44),43)))),((((62,61),40),(39,((49,48),(28,27)))),((56,55),(52,(14,13)))))),(66,(34,((57,(50,35)),3)))))))))))),1);
   tree tree_3780 [p = 0.000, P = 0.360] = [&W 0.000095] (((8,(9,(10,7))),2),(46,((42,(12,5)),(18,(6,(((37,((54,21),15)),((36,29),(64,(38,11)))),((((69,58),(47,((31,24),23))),((25,((51,30),(26,22))),((53,(78,(17,16))),4))),(20,(((65,(59,(60,41))),(33,(32,19))),((68,(67,63)),(((((74,(73,72)),((76,75),71)),((77,70),((45,44),43))),((56,55),(((((62,61),40),39),((49,48),(28,27))),(52,(14,13))))),(66,(34,((57,(50,35)),3))))))))))))),1);
   tree tree_3781 [p = 0.000, P = 0.360] = [&W 0.000095] (((8,(9,(10,7))),2),(46,((42,(12,5)),(18,(6,((((54,21),(37,15)),(64,(38,11))),((36,29),((((69,58),(47,(24,(31,23)))),((25,((51,30),(26,22))),((53,(78,(17,16))),4))),(20,(((65,(59,(60,41))),(33,(32,19))),((67,(68,63)),(((((74,(73,72)),((76,75),71)),((77,70),((45,44),43))),((39,(((62,61),40),((49,48),(28,27)))),((56,55),(52,(14,13))))),(66,(34,((57,(50,35)),3)))))))))))))),1);
   tree tree_3782 [p = 0.000, P = 0.360] = [&W 0.000095] (((8,(9,(10,7))),2),((18,(46,(42,(12,5)))),(6,(((37,((54,21),15)),((36,29),(64,(38,11)))),((((69,58),(47,((31,24),23))),((25,(26,((51,30),22))),((53,(78,(17,16))),4))),((((59,(60,41)),(65,20)),(33,(32,19))),((68,(67,63)),(((((74,(73,72)),((76,75),71)),((77,70),((45,44),43))),((((56,55),39),((49,48),(28,27))),(((62,61),40),(52,(14,13))))),(66,(34,((57,(50,35)),3)))))))))),1);
   tree tree_3783 [p = 0.000, P = 0.360] = [&W 0.000095] (((8,(9,(10,7))),2),(46,((18,(42,(12,5))),(6,((((54,21),(37,15)),(20,((36,29),(64,(38,11))))),(((((69,58),47),(24,(31,23))),((25,((51,30),(26,22))),((53,(78,(17,16))),4))),(((65,(59,(60,41))),(33,(32,19))),((67,63),(((((74,(73,72)),((76,75),71)),((77,70),((45,44),43))),(((((62,61),40),39),((49,48),(28,27))),((56,55),(52,(14,13))))),(68,(66,(34,((57,(50,35)),3)))))))))))),1);
   tree tree_3784 [p = 0.000, P = 0.361] = [&W 0.000095] (((8,(9,(10,7))),2),((18,(46,((42,12),5))),((20,6),(((37,((54,21),15)),((36,29),(64,(38,11)))),((((69,58),(47,(31,(24,23)))),((25,((51,30),(26,22))),((53,(78,(17,16))),4))),(((65,(59,(60,41))),(33,(32,19))),(((68,67),63),(((((74,(73,72)),((76,75),71)),((77,70),((45,44),43))),((((56,55),39),(((62,61),40),((49,48),(28,27)))),(52,(14,13)))),(66,(34,((57,(50,35)),3)))))))))),1);
   tree tree_3785 [p = 0.000, P = 0.361] = [&W 0.000095] (((8,(9,(10,7))),2),((18,(46,(42,(12,5)))),(6,(((37,((54,21),15)),((36,29),(64,(38,11)))),(((47,(69,(24,(31,23)))),(58,((53,(78,(17,16))),((25,((51,30),(26,22))),4)))),((((59,(60,41)),(65,20)),(33,(32,19))),(((67,(68,63)),((((74,(73,72)),((76,75),71)),((77,70),(44,(45,43)))),((52,((56,55),((((62,61),40),39),((49,48),(28,27))))),(14,13)))),(66,(34,((57,(50,35)),3))))))))),1);
   tree tree_3786 [p = 0.000, P = 0.361] = [&W 0.000095] (((8,(9,(10,7))),2),((42,(12,5)),(46,(18,(6,((37,(((54,21),15),((36,29),(64,(38,11))))),((((58,47),(24,(31,23))),(69,((53,(78,(17,16))),((25,(51,(30,(26,22)))),4)))),(20,(((65,(59,(60,41))),(33,(32,19))),(63,(67,(((((74,(73,72)),((76,75),71)),(70,(77,((45,44),43)))),(((((62,61),40),((56,55),39)),((49,48),(28,27))),(52,(14,13)))),(68,(66,(34,((57,(50,35)),3))))))))))))))),1);
   tree tree_3787 [p = 0.000, P = 0.361] = [&W 0.000095] (((8,(9,(10,7))),2),(46,((42,(12,5)),(18,(6,((((54,21),(37,15)),((36,29),(64,(38,11)))),((((69,58),(47,(24,(31,23)))),((25,((51,30),(26,22))),((53,(78,(17,16))),4))),(20,(((65,(59,(60,41))),(33,(32,19))),((67,(68,63)),(((((74,(73,72)),((76,75),71)),((77,70),((45,44),43))),((56,55),(((((62,61),40),39),((49,48),(28,27))),(52,(14,13))))),(66,(34,((57,(50,35)),3))))))))))))),1);
   tree tree_3788 [p = 0.000, P = 0.361] = [&W 0.000095] (((8,(9,(10,7))),2),(46,((42,(12,5)),(18,(6,((((37,(54,21)),15),((36,29),(64,(38,11)))),((((69,58),(47,((31,24),23))),((25,(((51,30),26),22)),((53,(78,(17,16))),4))),(20,(((65,(59,(60,41))),(33,(32,19))),((67,63),(((((74,(73,72)),((76,75),71)),((77,70),((45,44),43))),((39,(((62,61),40),((49,48),(28,27)))),((56,55),(52,(14,13))))),(68,(66,(34,((57,(50,35)),3)))))))))))))),1);
   tree tree_3789 [p = 0.000, P = 0.361] = [&W 0.000095] (((8,(9,(10,7))),2),((42,(12,5)),(46,(18,(6,((((37,(54,21)),15),((36,29),(64,(38,11)))),((58,(47,(((31,24),23),(69,((53,(78,(17,16))),((25,(((51,30),26),22)),4)))))),(20,(((65,(59,(60,41))),(33,(32,19))),((67,(68,63)),(((((74,(73,72)),((76,75),71)),((77,70),((45,44),43))),((56,55),((39,((49,48),(28,27))),(((62,61),40),(52,(14,13)))))),(66,(34,((57,(50,35)),3))))))))))))),1);
   tree tree_3790 [p = 0.000, P = 0.361] = [&W 0.000095] (((8,(9,(10,7))),2),(46,((42,(12,5)),(18,(6,((((54,21),(37,15)),((36,29),(64,(38,11)))),((20,((47,(58,(69,(31,(24,23))))),((25,((51,30),(26,22))),((53,(78,(17,16))),4)))),(((65,(59,(60,41))),(33,(32,19))),((67,63),(((((74,(73,72)),((76,75),71)),((77,70),((45,44),43))),((56,55),((((62,61),40),(39,((49,48),(28,27)))),(52,(14,13))))),(68,(66,((57,(50,35)),(34,3))))))))))))),1);
   tree tree_3791 [p = 0.000, P = 0.361] = [&W 0.000095] (((8,(9,(10,7))),2),((46,(42,(12,5))),(18,(6,(((37,((54,21),15)),((36,29),(64,(38,11)))),((((69,58),(47,((31,24),23))),((25,((51,30),(26,22))),((53,(78,(17,16))),4))),(20,(((65,(60,(59,41))),(33,(32,19))),((67,(68,63)),(((((76,75),((74,(73,72)),71)),((77,70),((45,44),43))),(((((62,61),40),((56,55),39)),((49,48),(28,27))),(52,(14,13)))),(66,(34,((57,(50,35)),3)))))))))))),1);
   tree tree_3792 [p = 0.000, P = 0.361] = [&W 0.000095] (((8,(9,(10,7))),2),(46,((42,(12,5)),(18,((37,6),((((54,21),15),((36,29),(64,(38,11)))),(((58,((69,47),(31,(24,23)))),((25,((51,30),(26,22))),((53,(78,(17,16))),4))),(20,(((65,(60,(59,41))),(33,(32,19))),((67,63),(((((76,75),((74,(73,72)),71)),((77,70),((45,44),43))),(52,(((((62,61),40),((56,55),39)),((49,48),(28,27))),(14,13)))),(68,(66,(34,((57,(50,35)),3)))))))))))))),1);
   tree tree_3793 [p = 0.000, P = 0.361] = [&W 0.000095] (((8,(9,(10,7))),2),((42,(12,5)),(46,(18,(6,(((37,((54,21),15)),((36,29),(64,(38,11)))),((((69,58),(47,(24,(31,23)))),((25,((51,30),(26,22))),((53,(78,(17,16))),4))),(20,(((65,(59,(60,41))),(33,(32,19))),((67,63),(((((74,(73,72)),((76,75),71)),((77,70),((45,44),43))),(((((62,61),40),((56,55),39)),((49,48),(28,27))),(52,(14,13)))),(68,(66,(34,((57,(50,35)),3)))))))))))))),1);
   tree tree_3794 [p = 0.000, P = 0.361] = [&W 0.000095] (((8,(9,(10,7))),2),(46,((42,(12,5)),(18,(6,(((37,((54,21),15)),((36,29),(64,(38,11)))),(((47,(31,(24,23))),((69,58),((25,(((51,30),26),22)),((53,(78,(17,16))),4)))),(20,(((65,(59,(60,41))),(33,(32,19))),((67,63),(((((74,(73,72)),((76,75),71)),((77,70),((45,44),43))),(52,(((56,55),(((62,61),40),(39,((49,48),(28,27))))),(14,13)))),(68,(66,((57,(50,35)),(34,3)))))))))))))),1);
   tree tree_3795 [p = 0.000, P = 0.362] = [&W 0.000095] (((8,(9,(10,7))),2),(46,((42,(12,5)),(18,(6,(((37,((54,21),15)),((36,29),(64,(38,11)))),((((69,58),(47,(24,(31,23)))),((25,((51,30),(26,22))),((53,(78,(17,16))),4))),(20,(((65,(59,(60,41))),(33,(32,19))),(((67,(68,63)),((((74,(73,72)),((76,75),71)),(77,(70,((45,44),43)))),(52,(((56,55),((((62,61),40),39),((49,48),(28,27)))),(14,13))))),(66,(34,((57,(50,35)),3)))))))))))),1);
   tree tree_3796 [p = 0.000, P = 0.362] = [&W 0.000095] (((8,(9,(10,7))),2),(46,((18,(42,(12,5))),(6,((37,(((54,21),15),((36,29),(64,(38,11))))),((((69,58),(47,((31,24),23))),((25,(((51,30),26),22)),((53,(78,(17,16))),4))),((((65,(59,(60,41))),20),(33,(32,19))),((67,63),(((((74,(73,72)),((76,75),71)),((77,70),((45,44),43))),((52,((56,55),(39,(((62,61),40),((49,48),(28,27)))))),(14,13))),(68,(66,(((57,(50,35)),34),3))))))))))),1);
   tree tree_3797 [p = 0.000, P = 0.362] = [&W 0.000095] (((8,(9,(10,7))),2),(46,((42,(12,5)),(18,(6,((((54,21),(37,15)),((36,29),(64,(38,11)))),((20,(((69,58),(47,(31,(24,23)))),((25,((51,30),(26,22))),((53,(78,(17,16))),4)))),(((65,(60,(59,41))),(33,(32,19))),((67,(68,63)),(((((74,(73,72)),((76,75),71)),((77,70),((45,44),43))),((52,((((62,61),40),((56,55),39)),((49,48),(28,27)))),(14,13))),(66,(34,((57,(50,35)),3)))))))))))),1);
   tree tree_3798 [p = 0.000, P = 0.362] = [&W 0.000095] (((8,(9,(10,7))),2),((18,(46,(42,(12,5)))),(6,(((37,((54,21),15)),((36,29),(64,(38,11)))),(20,((((69,(58,47)),(24,(31,23))),((25,(26,((51,30),22))),((53,(78,(17,16))),4))),(((65,(59,(60,41))),(33,(32,19))),((((68,67),63),((((74,(73,72)),((76,75),71)),((77,70),((45,44),43))),((56,55),((39,((49,48),(28,27))),(((62,61),40),(52,(14,13))))))),(66,(34,((57,(50,35)),3)))))))))),1);
   tree tree_3799 [p = 0.000, P = 0.362] = [&W 0.000095] (((8,(9,(10,7))),2),((46,(42,(12,5))),(18,(6,((37,(((54,21),15),((36,29),(64,(38,11))))),((((69,58),(47,(31,(24,23)))),((25,((51,30),(26,22))),((53,(78,(17,16))),4))),(20,(((65,(59,(60,41))),(33,(32,19))),(((68,67),63),((((((76,75),(74,(73,72))),71),((77,70),((45,44),43))),(((56,55),((((62,61),40),39),((49,48),(28,27)))),(52,(14,13)))),(66,(34,((57,(50,35)),3)))))))))))),1);
   tree tree_3800 [p = 0.000, P = 0.362] = [&W 0.000095] (((8,(9,(10,7))),2),((18,(46,(42,(12,5)))),(6,(((37,((54,21),15)),((36,29),(64,(38,11)))),((((69,58),(47,((31,24),23))),((25,((51,30),(26,22))),((53,(78,(17,16))),4))),((((59,(60,41)),(65,20)),((33,32),19)),(((67,(68,63)),((((74,(73,72)),((76,75),71)),(70,(77,((45,44),43)))),((((56,55),((62,61),40)),(39,((49,48),(28,27)))),(52,(14,13))))),(66,(34,((57,(50,35)),3))))))))),1);
   tree tree_3801 [p = 0.000, P = 0.362] = [&W 0.000095] (((8,(9,(10,7))),2),((18,(46,(42,(12,5)))),(6,(((37,((54,21),15)),((36,29),(64,(38,11)))),(((47,((69,58),(31,(24,23)))),((25,((51,30),(26,22))),((53,(78,(17,16))),4))),((((59,(60,41)),(65,20)),(33,(32,19))),((67,63),(((((74,(73,72)),((76,75),71)),((77,70),((45,44),43))),(((56,55),(((62,61),40),(39,((49,48),(28,27))))),(52,(14,13)))),((68,66),(34,((57,(50,35)),3)))))))))),1);
   tree tree_3802 [p = 0.000, P = 0.362] = [&W 0.000095] (((8,(9,(10,7))),2),(46,((18,(42,(12,5))),(6,((((36,29),(37,((54,21),15))),(64,(38,11))),(((((69,58),47),((31,24),23)),((25,((51,30),(26,22))),((53,(78,(17,16))),4))),(((65,(59,(60,41))),(20,(33,(32,19)))),(63,((67,((((74,(73,72)),((76,75),71)),((77,70),((45,44),43))),((56,55),(((((62,61),40),39),((49,48),(28,27))),(52,(14,13)))))),(68,(66,(34,((57,(50,35)),3)))))))))))),1);
   tree tree_3803 [p = 0.000, P = 0.362] = [&W 0.000095] (((8,(9,(10,7))),2),((18,(46,(42,(12,5)))),(6,((37,(((54,21),15),((36,29),(64,(38,11))))),((((69,58),(47,(31,(24,23)))),((25,((51,30),(26,22))),((53,(78,(17,16))),4))),(((65,(59,(60,41))),(20,(33,(32,19)))),(63,((67,((((74,(73,72)),((76,75),71)),((77,70),((45,44),43))),(((56,55),(((62,61),40),(39,((49,48),(28,27))))),(52,(14,13))))),(68,(66,((57,(50,35)),(34,3))))))))))),1);
   tree tree_3804 [p = 0.000, P = 0.362] = [&W 0.000095] (((8,(9,(10,7))),2),(46,((18,(42,(12,5))),(6,(((37,((54,21),15)),((36,29),(64,(38,11)))),((((69,58),(47,(24,(31,23)))),((26,(((51,30),25),22)),((53,(78,(17,16))),4))),(((65,(59,(60,41))),(20,(32,(33,19)))),(((67,(68,63)),((((74,(73,72)),((76,75),71)),((77,70),((45,44),43))),(((56,55),((((62,61),40),39),((49,48),(28,27)))),(52,(14,13))))),(66,(34,((57,(50,35)),3)))))))))),1);
   tree tree_3805 [p = 0.000, P = 0.363] = [&W 0.000095] (((8,(9,(10,7))),2),((18,(46,(42,(12,5)))),(6,(((37,((54,21),15)),((36,29),(64,(38,11)))),(20,(((69,((58,47),(24,(31,23)))),((25,((51,30),(26,22))),((53,(78,(17,16))),4))),(((65,(59,(60,41))),(33,(32,19))),(((((74,(73,72)),((76,75),71)),((77,70),((45,44),43))),((56,55),(((((62,61),40),39),((49,48),(28,27))),(52,(14,13))))),((67,63),(68,(66,(34,((57,(50,35)),3)))))))))))),1);
   tree tree_3806 [p = 0.000, P = 0.363] = [&W 0.000095] (((8,(9,(10,7))),2),(46,((18,(42,(12,5))),(6,((((54,21),(37,15)),((36,29),(64,(38,11)))),(20,((((69,58),(47,((31,24),23))),((53,(78,(17,16))),((25,((51,30),(26,22))),4))),(((65,(59,(60,41))),(33,(32,19))),(((68,67),63),(((((74,(73,72)),((76,75),71)),(70,(77,((45,44),43)))),((((56,55),39),(((62,61),40),((49,48),(28,27)))),(52,(14,13)))),(66,(34,((57,(50,35)),3)))))))))))),1);
   tree tree_3807 [p = 0.000, P = 0.363] = [&W 0.000095] (((8,(9,(10,7))),2),((18,(46,(42,(12,5)))),(6,((((54,21),(37,15)),((36,29),(64,(38,11)))),((((69,58),(47,(24,(31,23)))),((25,(26,((51,30),22))),((53,(78,(17,16))),4))),(((65,(59,(60,41))),(20,(33,(32,19)))),((((68,67),63),((((76,75),((74,(73,72)),71)),((77,70),((45,44),43))),((56,55),((((62,61),40),(39,((49,48),(28,27)))),(52,(14,13)))))),(66,(34,((57,(50,35)),3))))))))),1);
   tree tree_3808 [p = 0.000, P = 0.363] = [&W 0.000095] (((8,(9,(10,7))),2),((18,(46,(42,(12,5)))),(6,(((37,((54,21),15)),((36,29),(64,(38,11)))),((((69,58),(47,((31,24),23))),((53,(78,(17,16))),((25,((51,30),(26,22))),4))),((((59,(60,41)),(65,20)),(33,(32,19))),(((68,(67,63)),((((74,(73,72)),((76,75),71)),((77,70),((45,44),43))),(((((62,61),40),39),((49,48),(28,27))),((56,55),(52,(14,13)))))),(66,(34,((57,(50,35)),3))))))))),1);
   tree tree_3809 [p = 0.000, P = 0.363] = [&W 0.000095] (((8,(9,(10,7))),2),((18,(46,(42,(12,5)))),(6,(((37,((54,21),15)),((36,29),(64,(38,11)))),((((69,58),(47,((31,24),23))),((25,(26,((51,30),22))),((53,(78,(17,16))),4))),((20,((65,(59,(60,41))),(33,(32,19)))),(((68,67),63),(((((74,(73,72)),((76,75),71)),(70,(77,((45,44),43)))),(((56,55),(((62,61),40),(39,((49,48),(28,27))))),(52,(14,13)))),(66,((57,(50,35)),(34,3)))))))))),1);
   tree tree_3810 [p = 0.000, P = 0.363] = [&W 0.000095] (((8,(9,(10,7))),2),((18,(46,(42,(12,5)))),(6,((37,(((54,21),15),((36,29),(64,(38,11))))),((((69,58),(47,(24,(31,23)))),((25,((51,30),(26,22))),(53,((78,(17,16)),4)))),((((59,(60,41)),(65,20)),(33,(32,19))),((67,(68,63)),(((((74,(73,72)),((76,75),71)),((77,70),((45,44),43))),((52,((((62,61),40),((56,55),39)),((49,48),(28,27)))),(14,13))),(66,(34,((57,(50,35)),3)))))))))),1);
   tree tree_3811 [p = 0.000, P = 0.363] = [&W 0.000095] (((8,(9,(10,7))),2),((18,(46,(42,(12,5)))),(6,((((54,21),(37,15)),((36,29),(64,(38,11)))),(((69,((58,47),(24,(31,23)))),((25,((51,30),(26,22))),((53,(78,(17,16))),4))),((20,((65,(59,(60,41))),(33,(32,19)))),((67,(68,63)),(((((74,(73,72)),((76,75),71)),((77,70),((45,44),43))),(((56,55),(39,((49,48),(28,27)))),(((62,61),40),(52,(14,13))))),(66,(34,((57,(50,35)),3)))))))))),1);
   tree tree_3812 [p = 0.000, P = 0.363] = [&W 0.000095] (((8,(9,(10,7))),2),((18,(46,(42,(12,5)))),(6,(37,((((54,21),15),((36,29),(64,(38,11)))),((((69,58),(47,(31,(24,23)))),((25,((51,30),(26,22))),((53,(78,(17,16))),4))),(((63,(65,20)),((59,(60,41)),(33,(32,19)))),(67,(((((76,75),((74,(73,72)),71)),((77,70),((45,44),43))),(((((62,61),40),39),((49,48),(28,27))),((56,55),(52,(14,13))))),(66,(68,(34,((57,(50,35)),3)))))))))))),1);
   tree tree_3813 [p = 0.000, P = 0.363] = [&W 0.000095] (((8,(9,(10,7))),2),((18,(46,(42,(12,5)))),(6,(((37,((54,21),15)),((36,29),(64,(38,11)))),(((((69,58),47),((31,24),23)),((25,((51,30),(26,22))),((53,(78,(17,16))),4))),((20,((65,(59,(60,41))),(33,(32,19)))),(((67,(68,63)),((((74,(73,72)),((76,75),71)),((77,70),((45,44),43))),((56,55),(((((62,61),40),39),((49,48),(28,27))),(52,(14,13)))))),(66,(34,((57,(50,35)),3))))))))),1);
   tree tree_3814 [p = 0.000, P = 0.363] = [&W 0.000095] (((8,(9,(10,7))),2),((18,(46,(42,(12,5)))),(6,(((37,((54,21),15)),((36,29),(64,(38,11)))),((((69,58),(47,(31,(24,23)))),((25,((51,30),(26,22))),((53,(78,(17,16))),4))),((((59,(60,41)),(65,20)),(32,(33,19))),((67,(68,63)),(((((74,(73,72)),((76,75),71)),(70,(77,((45,44),43)))),(((((62,61),40),39),((49,48),(28,27))),((56,55),(52,(14,13))))),(66,(34,((57,(50,35)),3)))))))))),1);
   tree tree_3815 [p = 0.000, P = 0.363] = [&W 0.000095] (((8,(9,(10,7))),2),(46,((18,(42,(12,5))),(6,(((37,((54,21),15)),((36,29),(64,(38,11)))),(((69,(58,(47,((31,24),23)))),((25,((51,30),(26,22))),((53,(78,(17,16))),4))),((((59,(60,41)),(65,20)),((33,32),19)),(((67,(68,63)),((((74,(73,72)),((76,75),71)),((77,70),((45,44),43))),((((56,55),39),((49,48),(28,27))),(((62,61),40),(52,(14,13)))))),(66,(34,((57,(50,35)),3)))))))))),1);
   tree tree_3816 [p = 0.000, P = 0.364] = [&W 0.000095] (((8,(9,(10,7))),2),(46,((18,(42,(12,5))),(6,(((37,((54,21),15)),((36,29),(64,(38,11)))),((((69,58),(47,(24,(31,23)))),((25,((51,30),(26,22))),((53,(78,(17,16))),4))),((((59,(60,41)),(65,20)),(33,(32,19))),((68,(67,63)),(((((74,(73,72)),((76,75),71)),((77,70),((45,44),43))),(((56,55),(39,(((62,61),40),((49,48),(28,27))))),(52,(14,13)))),(66,(34,((57,(50,35)),3))))))))))),1);
   tree tree_3817 [p = 0.000, P = 0.364] = [&W 0.000095] (((8,(9,(10,7))),2),(46,((42,(12,5)),(18,(6,((20,((54,21),(37,(15,((36,29),(64,(38,11))))))),(((69,((58,47),((31,24),23))),((25,((51,30),(26,22))),((53,(78,(17,16))),4))),(((65,(59,(60,41))),(33,(32,19))),(((((74,(73,72)),((76,75),71)),(70,(77,((45,44),43)))),(((((62,61),40),39),((49,48),(28,27))),((56,55),(52,(14,13))))),((67,(68,63)),(66,(34,((57,(50,35)),3)))))))))))),1);
   tree tree_3818 [p = 0.000, P = 0.364] = [&W 0.000095] (((8,(9,(10,7))),2),(46,((42,(12,5)),(18,(6,((((37,(54,21)),15),((36,29),(64,(38,11)))),(((47,((31,(24,23)),((69,58),20))),((25,((51,30),(26,22))),((53,(78,(17,16))),4))),(((65,(59,(60,41))),(33,(32,19))),((67,63),(((((76,75),((74,(73,72)),71)),(70,(77,((45,44),43)))),(((56,55),(((62,61),40),(39,((49,48),(28,27))))),(52,(14,13)))),((68,66),(34,((57,(50,35)),3)))))))))))),1);
   tree tree_3819 [p = 0.000, P = 0.364] = [&W 0.000095] (((8,(9,(10,7))),2),(46,((42,(12,5)),(18,(6,((((54,21),(37,15)),((36,29),(64,(38,11)))),(((58,(69,20)),((47,(31,(24,23))),((53,(78,(17,16))),((25,((51,30),(26,22))),4)))),(((65,(59,(60,41))),(33,(32,19))),((67,(68,63)),(((((74,(73,72)),((76,75),71)),((77,70),((45,44),43))),(((((62,61),40),((56,55),39)),((49,48),(28,27))),(52,(14,13)))),(66,(34,((57,(50,35)),3)))))))))))),1);
   tree tree_3820 [p = 0.000, P = 0.364] = [&W 0.000095] (((8,(9,(10,7))),2),((46,(42,(12,5))),(18,(6,((((54,21),(37,15)),((36,29),(64,(38,11)))),((((47,((31,24),23)),(58,(69,20))),((25,((51,30),(26,22))),((53,(78,(17,16))),4))),(((65,(59,(60,41))),(33,(32,19))),(63,(67,(((((76,75),((74,(73,72)),71)),(70,(77,((45,44),43)))),((56,55),(((((62,61),40),39),((49,48),(28,27))),(52,(14,13))))),(68,(66,(34,((57,(50,35)),3))))))))))))),1);
   tree tree_3821 [p = 0.000, P = 0.364] = [&W 0.000095] (((8,(9,(10,7))),2),((46,(42,(12,5))),(18,(6,(((37,((54,21),15)),((36,29),(64,(38,11)))),((((47,((31,24),23)),(58,(69,20))),((25,((51,30),(26,22))),((53,(78,(17,16))),4))),(((65,(59,(60,41))),(33,(32,19))),((((68,67),63),((((76,75),((74,(73,72)),71)),((77,70),((45,44),43))),(((56,55),((((62,61),40),39),((49,48),(28,27)))),(52,(14,13))))),(66,(34,((57,(50,35)),3)))))))))),1);
   tree tree_3822 [p = 0.000, P = 0.364] = [&W 0.000095] (((8,(9,(10,7))),2),((46,(42,(12,5))),(18,(6,(((37,((54,21),15)),((36,29),(64,(38,11)))),((((47,(31,(24,23))),(58,(69,20))),((25,((51,30),(26,22))),((53,(78,(17,16))),4))),(((65,(59,(60,41))),(33,(32,19))),((67,(68,63)),(((((74,(73,72)),((76,75),71)),(70,(77,((45,44),43)))),((52,((56,55),(39,(((62,61),40),((49,48),(28,27)))))),(14,13))),(66,(34,((57,(50,35)),3))))))))))),1);
   tree tree_3823 [p = 0.000, P = 0.364] = [&W 0.000095] (((8,(9,(10,7))),2),(46,((42,(12,5)),(18,(6,(((37,((54,21),15)),((36,29),(64,(38,11)))),(((47,((31,24),23)),((58,(69,20)),((25,((51,30),(26,22))),((53,(78,(17,16))),4)))),(((65,(60,(59,41))),(33,(32,19))),((67,63),(((((74,(73,72)),((76,75),71)),((77,70),((45,44),43))),(52,(((56,55),((((62,61),40),39),((49,48),(28,27)))),(14,13)))),(68,(66,(34,((57,(50,35)),3))))))))))))),1);
   tree tree_3824 [p = 0.000, P = 0.364] = [&W 0.000095] (((8,(9,(10,7))),2),(46,((42,(12,5)),(18,(6,(20,(((37,((54,21),15)),((36,29),(64,(38,11)))),((69,((47,(31,(24,23))),(58,((25,(51,((30,26),22))),((53,(78,(17,16))),4))))),(((65,(59,(60,41))),(33,(32,19))),(((((74,(73,72)),((76,75),71)),(77,(70,((45,44),43)))),(((((62,61),40),39),((49,48),(28,27))),((56,55),(52,(14,13))))),((67,(68,63)),(66,((57,(50,35)),(34,3))))))))))))),1);
   tree tree_3825 [p = 0.000, P = 0.364] = [&W 0.000095] (((8,(9,(10,7))),2),(46,((42,(12,5)),(18,(6,((20,(37,(((54,21),15),((36,29),(64,(38,11)))))),((((69,58),(47,((31,24),23))),(((25,(51,((30,26),22))),(53,(78,(17,16)))),4)),(((59,(60,41)),(65,(33,(32,19)))),(((67,(68,63)),((((74,(73,72)),((76,75),71)),(70,(77,((45,44),43)))),(((((62,61),40),39),((49,48),(28,27))),((56,55),(52,(14,13)))))),(66,(34,((57,(50,35)),3))))))))))),1);
   tree tree_3826 [p = 0.000, P = 0.365] = [&W 0.000095] (((8,(9,(10,7))),2),((46,(42,(12,5))),(18,(6,(20,(((37,((54,21),15)),((36,29),(64,(38,11)))),((((69,58),(47,(24,(31,23)))),((25,((51,30),(26,22))),((53,(78,(17,16))),4))),(((65,(59,(60,41))),(33,(32,19))),(((67,(68,63)),((((74,(73,72)),((76,75),71)),(70,(77,((45,44),43)))),((56,55),(((((62,61),40),39),((49,48),(28,27))),(52,(14,13)))))),(66,(34,((57,(50,35)),3))))))))))),1);
   tree tree_3827 [p = 0.000, P = 0.365] = [&W 0.000095] (((8,(9,(10,7))),2),(46,((42,(12,5)),(18,(6,((37,(((54,21),15),((36,29),(64,(38,11))))),((((47,(24,(31,23))),(58,(69,20))),((25,((51,30),(26,22))),((53,(78,(17,16))),4))),(((65,(59,(60,41))),(33,(32,19))),((67,63),(((((76,75),((74,(73,72)),71)),((77,70),((45,44),43))),((((56,55),39),((49,48),(28,27))),(((62,61),40),(52,(14,13))))),(68,(66,(34,((57,(50,35)),3))))))))))))),1);
   tree tree_3828 [p = 0.000, P = 0.365] = [&W 0.000095] (((8,(9,(10,7))),2),(46,((42,(12,5)),(18,(6,(((37,((54,21),15)),((36,29),(64,(38,11)))),((((47,(24,(31,23))),(69,(58,20))),((25,((51,30),(26,22))),((53,(78,(17,16))),4))),(((65,(59,(60,41))),(33,(32,19))),((((68,67),63),((((74,(73,72)),((76,75),71)),((77,70),((45,44),43))),(((((62,61),40),39),((49,48),(28,27))),((56,55),(52,(14,13)))))),(66,(34,((57,(50,35)),3))))))))))),1);
   tree tree_3829 [p = 0.000, P = 0.365] = [&W 0.000095] (((8,(9,(10,7))),2),((46,((42,12),5)),(18,(6,((((54,21),(37,15)),((36,29),(64,(38,11)))),((((47,(24,(31,23))),(58,(69,20))),((25,((51,30),(26,22))),((53,(78,(17,16))),4))),(((65,(60,(59,41))),(33,(32,19))),((67,63),(((((76,75),((74,(73,72)),71)),((77,70),((45,44),43))),(52,(((56,55),(((62,61),40),(39,((49,48),(28,27))))),(14,13)))),(68,(66,(34,((57,(50,35)),3)))))))))))),1);
   tree tree_3830 [p = 0.000, P = 0.365] = [&W 0.000095] (((8,(9,(10,7))),2),((46,(42,(12,5))),(18,(6,(((37,((54,21),15)),((36,29),(64,(38,11)))),((((47,(24,(31,23))),(58,(69,20))),((25,(26,((51,30),22))),((53,(78,(17,16))),4))),(((65,(59,(60,41))),(33,(32,19))),((((68,67),63),((((74,(73,72)),((76,75),71)),(70,(77,((45,44),43)))),((((56,55),39),(((62,61),40),((49,48),(28,27)))),(52,(14,13))))),(66,(34,((57,(50,35)),3)))))))))),1);
   tree tree_3831 [p = 0.000, P = 0.365] = [&W 0.000095] (((8,(9,(10,7))),2),(46,((42,(12,5)),(18,(6,((((54,21),(37,15)),((36,29),(64,(38,11)))),(((47,((24,(31,23)),(69,(58,20)))),((25,((51,30),(26,22))),((53,(78,(17,16))),4))),(((65,(59,(60,41))),(33,(32,19))),(((68,67),63),(((((74,(73,72)),((76,75),71)),((77,70),((45,44),43))),(((((62,61),40),39),((49,48),(28,27))),((56,55),(52,(14,13))))),(66,(34,((57,(50,35)),3)))))))))))),1);
   tree tree_3832 [p = 0.000, P = 0.365] = [&W 0.000095] (((8,(9,(10,7))),2),(46,((42,(12,5)),(18,(6,(((37,((54,21),15)),((36,29),(64,(38,11)))),(((47,(((31,24),23),(69,(58,20)))),((25,((51,30),(26,22))),((53,(78,(17,16))),4))),(((65,(59,(60,41))),(33,(32,19))),(63,(67,(((((74,(73,72)),((76,75),71)),((77,70),((45,44),43))),(((56,55),39),((((62,61),40),((49,48),(28,27))),(52,(14,13))))),(68,(66,(34,((57,(50,35)),3)))))))))))))),1);
   tree tree_3833 [p = 0.000, P = 0.365] = [&W 0.000095] (((8,(9,(10,7))),2),(46,((42,(12,5)),(18,(6,((37,(((54,21),15),((36,29),(64,(38,11))))),((((47,((31,24),23)),(58,(69,20))),((25,((51,30),(26,22))),((53,(78,(17,16))),4))),(((65,(59,(60,41))),(33,(32,19))),(((68,67),63),(((((76,75),((74,(73,72)),71)),((77,70),((45,44),43))),(((56,55),(39,((49,48),(28,27)))),((52,((62,61),40)),(14,13)))),(66,(34,((57,(50,35)),3)))))))))))),1);
   tree tree_3834 [p = 0.000, P = 0.365] = [&W 0.000095] (((8,(9,(10,7))),2),((46,(42,(12,5))),(18,(6,(((37,((54,21),15)),((36,29),(64,(38,11)))),((((47,((31,24),23)),(58,(69,20))),((25,(26,((51,30),22))),((53,(78,(17,16))),4))),((65,((59,(60,41)),(33,(32,19)))),(((68,63),(67,((((76,75),((74,(73,72)),71)),((77,70),((45,44),43))),((56,55),((((62,61),40),(39,((49,48),(28,27)))),(52,(14,13))))))),(66,(34,((57,(50,35)),3)))))))))),1);
   tree tree_3835 [p = 0.000, P = 0.365] = [&W 0.000095] (((8,(9,(10,7))),2),((46,((42,12),5)),(18,(6,(((37,((54,21),15)),((36,29),(64,(38,11)))),((((47,((31,24),23)),(58,(69,20))),((25,((51,30),(26,22))),((53,(78,(17,16))),4))),(((65,(59,(60,41))),(32,(33,19))),((67,(68,63)),(((((74,(73,72)),((76,75),71)),((77,70),((45,44),43))),(((56,55),(39,(((62,61),40),((49,48),(28,27))))),(52,(14,13)))),(66,(34,((57,(50,35)),3))))))))))),1);
   tree tree_3836 [p = 0.000, P = 0.365] = [&W 0.000095] (((8,(9,(10,7))),2),(46,((42,(12,5)),(18,(6,((((37,(54,21)),15),((36,29),(64,(38,11)))),((((47,(24,(31,23))),(58,(69,20))),((25,((51,30),(26,22))),((53,(78,(17,16))),4))),(((65,(59,(60,41))),(33,(32,19))),((67,63),(((((74,(73,72)),((76,75),71)),(70,(77,((45,44),43)))),(52,(((((62,61),40),((56,55),39)),((49,48),(28,27))),(14,13)))),(66,(68,(34,((57,(50,35)),3))))))))))))),1);
   tree tree_3837 [p = 0.000, P = 0.366] = [&W 0.000095] (((8,(9,(10,7))),2),(46,((42,(12,5)),(18,(6,(37,((((54,21),15),((36,29),(64,(38,11)))),((20,(((69,58),(47,((31,24),23))),((25,(26,((51,30),22))),((53,(78,(17,16))),4)))),(((65,(59,(60,41))),((33,32),19)),((((((76,75),(74,(73,72))),71),(77,(70,((45,44),43)))),((56,55),(((((62,61),40),39),((49,48),(28,27))),(52,(14,13))))),((67,(68,63)),(66,(34,((57,(50,35)),3))))))))))))),1);
   tree tree_3838 [p = 0.000, P = 0.366] = [&W 0.000095] (((8,(9,(10,7))),2),((46,(42,(12,5))),(18,(6,(37,((((54,21),15),((36,29),(64,(38,11)))),((((47,(31,(24,23))),(69,(58,20))),((25,((51,30),(26,22))),((53,(78,(17,16))),4))),(((65,(59,(60,41))),(33,(32,19))),((67,63),(((((74,(73,72)),((76,75),71)),((77,70),((45,44),43))),(((((62,61),40),((56,55),39)),((49,48),(28,27))),(52,(14,13)))),(66,(68,(34,((57,(50,35)),3))))))))))))),1);
   tree tree_3839 [p = 0.000, P = 0.366] = [&W 0.000095] (((8,(9,(10,7))),2),(46,((42,(12,5)),(18,(6,((((54,21),(37,15)),((36,29),(64,(38,11)))),(((58,(69,20)),((47,((31,24),23)),((25,((51,30),(26,22))),((53,(78,(17,16))),4)))),(((65,(59,(60,41))),(33,(32,19))),((67,(68,63)),(((((74,(73,72)),((76,75),71)),((77,70),((45,44),43))),((56,55),((39,(((62,61),40),((49,48),(28,27)))),(52,(14,13))))),(66,((57,(50,35)),(34,3)))))))))))),1);
   tree tree_3840 [p = 0.000, P = 0.366] = [&W 0.000095] (((8,(9,(10,7))),2),((46,(42,(12,5))),(18,(6,(((37,((54,21),15)),((36,29),(64,(38,11)))),((20,(((69,58),(47,(31,(24,23)))),((25,(((51,30),26),22)),((53,(78,(17,16))),4)))),(((65,(59,(60,41))),(33,(32,19))),(((68,67),63),(((((74,(73,72)),((76,75),71)),((77,70),((45,44),43))),((56,55),(((((62,61),40),39),((49,48),(28,27))),(52,(14,13))))),(66,(34,((57,(50,35)),3))))))))))),1);
   tree tree_3841 [p = 0.000, P = 0.366] = [&W 0.000095] (((8,(9,(10,7))),2),(46,((42,(12,5)),(18,(6,(((37,((54,21),15)),((36,29),(64,(38,11)))),((20,(69,(((58,47),(24,(31,23))),((25,(30,(51,(26,22)))),((53,(78,(17,16))),4))))),(((65,(59,(60,41))),(33,(32,19))),((67,(68,63)),(((((74,(73,72)),((76,75),71)),((77,70),((45,44),43))),((39,(((62,61),40),((49,48),(28,27)))),((56,55),(52,(14,13))))),(66,(34,((57,(50,35)),3)))))))))))),1);
   tree tree_3842 [p = 0.000, P = 0.366] = [&W 0.000095] (((8,(9,(10,7))),2),(46,((42,(12,5)),(18,(6,(((37,((54,21),15)),((36,29),(64,(38,11)))),((20,((47,((69,58),(24,(31,23)))),((25,((51,30),(26,22))),((53,(78,(17,16))),4)))),(((65,((60,59),41)),(33,(32,19))),(((67,(68,63)),((((74,(73,72)),((76,75),71)),((77,70),((45,44),43))),((39,(((62,61),40),((49,48),(28,27)))),((56,55),(52,(14,13)))))),(66,(34,((57,(50,35)),3))))))))))),1);
   tree tree_3843 [p = 0.000, P = 0.366] = [&W 0.000095] (((8,(9,(10,7))),2),(46,((42,(12,5)),(18,(6,(((37,((54,21),15)),((36,29),(64,(38,11)))),(((58,(69,20)),((47,(31,(24,23))),((25,((51,30),(26,22))),((53,(78,(17,16))),4)))),(((65,(59,(60,41))),(33,(32,19))),((67,63),(((((74,(73,72)),((76,75),71)),((77,70),((45,44),43))),(((((62,61),40),((56,55),39)),((49,48),(28,27))),(52,(14,13)))),(68,(66,(34,((57,(50,35)),3))))))))))))),1);
   tree tree_3844 [p = 0.000, P = 0.366] = [&W 0.000095] (((8,(9,(10,7))),2),(46,((42,(12,5)),(18,(6,(37,((15,((36,29),(64,(38,11)))),((54,21),((((47,(31,(24,23))),(69,(58,20))),((25,((51,30),(26,22))),((53,(78,(17,16))),4))),(((65,(59,(60,41))),(33,(32,19))),(((67,(68,63)),((((74,(73,72)),((76,75),71)),(70,(77,((45,44),43)))),(((((62,61),40),((56,55),39)),((49,48),(28,27))),(52,(14,13))))),(66,(34,((57,(50,35)),3))))))))))))),1);
   tree tree_3845 [p = 0.000, P = 0.366] = [&W 0.000095] (((8,(9,(10,7))),2),((46,(42,(12,5))),(18,(6,((((54,21),(37,15)),((36,29),(64,(38,11)))),((((69,58),20),((47,(31,(24,23))),((25,((51,30),(26,22))),((53,(78,(17,16))),4)))),(((65,(59,(60,41))),(33,(32,19))),(((((74,(73,72)),((76,75),71)),((77,70),((45,44),43))),(((56,55),39),((((62,61),40),((49,48),(28,27))),(52,(14,13))))),((67,(68,63)),(66,((57,(50,35)),(34,3))))))))))),1);
   tree tree_3846 [p = 0.000, P = 0.366] = [&W 0.000095] (((8,(9,(10,7))),2),((46,(42,(12,5))),(18,(6,(((37,((54,21),15)),((36,29),(64,(38,11)))),((20,(47,((69,(31,(24,23))),(58,((25,((51,30),(26,22))),((53,(78,(17,16))),4)))))),(((65,(59,(60,41))),(32,(33,19))),(63,(67,(((((74,(73,72)),((76,75),71)),((77,70),((45,44),43))),(((56,55),((((62,61),40),39),((49,48),(28,27)))),(52,(14,13)))),(68,(66,((57,(50,35)),(34,3))))))))))))),1);
   tree tree_3847 [p = 0.000, P = 0.367] = [&W 0.000095] (((8,(9,(10,7))),2),(46,((42,(12,5)),(18,(6,(((37,((54,21),15)),((36,29),(64,(38,11)))),(((58,(69,20)),((47,((31,24),23)),((25,((51,30),(26,22))),((53,(78,(17,16))),4)))),(((65,(60,(59,41))),(33,(32,19))),((67,(68,63)),(((((74,(73,72)),((76,75),71)),((77,70),((45,44),43))),(((56,55),(52,((((62,61),40),39),((49,48),(28,27))))),(14,13))),(66,(34,((57,(50,35)),3)))))))))))),1);
   tree tree_3848 [p = 0.000, P = 0.367] = [&W 0.000095] (((8,(9,(10,7))),2),(46,((42,(12,5)),(18,(6,(((37,((54,21),15)),((36,29),(64,(38,11)))),((20,(((69,58),(47,(31,(24,23)))),((25,(((51,30),26),22)),((53,(78,(17,16))),4)))),(((65,(59,(60,41))),(33,(32,19))),((67,63),(((((76,75),((74,(73,72)),71)),((77,70),((45,44),43))),(((((62,61),40),39),((49,48),(28,27))),((56,55),(52,(14,13))))),(66,(68,(34,((57,(50,35)),3))))))))))))),1);
   tree tree_3849 [p = 0.000, P = 0.367] = [&W 0.000095] (((8,(9,(10,7))),2),(46,((42,(12,5)),(18,(6,(((37,((54,21),15)),((36,29),(64,(38,11)))),(((58,(69,20)),((47,(31,(24,23))),((25,(51,(26,(30,22)))),((53,(78,(17,16))),4)))),(((65,(59,(60,41))),(33,(32,19))),((((68,67),63),((((74,(73,72)),((76,75),71)),((77,70),((45,44),43))),((39,((49,48),(28,27))),((56,55),(((62,61),40),(52,(14,13))))))),(66,(34,((57,(50,35)),3))))))))))),1);
   tree tree_3850 [p = 0.000, P = 0.367] = [&W 0.000095] (((8,(9,(10,7))),2),(46,((42,(12,5)),(18,(6,(((37,((54,21),15)),((36,29),(64,(38,11)))),((((47,(31,(24,23))),(58,(69,20))),((25,((51,30),(26,22))),((53,(78,(17,16))),4))),(((65,(59,(60,41))),(33,(32,19))),(((67,(68,63)),((((74,(73,72)),((76,75),71)),((77,70),((45,44),43))),(((56,55),(((62,61),40),(39,((49,48),(28,27))))),(52,(14,13))))),(66,(34,((57,(50,35)),3))))))))))),1);
   tree tree_3851 [p = 0.000, P = 0.367] = [&W 0.000095] (((8,(9,(10,7))),2),(46,((42,(12,5)),(18,(6,((((54,21),(37,15)),((36,29),(64,(38,11)))),(((47,((31,24),23)),((58,(69,20)),((25,((51,30),(26,22))),((53,(78,(17,16))),4)))),(((65,(60,(59,41))),(33,(32,19))),(((((74,(73,72)),((76,75),71)),(70,(77,((45,44),43)))),(52,(((((62,61),40),((56,55),39)),((49,48),(28,27))),(14,13)))),(66,((67,(68,63)),(34,((57,(50,35)),3)))))))))))),1);
   tree tree_3852 [p = 0.000, P = 0.367] = [&W 0.000095] (((8,(9,(10,7))),2),(46,((42,(12,5)),(18,(6,(((37,((54,21),15)),((36,29),(64,(38,11)))),((((47,(31,(24,23))),(69,(58,20))),((25,((51,30),(26,22))),((53,(78,(17,16))),4))),(((65,(59,(60,41))),(33,(32,19))),(((67,(68,63)),((((76,75),((74,(73,72)),71)),((77,70),((45,44),43))),((56,55),(((((62,61),40),39),((49,48),(28,27))),(52,(14,13)))))),(66,((57,(50,35)),(34,3))))))))))),1);
   tree tree_3853 [p = 0.000, P = 0.367] = [&W 0.000095] (((8,(9,(10,7))),2),(46,((42,(12,5)),(18,(6,(((37,((54,21),15)),((36,29),(64,(38,11)))),((20,(((69,58),(47,(24,(31,23)))),((25,((51,30),(26,22))),((53,(78,(17,16))),4)))),(((65,(59,(60,41))),(33,(32,19))),(((68,67),63),(((((76,75),((74,(73,72)),71)),((77,70),((45,44),43))),(52,(((56,55),((((62,61),40),39),((49,48),(28,27)))),(14,13)))),(66,(34,((57,(50,35)),3)))))))))))),1);
   tree tree_3854 [p = 0.000, P = 0.367] = [&W 0.000095] (((8,(9,(10,7))),2),((46,(42,(12,5))),(18,(6,((((54,21),(37,15)),((36,29),(64,(38,11)))),((20,(((69,58),(47,((31,24),23))),((25,(51,(30,(26,22)))),((53,(78,(17,16))),4)))),(((65,(59,(60,41))),(33,(32,19))),((67,(68,63)),(((((74,(73,72)),((76,75),71)),((77,70),((45,44),43))),(((((62,61),40),39),((49,48),(28,27))),((56,55),(52,(14,13))))),(66,(34,((57,(50,35)),3))))))))))),1);
   tree tree_3855 [p = 0.000, P = 0.367] = [&W 0.000095] (((8,(9,(10,7))),2),((46,(42,(12,5))),(18,(6,(((37,((54,21),15)),((36,29),(64,(38,11)))),((20,(((69,58),(47,(24,(31,23)))),((25,((51,30),(26,22))),((53,(78,(17,16))),4)))),(((65,(59,(60,41))),(32,(33,19))),((67,(68,63)),(((((74,(73,72)),((76,75),71)),(70,(77,((45,44),43)))),(((((62,61),40),((56,55),39)),((49,48),(28,27))),(52,(14,13)))),(66,(34,((57,(50,35)),3))))))))))),1);
   tree tree_3856 [p = 0.000, P = 0.367] = [&W 0.000095] (((8,(9,(10,7))),2),(46,((42,(12,5)),(18,(6,((((54,21),(37,15)),((36,29),(64,(38,11)))),((20,((((69,58),47),((31,24),23)),((25,(26,((51,30),22))),((53,(78,(17,16))),4)))),(((65,(59,(60,41))),(33,(32,19))),((68,63),((67,((((74,(73,72)),((76,75),71)),((77,70),((45,44),43))),(((56,55),((((62,61),40),39),((49,48),(28,27)))),(52,(14,13))))),(66,(34,((57,(50,35)),3)))))))))))),1);
   tree tree_3857 [p = 0.000, P = 0.367] = [&W 0.000095] (((8,(9,(10,7))),2),(46,((42,(12,5)),(18,(6,(37,((((54,21),15),((36,29),(64,(38,11)))),(((58,(69,20)),(47,((24,(31,23)),((25,((51,30),(26,22))),((53,(78,(17,16))),4))))),(((65,(59,(60,41))),(33,(32,19))),((67,(68,63)),(((((74,(73,72)),((76,75),71)),(70,(77,((45,44),43)))),(((56,55),(39,(((62,61),40),((49,48),(28,27))))),(52,(14,13)))),(66,(34,((57,(50,35)),3))))))))))))),1);
   tree tree_3858 [p = 0.000, P = 0.368] = [&W 0.000095] (((8,(9,(10,7))),2),((46,(42,(12,5))),(18,(6,(((36,29),(64,(38,11))),(((37,(54,21)),15),(((((69,58),47),(24,(31,23))),((25,((51,30),(26,22))),((53,(78,(17,16))),4))),((20,((65,(59,(60,41))),(33,(32,19)))),((((68,67),63),((((74,(73,72)),((76,75),71)),((77,70),((45,44),43))),(((56,55),(((62,61),40),(39,((49,48),(28,27))))),(52,(14,13))))),(66,(34,((57,(50,35)),3))))))))))),1);
   tree tree_3859 [p = 0.000, P = 0.368] = [&W 0.000095] (((8,(9,(10,7))),2),(46,((42,(12,5)),(18,(6,(((36,29),(64,(38,11))),((37,((54,21),15)),(((69,((58,47),(24,(31,23)))),((25,((51,30),(26,22))),((53,(78,(17,16))),4))),(((65,20),((59,(60,41)),(33,(32,19)))),(((68,67),63),(((((74,(73,72)),((76,75),71)),((77,70),((45,44),43))),(((((62,61),40),((56,55),39)),((49,48),(28,27))),(52,(14,13)))),(66,(34,((57,(50,35)),3))))))))))))),1);
   tree tree_3860 [p = 0.000, P = 0.368] = [&W 0.000095] (((8,(9,(10,7))),2),(46,((42,(12,5)),(18,(6,(((36,29),(64,(38,11))),((37,((54,21),15)),((((69,58),(47,(24,(31,23)))),((25,((51,30),(26,22))),((53,(78,(17,16))),4))),((((59,(60,41)),(65,20)),(33,(32,19))),(((67,(68,63)),((((74,(73,72)),((76,75),71)),(77,(70,((45,44),43)))),(((((62,61),40),((56,55),39)),((49,48),(28,27))),(52,(14,13))))),(66,(34,((57,(50,35)),3)))))))))))),1);
   tree tree_3861 [p = 0.000, P = 0.368] = [&W 0.000095] (((8,(9,(10,7))),2),(46,((42,(12,5)),(18,(6,(((36,29),(64,(38,11))),((37,((54,21),15)),(((69,(47,((31,24),23))),(58,((25,(((51,30),26),22)),((53,(78,(17,16))),4)))),((((59,(60,41)),(65,20)),(33,(32,19))),(((68,67),63),(((((74,(73,72)),((76,75),71)),((77,70),((45,44),43))),(((((62,61),40),39),((49,48),(28,27))),((56,55),(52,(14,13))))),(66,(34,((57,(50,35)),3))))))))))))),1);
   tree tree_3862 [p = 0.000, P = 0.368] = [&W 0.000095] (((8,(9,(10,7))),2),((46,(42,(12,5))),(18,(6,(((36,29),(64,(38,11))),(((54,21),(37,15)),((((69,58),(47,(24,(31,23)))),((25,((51,30),(26,22))),((53,(78,(17,16))),4))),(((59,(60,41)),((65,20),(33,(32,19)))),(63,(67,(((((74,(73,72)),((76,75),71)),((77,70),((45,44),43))),(((56,55),(((62,61),40),(39,((49,48),(28,27))))),(52,(14,13)))),(68,(66,(34,((57,(50,35)),3)))))))))))))),1);
   tree tree_3863 [p = 0.000, P = 0.368] = [&W 0.000095] (((8,(9,(10,7))),2),(46,((42,(12,5)),(18,(6,(((36,29),(64,(38,11))),(((54,21),(37,15)),((((69,58),(47,(24,(31,23)))),((25,((51,30),(26,22))),((53,(78,(17,16))),4))),(((59,(60,41)),((65,20),(33,(32,19)))),((67,(68,63)),(((((74,(73,72)),((76,75),71)),((77,70),((45,44),43))),(((((62,61),40),((56,55),39)),((49,48),(28,27))),(52,(14,13)))),(66,(34,((57,(50,35)),3))))))))))))),1);
   tree tree_3864 [p = 0.000, P = 0.368] = [&W 0.000095] (((8,(9,(10,7))),2),((42,(12,5)),(46,(18,(6,(((36,29),(64,(38,11))),((37,((54,21),15)),(((((69,58),47),((31,24),23)),((25,(((51,30),26),22)),((53,(78,(17,16))),4))),((65,(20,((59,(60,41)),((33,32),19)))),(((67,(68,63)),((((74,(73,72)),((76,75),71)),(70,(77,((45,44),43)))),(((56,55),((((62,61),40),39),((49,48),(28,27)))),(52,(14,13))))),(66,(34,((57,(50,35)),3)))))))))))),1);
   tree tree_3865 [p = 0.000, P = 0.368] = [&W 0.000095] (((8,(9,(10,7))),2),((46,(42,(12,5))),(18,(6,(((36,29),(64,(38,11))),(((54,21),(37,15)),(((47,(69,(58,(24,(31,23))))),((25,((51,30),(26,22))),((53,(78,(17,16))),4))),(((65,(59,(60,41))),(20,(33,(32,19)))),(((68,(67,63)),((((74,(73,72)),((76,75),71)),(70,(77,((45,44),43)))),(((((62,61),40),((56,55),39)),((49,48),(28,27))),(52,(14,13))))),(66,(34,((57,(50,35)),3))))))))))),1);
   tree tree_3866 [p = 0.000, P = 0.368] = [&W 0.000095] (((8,(9,(10,7))),2),(46,((42,(12,5)),(18,(6,(((36,29),(64,(38,11))),((37,((54,21),15)),((58,((47,(69,(24,(31,23)))),((25,((51,30),(26,22))),((53,(78,(17,16))),4)))),((20,((65,(59,(60,41))),(33,(32,19)))),((67,63),(68,(((((74,(73,72)),((76,75),71)),(70,(77,((45,44),43)))),((52,((((62,61),40),((56,55),39)),(((49,48),28),27))),(14,13))),(66,(34,((57,(50,35)),3)))))))))))))),1);
   tree tree_3867 [p = 0.000, P = 0.368] = [&W 0.000095] (((8,(9,(10,7))),2),((46,(12,(42,5))),(18,(6,(((36,29),(64,(38,11))),((37,((54,21),15)),(((58,47),((24,(31,23)),(69,((25,((51,30),(26,22))),((53,(78,(17,16))),4))))),((20,((65,(59,(60,41))),(33,(32,19)))),((67,(68,63)),(((((74,(73,72)),((76,75),71)),((77,70),((45,44),43))),((((56,55),(((62,61),40),39)),((49,48),(28,27))),(52,(14,13)))),(66,(34,((57,(50,35)),3)))))))))))),1);
   tree tree_3868 [p = 0.000, P = 0.369] = [&W 0.000095] (((8,(9,(10,7))),2),(46,((42,(12,5)),(18,(6,(((36,29),(64,(38,11))),((37,((54,21),15)),((((69,58),(47,((31,24),23))),((25,(51,(26,(30,22)))),((53,(78,(17,16))),4))),((((59,(60,41)),(65,20)),(33,(32,19))),(((((74,(73,72)),((76,75),71)),((77,70),((45,44),43))),(52,((56,55),(((((62,61),40),39),((49,48),(28,27))),(14,13))))),((67,63),(68,(66,(34,((57,(50,35)),3)))))))))))))),1);
   tree tree_3869 [p = 0.000, P = 0.369] = [&W 0.000095] (((8,(9,(10,7))),2),(46,((42,(12,5)),(18,(6,(((36,29),(64,(38,11))),((37,((54,21),15)),((69,(47,((24,(31,23)),(58,(((51,25),(26,(30,22))),((78,(17,16)),(53,4))))))),((((59,(60,41)),(65,20)),(33,(32,19))),(((68,67),63),(((((76,75),((74,(73,72)),71)),(77,(70,((45,44),43)))),(((56,55),(((62,61),40),(39,((49,48),(28,27))))),(52,(14,13)))),(66,(34,((57,(50,35)),3))))))))))))),1);
   tree tree_3870 [p = 0.000, P = 0.369] = [&W 0.000095] (((8,(9,(10,7))),2),((46,(42,(12,5))),(18,(6,(((36,29),(64,(38,11))),((37,((54,21),15)),(((((69,58),47),((31,24),23)),((25,(26,((51,30),22))),((53,(78,(17,16))),4))),((((59,(60,41)),(65,20)),(33,(32,19))),(63,((67,((((74,(73,72)),((76,75),71)),((77,70),((45,44),43))),(((56,55),((((62,61),40),39),((49,48),(28,27)))),(52,(14,13))))),(66,(68,(34,((57,(50,35)),3))))))))))))),1);
   tree tree_3871 [p = 0.000, P = 0.369] = [&W 0.000095] (((8,(9,(10,7))),2),(46,((42,(12,5)),(18,(6,(((36,29),(64,(38,11))),(((54,21),(37,15)),((((69,58),(47,((31,24),23))),((25,(26,((51,30),22))),((53,(78,(17,16))),4))),((20,((65,(59,(60,41))),(32,(33,19)))),(((((74,(73,72)),((76,75),71)),((77,70),((45,44),43))),(52,(((56,55),((((62,61),40),39),((49,48),(28,27)))),(14,13)))),(63,(67,(68,(66,(34,((57,(50,35)),3))))))))))))))),1);
   tree tree_3872 [p = 0.000, P = 0.369] = [&W 0.000095] (((8,(9,(10,7))),2),(46,((42,(12,5)),(18,(6,(((36,29),(64,(38,11))),((37,((54,21),15)),((((69,58),(47,((31,24),23))),((25,(51,(26,(30,22)))),((53,(78,(17,16))),4))),((((59,(60,41)),(65,20)),(33,(32,19))),((67,(68,63)),(((((74,(73,72)),((76,75),71)),((77,70),((45,44),43))),(((((62,61),40),((56,55),39)),((49,48),(28,27))),(52,(14,13)))),(66,(34,((57,(50,35)),3))))))))))))),1);
   tree tree_3873 [p = 0.000, P = 0.369] = [&W 0.000095] (((8,(9,(10,7))),2),((46,(42,(12,5))),(18,(6,(((36,29),(64,(38,11))),((37,((54,21),15)),((((69,58),(47,((31,24),23))),((25,(51,((30,26),22))),((53,(78,(17,16))),4))),((((59,(60,41)),(65,20)),(32,(33,19))),((67,(68,63)),(((((74,(73,72)),((76,75),71)),((77,70),((45,44),43))),(52,(((56,55),((((62,61),40),39),((49,48),(28,27)))),(14,13)))),(66,((57,(50,35)),(34,3)))))))))))),1);
   tree tree_3874 [p = 0.000, P = 0.369] = [&W 0.000095] (((8,(9,(10,7))),2),(46,((42,(12,5)),(18,(6,(((36,29),(64,(38,11))),((37,((54,21),15)),((((69,58),(47,(31,(24,23)))),((25,(26,((51,30),22))),((53,(78,(17,16))),4))),((20,((65,(59,(60,41))),(33,(32,19)))),((67,(68,63)),(((((74,(73,72)),((76,75),71)),((77,70),((45,44),43))),((((56,55),39),((49,48),(28,27))),(((62,61),40),(52,(14,13))))),(66,(34,((57,(50,35)),3))))))))))))),1);
   tree tree_3875 [p = 0.000, P = 0.369] = [&W 0.000095] (((8,(9,(10,7))),2),((46,(42,(12,5))),(18,(6,(((36,29),(64,(38,11))),((37,((54,21),15)),((((69,58),(47,((31,24),23))),(((30,(51,25)),(26,22)),((53,(78,(17,16))),4))),((((65,(59,(60,41))),20),(33,(32,19))),(((68,67),63),(((((74,(73,72)),((76,75),71)),(77,(70,((45,44),43)))),((((56,55),39),((49,48),(28,27))),(((62,61),40),(52,(14,13))))),(66,(34,((57,(50,35)),3)))))))))))),1);
   tree tree_3876 [p = 0.000, P = 0.369] = [&W 0.000095] (((8,(9,(10,7))),2),((46,(42,(12,5))),(18,(6,(((36,29),(64,(38,11))),(((54,21),(37,15)),((((69,58),(47,(24,(31,23)))),((25,(51,(26,(30,22)))),((53,(78,(17,16))),4))),(((65,(59,(60,41))),(20,(33,(32,19)))),((67,63),(((((74,(73,72)),((76,75),71)),((77,70),((45,44),43))),(((56,55),(52,((((62,61),40),39),((49,48),(28,27))))),(14,13))),(66,(68,(34,((57,(50,35)),3))))))))))))),1);
   tree tree_3877 [p = 0.000, P = 0.369] = [&W 0.000095] (((8,(9,(10,7))),2),(46,((42,(12,5)),(18,(6,(((36,29),(64,(38,11))),((37,((54,21),15)),(((58,(47,(69,((31,24),23)))),((25,(26,((51,30),22))),((53,(78,(17,16))),4))),(63,((((59,(60,41)),(65,20)),(33,(32,19))),((67,((((74,(73,72)),((76,75),71)),((77,70),((45,44),43))),(((((62,61),40),39),((49,48),(28,27))),((56,55),(52,(14,13)))))),(68,(66,((57,(50,35)),(34,3)))))))))))))),1);
   tree tree_3878 [p = 0.000, P = 0.369] = [&W 0.000095] (((8,(9,(10,7))),2),(46,((42,(12,5)),(18,(6,(((36,29),(64,(38,11))),(((37,(54,21)),15),((((69,58),(47,((31,24),23))),((25,(26,((51,30),22))),((53,(78,(17,16))),4))),((20,((65,(59,(60,41))),(33,(32,19)))),((67,(68,63)),(((((74,(73,72)),((76,75),71)),((77,70),((45,44),43))),((56,55),(((((62,61),40),39),((49,48),(28,27))),(52,(14,13))))),(66,((57,(50,35)),(34,3))))))))))))),1);
   tree tree_3879 [p = 0.000, P = 0.370] = [&W 0.000095] (((8,(9,(10,7))),2),((42,(12,5)),(46,(18,(6,(((36,29),(64,(38,11))),((37,((54,21),15)),((((69,58),(47,((31,24),23))),((25,((51,30),(26,22))),((53,(78,(17,16))),4))),(((65,(59,(60,41))),(20,(33,(32,19)))),((67,(68,63)),(((((74,(73,72)),((76,75),71)),((77,70),((45,44),43))),(((56,55),(39,(((62,61),40),((49,48),(28,27))))),(52,(14,13)))),(66,(34,((57,(50,35)),3))))))))))))),1);
   tree tree_3880 [p = 0.000, P = 0.370] = [&W 0.000095] (((8,(9,(10,7))),2),(46,((42,(12,5)),(18,(6,(((36,29),(64,(38,11))),((37,((54,21),15)),((((69,58),(47,((31,24),23))),((25,((51,30),(26,22))),(53,((78,(17,16)),4)))),((((59,(60,41)),20),(65,(33,(32,19)))),(((68,67),63),(((((74,(73,72)),((76,75),71)),(70,(77,((45,44),43)))),(((56,55),(((62,61),40),(39,((49,48),(28,27))))),(52,(14,13)))),(66,(34,((57,(50,35)),3))))))))))))),1);
   tree tree_3881 [p = 0.000, P = 0.370] = [&W 0.000095] (((8,(9,(10,7))),2),(46,((42,(12,5)),(18,(6,(((36,29),(64,(38,11))),((37,((54,21),15)),((((69,58),(47,((31,24),23))),((25,((51,30),(26,22))),((53,(78,(17,16))),4))),(((65,(63,20)),((59,(60,41)),(33,(32,19)))),(67,(((((74,(73,72)),((76,75),71)),((77,70),((45,44),43))),((((56,55),39),(((62,61),40),((49,48),(28,27)))),(52,(14,13)))),(66,(68,(34,((57,(50,35)),3)))))))))))))),1);
   tree tree_3882 [p = 0.000, P = 0.370] = [&W 0.000095] (((8,(9,(10,7))),2),(46,((42,(12,5)),(18,(6,(((36,29),(64,(38,11))),((37,((54,21),15)),((((69,58),(47,((31,24),23))),((25,((51,30),(26,22))),((53,(78,(17,16))),4))),((((59,(60,41)),(65,20)),(33,(32,19))),((67,(68,63)),(((((76,75),((74,(73,72)),71)),((77,70),((45,44),43))),(52,(((56,55),(39,(((62,61),40),((49,48),(28,27))))),(14,13)))),(66,(34,((57,(50,35)),3))))))))))))),1);
   tree tree_3883 [p = 0.000, P = 0.370] = [&W 0.000095] (((8,(9,(10,7))),2),(46,((42,(12,5)),(18,(6,(((36,29),(64,(38,11))),((37,((54,21),15)),(((47,((69,58),((31,24),23))),((25,((51,30),(26,22))),((53,(78,(17,16))),4))),(((59,(60,41)),((65,20),(33,(32,19)))),((67,63),(((((74,(73,72)),((76,75),71)),((77,70),((45,44),43))),((39,(((62,61),40),((49,48),(28,27)))),((56,55),(52,(14,13))))),(68,(66,(34,((57,(50,35)),3)))))))))))))),1);
   tree tree_3884 [p = 0.000, P = 0.370] = [&W 0.000095] (((8,(9,(10,7))),2),(46,((42,(12,5)),(18,(6,(((36,29),(64,(38,11))),((37,((54,21),15)),((((69,58),(47,((31,24),23))),((25,((51,30),(26,22))),((53,(78,(17,16))),4))),((((59,(60,41)),(65,20)),(33,(32,19))),(((67,(68,63)),((((74,(73,72)),((76,75),71)),(((77,70),(45,44)),43)),(52,(((56,55),(39,(((62,61),40),((49,48),(28,27))))),(14,13))))),(66,(34,((57,(50,35)),3)))))))))))),1);
   tree tree_3885 [p = 0.000, P = 0.370] = [&W 0.000095] (((8,(9,(10,7))),2),((46,(42,(12,5))),(18,(6,(((36,29),(64,(38,11))),((37,((54,21),15)),((((69,58),(47,((31,24),23))),((25,((51,30),(26,22))),((53,(78,(17,16))),4))),(((59,(60,41)),((65,20),(33,(32,19)))),(((68,67),63),(((((74,(73,72)),((76,75),71)),(70,(77,((45,44),43)))),((56,55),(((((62,61),40),39),((49,48),(28,27))),(52,(14,13))))),(66,(34,((57,(50,35)),3)))))))))))),1);
   tree tree_3886 [p = 0.000, P = 0.370] = [&W 0.000095] (((8,(9,(10,7))),2),(46,((42,(12,5)),(18,(6,(((36,29),(64,(38,11))),((37,((54,21),15)),((((69,58),(47,((31,24),23))),((25,((51,30),(26,22))),((53,(78,(17,16))),4))),((20,((65,(59,(60,41))),(33,(32,19)))),(((68,(67,63)),((((74,(73,72)),((76,75),71)),((77,70),((45,44),43))),(((56,55),(39,(((62,61),40),((49,48),(28,27))))),(52,(14,13))))),(66,(34,((57,(50,35)),3)))))))))))),1);
   tree tree_3887 [p = 0.000, P = 0.370] = [&W 0.000095] (((8,(9,(10,7))),2),(46,((42,(12,5)),(18,(6,(((36,29),(64,(38,11))),((37,((54,21),15)),(((58,(69,(47,((31,24),23)))),((25,((51,30),(26,22))),((53,(78,(17,16))),4))),(((65,((59,(60,41)),20)),(33,(32,19))),(((67,(68,63)),((((76,75),((74,(73,72)),71)),((77,70),((45,44),43))),(52,(((56,55),(((62,61),40),(39,((49,48),(28,27))))),(14,13))))),(66,(34,((57,(50,35)),3)))))))))))),1);
   tree tree_3888 [p = 0.000, P = 0.370] = [&W 0.000095] (((8,(9,(10,7))),2),(46,((42,(12,5)),(18,(6,(((36,29),(64,(38,11))),((37,((54,21),15)),((((69,58),(47,((31,24),23))),((25,((51,30),(26,22))),((53,(78,(17,16))),4))),((((65,(59,(60,41))),20),(33,(32,19))),((67,(68,63)),(((((74,(73,72)),((76,75),71)),((77,70),((45,44),43))),(((56,55),(((62,61),40),(39,((49,48),(28,27))))),(52,(14,13)))),(66,(34,((57,(50,35)),3))))))))))))),1);
   tree tree_3889 [p = 0.000, P = 0.371] = [&W 0.000095] (((8,(9,(10,7))),2),(46,((42,(12,5)),(18,(6,(((36,29),(64,(38,11))),(((54,21),(37,15)),(((((69,58),47),((31,24),23)),((25,((51,30),(26,22))),((53,(78,(17,16))),4))),((((59,(60,41)),(65,20)),(33,(32,19))),(((68,67),63),(((((74,(73,72)),((76,75),71)),(77,(70,((45,44),43)))),(((56,55),((((62,61),40),39),((49,48),(28,27)))),(52,(14,13)))),(66,(34,((57,(50,35)),3))))))))))))),1);
   tree tree_3890 [p = 0.000, P = 0.371] = [&W 0.000095] (((8,(9,(10,7))),2),((42,(12,5)),(46,(18,(6,(((36,29),(64,(38,11))),((37,((54,21),15)),(((((69,58),47),((31,24),23)),((25,((51,30),(26,22))),((53,(78,(17,16))),4))),((((59,(60,41)),(65,20)),((33,32),19)),((67,63),(((((74,(73,72)),((76,75),71)),((77,70),((45,44),43))),(((((62,61),40),39),((49,48),(28,27))),((56,55),(52,(14,13))))),(68,(66,(34,((57,(50,35)),3)))))))))))))),1);
   tree tree_3891 [p = 0.000, P = 0.371] = [&W 0.000095] (((8,(9,(10,7))),2),(46,((42,(12,5)),(18,(6,(((36,29),(64,(38,11))),((37,((54,21),15)),((((69,58),(47,((31,24),23))),((25,((51,30),(26,22))),((53,(78,(17,16))),4))),((((59,(60,41)),(65,20)),(32,(33,19))),(63,(67,(((((76,75),((74,(73,72)),71)),((77,70),((45,44),43))),((((62,61),40),(39,((49,48),(28,27)))),((56,55),(52,(14,13))))),(66,(68,((57,(50,35)),(34,3))))))))))))))),1);
   tree tree_3892 [p = 0.000, P = 0.371] = [&W 0.000095] (((8,(9,(10,7))),2),(46,((42,(12,5)),(18,(6,(((36,29),(64,(38,11))),((37,((54,21),15)),((((69,58),(47,(24,(31,23)))),((25,((51,30),(26,22))),((53,(78,(17,16))),4))),(((65,(59,(60,41))),(20,(33,(32,19)))),((67,(68,63)),((((((76,75),(74,(73,72))),71),((77,70),((45,44),43))),(((56,55),(39,(((62,61),40),((49,48),(28,27))))),(52,(14,13)))),(66,(34,((57,(50,35)),3))))))))))))),1);
   tree tree_3893 [p = 0.000, P = 0.371] = [&W 0.000095] (((8,(9,(10,7))),2),(46,((42,(12,5)),(18,(6,(((36,29),(64,(38,11))),((37,((54,21),15)),((((69,58),(47,(24,(31,23)))),((25,((51,30),(26,22))),((53,(78,(17,16))),4))),((20,((65,(59,(60,41))),(33,(32,19)))),(((((74,(73,72)),((76,75),71)),((77,70),((45,44),43))),(((56,55),((((62,61),40),39),((49,48),(28,27)))),(52,(14,13)))),(((68,67),63),(66,((57,(50,35)),(34,3))))))))))))),1);
   tree tree_3894 [p = 0.000, P = 0.371] = [&W 0.000095] (((8,(9,(10,7))),2),(46,((42,(12,5)),(18,(6,(((36,29),(64,(38,11))),((37,((54,21),15)),((((69,58),(47,((31,24),23))),((25,((51,30),(26,22))),((53,(78,(17,16))),4))),((20,((65,(59,(60,41))),(33,(32,19)))),(((68,67),63),(((((76,75),((74,(73,72)),71)),(70,(77,((45,44),43)))),((((62,61),40),((49,48),(28,27))),(((56,55),39),(52,(14,13))))),(66,(34,((57,(50,35)),3))))))))))))),1);
   tree tree_3895 [p = 0.000, P = 0.371] = [&W 0.000095] (((8,(9,(10,7))),2),(46,((42,(12,5)),(18,(6,(((36,29),(64,(38,11))),(((54,21),(37,15)),(((58,(69,(47,((31,24),23)))),((25,((51,30),(26,22))),((53,(78,(17,16))),4))),((20,((65,(59,(60,41))),(33,(32,19)))),(((((74,(73,72)),((76,75),71)),(70,(77,((45,44),43)))),(((((62,61),40),39),((49,48),(28,27))),((56,55),(52,(14,13))))),((67,(68,63)),(66,(34,((57,(50,35)),3))))))))))))),1);
   tree tree_3896 [p = 0.000, P = 0.371] = [&W 0.000095] (((8,(9,(10,7))),2),(46,((42,(12,5)),(18,(6,(((36,29),(64,(38,11))),(((37,(54,21)),15),(((69,(58,(47,((31,24),23)))),((25,((51,30),(26,22))),((53,(78,(17,16))),4))),(((65,((59,(60,41)),20)),(33,(32,19))),(((67,(68,63)),((((74,(73,72)),((76,75),71)),(70,(77,((45,44),43)))),(52,(((56,55),(((62,61),40),(39,((49,48),(28,27))))),(14,13))))),(66,(34,((57,(50,35)),3)))))))))))),1);
   tree tree_3897 [p = 0.000, P = 0.371] = [&W 0.000095] (((8,(9,(10,7))),2),((46,(42,(12,5))),(18,(6,(((36,29),(64,(38,11))),(((54,21),(37,15)),(((((69,58),47),((31,24),23)),((25,((51,30),(26,22))),((53,(78,(17,16))),4))),((63,((65,((59,(60,41)),20)),(33,(32,19)))),((67,((((74,(73,72)),((76,75),71)),((77,70),((45,44),43))),(((((62,61),40),((56,55),39)),((49,48),(28,27))),(52,(14,13))))),(66,(68,(34,((57,(50,35)),3)))))))))))),1);
   tree tree_3898 [p = 0.000, P = 0.371] = [&W 0.000095] (((8,(9,(10,7))),2),(46,((42,(12,5)),(18,(6,(((36,29),(64,(38,11))),((37,((54,21),15)),((((69,58),(47,((31,24),23))),((25,(51,(30,(26,22)))),((53,(78,(17,16))),4))),((20,((65,(59,(60,41))),(32,(33,19)))),(((68,67),63),(((((74,(73,72)),((76,75),71)),((77,70),((45,44),43))),((56,55),((39,(((62,61),40),((49,48),(28,27)))),(52,(14,13))))),(66,((57,(50,35)),(34,3))))))))))))),1);
   tree tree_3899 [p = 0.000, P = 0.371] = [&W 0.000095] (((8,(9,(10,7))),2),((18,(46,(42,(12,5)))),(6,((((54,21),(37,15)),((36,29),(64,(38,11)))),((((47,((31,24),23)),(58,(69,20))),((25,((51,30),(26,22))),((53,(78,(17,16))),4))),(((65,(60,(59,41))),(33,(32,19))),((67,63),(((((76,75),((74,(73,72)),71)),((77,70),((45,44),43))),(((56,55),((((62,61),40),39),((49,48),(28,27)))),(52,(14,13)))),(68,(66,(34,((57,(50,35)),3))))))))))),1);
   tree tree_3900 [p = 0.000, P = 0.372] = [&W 0.000095] (((8,(9,(10,7))),2),(46,((18,(42,(12,5))),(6,(20,(((37,((54,21),15)),((36,29),(64,(38,11)))),(((47,((69,58),(24,(31,23)))),((25,((51,30),(26,22))),((53,(78,(17,16))),4))),(((65,(59,(60,41))),(33,(32,19))),((63,(67,((((76,75),((74,(73,72)),71)),(70,(77,((45,44),43)))),((52,((56,55),(((62,61),40),(39,((49,48),(28,27)))))),(14,13))))),(68,(66,(34,((57,(50,35)),3)))))))))))),1);
   tree tree_3901 [p = 0.000, P = 0.372] = [&W 0.000095] (((8,(9,(10,7))),2),((18,(46,(42,(12,5)))),(6,(((37,((54,21),15)),((36,29),(64,(38,11)))),((((47,((31,24),23)),(69,(58,20))),((25,(51,(30,(26,22)))),((53,(78,(17,16))),4))),(((65,(59,(60,41))),(33,(32,19))),(((68,67),63),(((((76,75),((74,(73,72)),71)),(70,(77,((45,44),43)))),((((56,55),39),((49,48),(28,27))),(((62,61),40),(52,(14,13))))),(66,(34,((57,(50,35)),3)))))))))),1);
   tree tree_3902 [p = 0.000, P = 0.372] = [&W 0.000095] (((8,(9,(10,7))),2),((18,(46,(12,(42,5)))),(6,(((37,((54,21),15)),((36,29),(64,(38,11)))),(((58,(69,20)),((47,((31,24),23)),(((25,((51,30),(26,22))),(53,(78,(17,16)))),4))),(((65,(59,(60,41))),(33,(32,19))),(((((74,(73,72)),((76,75),71)),(77,(70,((45,44),43)))),((56,55),((39,(((62,61),40),((49,48),(28,27)))),(52,(14,13))))),(((68,67),63),(66,(34,((57,(50,35)),3)))))))))),1);
   tree tree_3903 [p = 0.000, P = 0.372] = [&W 0.000095] (((8,(9,(10,7))),2),((18,(46,(42,(12,5)))),(6,(((37,((54,21),15)),((36,29),(64,(38,11)))),((20,((47,(24,(31,23))),(58,(69,((25,((51,30),(26,22))),((53,(78,(17,16))),4)))))),(((65,(59,(60,41))),(33,(32,19))),(((67,(68,63)),((((74,(73,72)),((76,75),71)),(77,(70,((45,44),43)))),(((56,55),(((62,61),40),(39,((49,48),(28,27))))),(52,(14,13))))),(66,(34,((57,(50,35)),3))))))))),1);
   tree tree_3904 [p = 0.000, P = 0.372] = [&W 0.000095] (((8,(9,(10,7))),2),(46,((18,(42,(12,5))),(6,(((37,((54,21),15)),((36,29),(64,(38,11)))),(((((69,58),47),(24,(31,23))),((25,((51,30),(26,22))),((53,(78,(17,16))),4))),(20,((65,((59,(60,41)),((33,32),19))),((68,(67,63)),(((((74,(73,72)),((76,75),71)),((77,70),((45,44),43))),(((56,55),39),((((49,48),28),27),((52,((62,61),40)),(14,13))))),(66,(34,((57,(50,35)),3)))))))))))),1);
   tree tree_3905 [p = 0.000, P = 0.372] = [&W 0.000095] (((8,(9,(10,7))),2),(18,((46,(42,(12,5))),(6,(((36,29),(64,(38,11))),(((54,21),(37,15)),((((24,(31,23)),(47,(58,(69,20)))),((25,((51,30),(26,22))),(53,((78,(17,16)),4)))),(((65,(59,(60,41))),(33,(32,19))),(((68,63),(67,((((74,(73,72)),((76,75),71)),((77,70),((45,44),43))),((56,55),((((62,61),40),(39,((49,48),(28,27)))),(52,(14,13))))))),(66,(34,((57,(50,35)),3))))))))))),1);
   tree tree_3906 [p = 0.000, P = 0.372] = [&W 0.000095] (((8,(9,(10,7))),2),(46,((18,(42,(12,5))),(6,(((37,((54,21),15)),((36,29),(64,(38,11)))),((((58,47),(69,(24,(31,23)))),((25,((51,30),(26,22))),((53,(78,(17,16))),4))),(20,(((65,(59,(60,41))),(33,(32,19))),(((67,(68,63)),((((74,(73,72)),((76,75),71)),(77,(70,((45,44),43)))),((56,55),(((((62,61),40),39),((49,48),(28,27))),(52,(14,13)))))),(66,(34,((57,(50,35)),3))))))))))),1);
   tree tree_3907 [p = 0.000, P = 0.372] = [&W 0.000095] (((8,(9,(10,7))),2),((18,(46,(42,(12,5)))),(6,((((37,(54,21)),15),((36,29),(64,(38,11)))),((((69,58),(47,(24,(31,23)))),((25,((51,30),(26,22))),((53,(78,(17,16))),4))),(20,(((65,(59,(60,41))),(33,(32,19))),((67,(68,63)),(((((74,(73,72)),((76,75),71)),((77,70),((45,44),43))),(((((62,61),40),((56,55),39)),((49,48),(28,27))),(52,(14,13)))),(66,(34,((57,(50,35)),3))))))))))),1);
   tree tree_3908 [p = 0.000, P = 0.372] = [&W 0.000095] (((8,(9,(10,7))),2),((18,(46,(42,(12,5)))),(6,(((37,((54,21),15)),((36,29),(64,(38,11)))),((((69,58),(47,((31,24),23))),((25,((51,30),(26,22))),((53,(78,(17,16))),4))),(20,(((65,(60,(59,41))),(33,(32,19))),(((67,(68,63)),((((74,(73,72)),((76,75),71)),((77,70),((45,44),43))),(((((62,61),40),((56,55),39)),((49,48),(28,27))),(52,(14,13))))),(66,(34,((57,(50,35)),3)))))))))),1);
   tree tree_3909 [p = 0.000, P = 0.372] = [&W 0.000095] (((8,(9,(10,7))),2),((18,(46,(42,(12,5)))),(6,(((37,((54,21),15)),((36,29),(64,(38,11)))),(20,((((69,58),(47,(24,(31,23)))),((25,((51,30),(26,22))),((53,(78,(17,16))),4))),(((65,(60,(59,41))),(33,(32,19))),(((67,(68,63)),((((74,(73,72)),((76,75),71)),((77,70),((45,44),43))),((56,55),(((((62,61),40),39),((49,48),(28,27))),(52,(14,13)))))),(66,(34,((57,(50,35)),3)))))))))),1);
   tree tree_3910 [p = 0.000, P = 0.373] = [&W 0.000095] (((8,(9,(10,7))),2),((18,(46,(42,(12,5)))),(6,((20,((37,((54,21),15)),((36,29),(64,(38,11))))),(((69,((58,47),(24,(31,23)))),((25,((51,30),(26,22))),((53,(78,(17,16))),4))),(((65,(59,(60,41))),(33,(32,19))),((67,((((74,(73,72)),((76,75),71)),(70,(77,((45,44),43)))),((((56,55),(((62,61),40),39)),((49,48),(28,27))),(52,(14,13))))),(63,(66,(68,((57,(50,35)),(34,3))))))))))),1);
   tree tree_3911 [p = 0.000, P = 0.373] = [&W 0.000095] (((8,(9,(10,7))),2),((18,(46,(42,(12,5)))),(6,((((54,21),(37,15)),((36,29),(64,(38,11)))),(20,((((69,58),(47,((31,24),23))),((25,((51,30),(26,22))),((53,(78,(17,16))),4))),(((65,(60,(59,41))),(33,(32,19))),((67,(68,63)),(((((74,(73,72)),((76,75),71)),(70,(77,((45,44),43)))),((39,(((62,61),40),((49,48),(28,27)))),((56,55),(52,(14,13))))),(66,(34,((57,(50,35)),3))))))))))),1);
   tree tree_3912 [p = 0.000, P = 0.373] = [&W 0.000095] (((8,(9,(10,7))),2),(46,((18,(42,(12,5))),(20,(6,(((37,((54,21),15)),((36,29),(64,(38,11)))),(((69,(47,((31,24),23))),(58,((25,((51,30),(26,22))),((53,(78,(17,16))),4)))),(((65,(59,(60,41))),(33,(32,19))),((67,63),(((((74,(73,72)),((76,75),71)),(77,(70,((45,44),43)))),((56,55),(((((62,61),40),39),((49,48),(28,27))),(52,(14,13))))),(68,(66,(34,((57,(50,35)),3))))))))))))),1);
   tree tree_3913 [p = 0.000, P = 0.373] = [&W 0.000095] (((8,(9,(10,7))),2),((18,(46,(42,(12,5)))),(6,(((37,((54,21),15)),((36,29),(64,(38,11)))),(20,((((69,58),(47,(24,(31,23)))),(((25,((51,30),(26,22))),(53,(78,(17,16)))),4)),(((65,(59,(60,41))),(33,(32,19))),(((67,(68,63)),(((74,((73,72),((76,75),71))),((77,70),((45,44),43))),((((62,61),40),(39,((49,48),(28,27)))),(52,((56,55),(14,13)))))),(66,(34,((57,(50,35)),3)))))))))),1);
   tree tree_3914 [p = 0.000, P = 0.373] = [&W 0.000095] (((8,(9,(10,7))),2),((18,(46,(42,(12,5)))),(6,((37,20),((((54,21),15),((36,29),(64,(38,11)))),(((69,((58,47),((31,24),23))),((25,((51,30),(26,22))),((53,(78,(17,16))),4))),(((65,(59,(60,41))),(33,(32,19))),(67,(63,(((((76,75),((74,(73,72)),71)),(77,(70,((45,44),43)))),(((56,55),((((62,61),40),39),((49,48),(28,27)))),(52,(14,13)))),(66,(68,(34,((57,(50,35)),3))))))))))))),1);
   tree tree_3915 [p = 0.000, P = 0.373] = [&W 0.000095] (((8,(9,(10,7))),2),((18,(46,(42,(12,5)))),(6,(((37,((54,21),15)),((36,29),(64,(38,11)))),(((69,(58,20)),((47,((31,24),23)),((25,(51,(26,(30,22)))),((53,(78,(17,16))),4)))),(((65,(59,(60,41))),(33,(32,19))),(((67,(68,63)),((((74,(73,72)),((76,75),71)),((77,70),((45,44),43))),(((((62,61),40),((56,55),39)),((49,48),(28,27))),(52,(14,13))))),(66,(34,((57,(50,35)),3))))))))),1);
   tree tree_3916 [p = 0.000, P = 0.373] = [&W 0.000095] (((8,(9,(10,7))),2),((18,(46,(42,(12,5)))),(6,(20,(((37,((54,21),15)),((36,29),(64,(38,11)))),((58,(69,((47,((31,24),23)),((25,(51,(30,(26,22)))),((53,(78,(17,16))),4))))),(((65,(59,(60,41))),(33,(32,19))),(((67,(68,63)),((((74,(73,72)),((76,75),71)),((77,70),((45,44),43))),(((56,55),(39,(((62,61),40),((49,48),(28,27))))),(52,(14,13))))),(66,(34,((57,(50,35)),3)))))))))),1);
   tree tree_3917 [p = 0.000, P = 0.373] = [&W 0.000095] (((8,(9,(10,7))),2),((18,(46,(42,(12,5)))),(6,((((37,(54,21)),15),((36,29),(64,(38,11)))),((((47,(24,(31,23))),(69,(58,20))),((25,((51,30),(26,22))),(53,((78,(17,16)),4)))),(((65,(59,(60,41))),(33,(32,19))),((((68,67),63),((((74,(73,72)),((76,75),71)),((77,70),((45,44),43))),(((((62,61),40),((56,55),39)),((49,48),(28,27))),(52,(14,13))))),(66,(34,((57,(50,35)),3))))))))),1);
   tree tree_3918 [p = 0.000, P = 0.373] = [&W 0.000095] (((8,(9,(10,7))),2),((18,(46,(42,(12,5)))),(6,(((37,((54,21),15)),((36,29),(64,(38,11)))),((((47,((31,24),23)),(58,(69,20))),((25,(26,((51,30),22))),((53,(78,(17,16))),4))),(((65,(59,(60,41))),(33,(32,19))),(((68,(67,63)),((((74,(73,72)),((76,75),71)),((77,70),((45,44),43))),(52,(((((62,61),40),((56,55),39)),((49,48),(28,27))),(14,13))))),(66,(34,((57,(50,35)),3))))))))),1);
   tree tree_3919 [p = 0.000, P = 0.373] = [&W 0.000095] (((8,(9,(10,7))),2),(46,((42,(12,5)),(18,(6,((20,((36,29),(64,(38,11)))),((37,((54,21),15)),(((((69,58),47),(24,(31,23))),((25,((51,30),(26,22))),((53,(78,(17,16))),4))),(((65,(59,(60,41))),(33,(32,19))),((68,63),(67,(((((76,75),((74,(73,72)),71)),((77,70),((45,44),43))),(((((62,61),40),39),((49,48),(28,27))),((56,55),(52,(14,13))))),(66,(34,((57,(50,35)),3)))))))))))))),1);
   tree tree_3920 [p = 0.000, P = 0.373] = [&W 0.000095] (((8,(9,(10,7))),2),(46,((42,(12,5)),(18,(6,(((36,29),(64,(38,11))),(((37,20),((54,21),15)),((((69,58),(47,((31,24),23))),((25,((51,30),(26,22))),((53,(78,(17,16))),4))),(((65,(59,(60,41))),(33,(32,19))),((67,((68,63),((((74,(73,72)),((76,75),71)),(70,(77,((45,44),43)))),(((((62,61),40),39),((49,48),(28,27))),((56,55),(52,(14,13))))))),(66,(34,((57,(50,35)),3)))))))))))),1);
   tree tree_3921 [p = 0.000, P = 0.374] = [&W 0.000095] (((8,(9,(10,7))),2),((18,(46,(42,(12,5)))),(6,(((37,((54,21),15)),((36,29),(64,(38,11)))),((((69,58),(47,(31,(24,23)))),((25,((51,30),(26,22))),((53,(78,(17,16))),4))),((((59,(60,41)),(65,20)),(33,(32,19))),((67,(68,63)),(((((74,(73,72)),((76,75),71)),((77,70),((45,44),43))),((((62,61),40),(39,((49,48),(28,27)))),((56,55),(52,(14,13))))),(66,(34,((57,(50,35)),3)))))))))),1);
   tree tree_3922 [p = 0.000, P = 0.374] = [&W 0.000095] (((8,(9,(10,7))),2),((42,(12,5)),(46,(18,(6,(((54,21),((36,29),(64,(38,11)))),((37,15),(((69,((58,47),((31,24),23))),((53,(78,(17,16))),((25,(51,((30,26),22))),4))),((((59,(60,41)),(65,20)),(33,(32,19))),((68,(67,63)),(((((74,(73,72)),((76,75),71)),(77,(70,((45,44),43)))),(52,(((56,55),((((62,61),40),39),((49,48),(28,27)))),(14,13)))),(66,(34,((57,(50,35)),3))))))))))))),1);
   tree tree_3923 [p = 0.000, P = 0.374] = [&W 0.000095] (((8,(9,(10,7))),2),((18,(46,(42,(12,5)))),(6,(((37,((54,21),15)),((36,29),(64,(38,11)))),((((69,58),(47,(31,(24,23)))),((25,((51,30),(26,22))),((53,(78,(17,16))),4))),(20,(((65,(59,(60,41))),(33,(32,19))),(67,(63,(((((76,75),((74,(73,72)),71)),(70,(77,((45,44),43)))),(((((62,61),40),((56,55),39)),((49,48),(28,27))),(52,(14,13)))),(68,(66,(34,((57,(50,35)),3))))))))))))),1);
   tree tree_3924 [p = 0.000, P = 0.374] = [&W 0.000095] (((8,(9,(10,7))),2),(46,((42,(12,5)),(18,(6,(((36,29),(64,(38,11))),((37,((54,21),15)),(((69,((58,47),(24,(31,23)))),((53,(78,(17,16))),((25,(51,(26,(30,22)))),4))),(63,((((65,(59,(60,41))),20),(33,(32,19))),(67,(((((74,(73,72)),((76,75),71)),((77,70),((45,44),43))),(((((62,61),40),39),((49,48),(28,27))),((56,55),(52,(14,13))))),(66,(68,(34,((57,(50,35)),3))))))))))))))),1);
   tree tree_3925 [p = 0.000, P = 0.374] = [&W 0.000095] (((8,(9,(10,7))),2),(46,((42,(12,5)),(18,(6,(((36,29),(64,(38,11))),((37,((54,21),15)),((58,(((69,47),((31,24),23)),((25,(26,((51,30),22))),((53,(78,(17,16))),4)))),((((59,(60,41)),(65,20)),(33,(32,19))),((67,(68,63)),(((((74,(73,72)),((76,75),71)),(70,(77,((45,44),43)))),(((((62,61),40),((56,55),39)),((49,48),(28,27))),(52,(14,13)))),(66,(34,((57,(50,35)),3))))))))))))),1);
   tree tree_3926 [p = 0.000, P = 0.374] = [&W 0.000095] (((8,(9,(10,7))),2),(46,((42,(12,5)),(18,(6,(((36,29),(64,(38,11))),((37,((54,21),15)),(((69,(47,((31,24),23))),(58,((25,(26,((51,30),22))),((53,(78,(17,16))),4)))),((((59,(60,41)),(65,20)),(33,(32,19))),((68,(67,63)),(((((74,(73,72)),((76,75),71)),((77,70),((45,44),43))),(((56,55),((((62,61),40),39),((49,48),(28,27)))),(52,(14,13)))),(66,(34,((57,(50,35)),3))))))))))))),1);
   tree tree_3927 [p = 0.000, P = 0.374] = [&W 0.000095] (((8,(9,(10,7))),2),(46,((42,(12,5)),(18,(6,(((36,29),(64,(38,11))),(((54,21),(37,15)),(((69,(47,(58,((31,24),23)))),((25,(26,((51,30),22))),((53,(78,(17,16))),4))),((((65,63),20),((59,(60,41)),(33,(32,19)))),(67,(((((74,(73,72)),((76,75),71)),((77,70),((45,44),43))),((((62,61),40),(39,((49,48),(28,27)))),(52,((56,55),(14,13))))),(68,(66,(34,((57,(50,35)),3)))))))))))))),1);
   tree tree_3928 [p = 0.000, P = 0.374] = [&W 0.000095] (((8,(9,(10,7))),2),(46,((42,(12,5)),(18,(6,(((36,29),(64,(38,11))),((37,((54,21),15)),(((47,(24,(31,23))),(69,(58,((25,(26,((51,30),22))),((53,(78,(17,16))),4))))),((((59,(60,41)),(65,20)),(33,(32,19))),(((67,(68,63)),((((76,75),((74,(73,72)),71)),((77,70),((45,44),43))),(((((56,55),((62,61),40)),39),((49,48),(28,27))),(52,(14,13))))),(66,(34,((57,(50,35)),3)))))))))))),1);
   tree tree_3929 [p = 0.000, P = 0.374] = [&W 0.000095] (((8,(9,(10,7))),2),(46,((42,(12,5)),(18,(6,(((36,29),(64,(38,11))),((37,((54,21),15)),((((69,58),(47,(24,(31,23)))),((25,(26,((51,30),22))),((53,(78,(17,16))),4))),((((59,(60,41)),(65,20)),(33,(32,19))),((67,(68,63)),(((((74,(73,72)),((76,75),71)),((77,70),((45,44),43))),(((((62,61),40),39),((49,48),(28,27))),((56,55),(52,(14,13))))),(66,(34,((57,(50,35)),3))))))))))))),1);
   tree tree_3930 [p = 0.000, P = 0.374] = [&W 0.000095] (((8,(9,(10,7))),2),(46,((42,(12,5)),(18,(6,((20,((36,29),(64,(38,11)))),((37,((54,21),15)),(((47,((69,58),((31,24),23))),((25,((51,30),(26,22))),((53,(78,(17,16))),4))),(((65,(59,(60,41))),(33,(32,19))),((67,(68,63)),(((((74,(73,72)),((76,75),71)),((77,70),((45,44),43))),((((56,55),39),((49,48),(28,27))),(((62,61),40),(52,(14,13))))),(66,(34,((57,(50,35)),3))))))))))))),1);
   tree tree_3931 [p = 0.000, P = 0.375] = [&W 0.000095] (((8,(9,(10,7))),2),(46,((42,(12,5)),(18,(6,(((36,29),(64,(38,11))),(((37,20),((54,21),15)),((69,((47,(24,(31,23))),(58,((25,((51,30),(26,22))),((53,(78,(17,16))),4))))),(((65,(59,(60,41))),(33,(32,19))),(((68,67),63),(((((74,(73,72)),((76,75),71)),(77,(70,((45,44),43)))),((52,((((62,61),40),39),((49,48),(28,27)))),((56,55),(14,13)))),(66,(34,((57,(50,35)),3))))))))))))),1);
   tree tree_3932 [p = 0.000, P = 0.375] = [&W 0.000095] (((8,(9,(10,7))),2),(46,((42,(12,5)),(18,((20,6),(((36,29),(64,(38,11))),(((54,21),(37,15)),(((47,((69,58),((31,24),23))),((25,(51,(30,(26,22)))),((53,(78,(17,16))),4))),(((65,(59,(60,41))),(33,(32,19))),(63,(67,(((((74,(73,72)),((76,75),71)),((77,70),((45,44),43))),((39,(((62,61),40),((49,48),(28,27)))),((56,55),(52,(14,13))))),(68,(66,(34,((57,(50,35)),3))))))))))))))),1);
   tree tree_3933 [p = 0.000, P = 0.375] = [&W 0.000095] (((8,(9,(10,7))),2),(46,((42,(12,5)),(18,(6,((20,((36,29),(64,(38,11)))),((37,((54,21),15)),((((69,58),(47,(24,(31,23)))),((25,((51,30),(26,22))),((53,(78,(17,16))),4))),(((59,(60,41)),(65,(33,(32,19)))),((67,(68,63)),(((((74,(73,72)),((76,75),71)),((77,70),((45,44),43))),((56,55),(((((62,61),40),39),((49,48),(28,27))),(52,(14,13))))),(66,(34,((57,(50,35)),3))))))))))))),1);
   tree tree_3934 [p = 0.000, P = 0.375] = [&W 0.000095] (((8,(9,(10,7))),2),(46,((42,(12,5)),(18,(6,((20,((36,29),(64,(38,11)))),((37,((54,21),15)),((((69,58),(47,(31,(24,23)))),((25,(26,((51,30),22))),((53,(78,(17,16))),4))),(((65,(59,(60,41))),(33,(32,19))),((68,63),(67,(((((76,75),((74,(73,72)),71)),((77,70),((45,44),43))),(((((62,61),40),((56,55),39)),((49,48),(28,27))),(52,(14,13)))),(66,(34,((57,(50,35)),3)))))))))))))),1);
   tree tree_3935 [p = 0.000, P = 0.375] = [&W 0.000095] (((8,(9,(10,7))),2),((42,(12,5)),(46,(18,(6,((20,((36,29),(64,(38,11)))),((37,((54,21),15)),(((((69,58),47),((31,24),23)),((25,((51,30),(26,22))),((53,(78,(17,16))),4))),(((65,(60,(59,41))),(33,(32,19))),(((67,(68,63)),((((74,(73,72)),((76,75),71)),((77,70),((45,44),43))),((56,55),(((((62,61),40),39),((49,48),(28,27))),(52,(14,13)))))),(66,(34,((57,(50,35)),3)))))))))))),1);
   tree tree_3936 [p = 0.000, P = 0.375] = [&W 0.000095] (((8,(9,(10,7))),2),(46,((42,(12,5)),(18,(6,(((36,29),(64,(38,11))),((20,(37,(54,(21,15)))),((((69,58),(47,(24,(31,23)))),((25,((51,30),(26,22))),((53,(78,(17,16))),4))),(((65,(59,(60,41))),(33,(32,19))),(((67,(68,63)),((((74,(73,72)),((76,75),71)),(70,(77,((45,44),43)))),(((((62,61),40),((56,55),39)),((49,48),(28,27))),(52,(14,13))))),(66,(34,((57,(50,35)),3)))))))))))),1);
   tree tree_3937 [p = 0.000, P = 0.375] = [&W 0.000095] (((8,(9,(10,7))),2),((46,(42,(12,5))),(18,(6,((20,((36,29),(64,(38,11)))),((37,((54,21),15)),((((58,47),(24,(31,23))),(69,(((25,((51,30),(26,22))),(53,(78,(17,16)))),4))),(((65,(59,(60,41))),(32,(33,19))),((67,(68,63)),(((((74,(73,72)),((76,75),71)),((77,70),((45,44),43))),(((56,55),(52,(39,(((62,61),40),((49,48),(28,27)))))),(14,13))),(66,(34,((57,(50,35)),3)))))))))))),1);
   tree tree_3938 [p = 0.000, P = 0.375] = [&W 0.000095] (((8,(9,(10,7))),2),((46,(42,(12,5))),(18,(6,(((36,29),(64,(38,11))),((20,((37,(54,21)),15)),((((69,58),(47,(24,(31,23)))),((25,((51,30),(26,22))),((53,(78,(17,16))),4))),(((65,(59,(60,41))),(33,(32,19))),((67,(68,63)),(((((74,(73,72)),((76,75),71)),(70,(77,((45,44),43)))),(52,(((((62,61),40),39),((49,48),(28,27))),((56,55),(14,13))))),(66,(34,((57,(50,35)),3)))))))))))),1);
   tree tree_3939 [p = 0.000, P = 0.375] = [&W 0.000095] (((8,(9,(10,7))),2),(46,((42,(12,5)),(18,(6,(((36,29),(64,(38,11))),(((37,20),((54,21),15)),((((69,58),(47,((31,24),23))),((25,(((51,30),26),22)),((53,(78,(17,16))),4))),(((65,(59,(60,41))),(33,(32,19))),((67,(68,63)),(((((74,(73,72)),((76,75),71)),((77,70),((45,44),43))),(((((62,61),40),((56,55),39)),((49,48),(28,27))),(52,(14,13)))),(66,(34,((57,(50,35)),3))))))))))))),1);
   tree tree_3940 [p = 0.000, P = 0.375] = [&W 0.000095] (((8,(10,(9,7))),2),((18,(46,(42,(12,5)))),(6,((((37,(54,21)),15),((36,29),(64,(38,11)))),(((58,47),(((31,24),23),(69,((25,(51,(26,(30,22)))),((53,(78,(17,16))),4))))),(20,(((65,(59,(60,41))),(33,(32,19))),(((68,(67,63)),((((74,(73,72)),((76,75),71)),((77,70),((45,44),43))),((56,55),(((((62,61),40),39),((49,48),(28,27))),(52,(14,13)))))),(66,(34,((57,(50,35)),3)))))))))),1);
   tree tree_3941 [p = 0.000, P = 0.375] = [&W 0.000095] (((8,(10,(9,7))),2),(46,((18,(42,(12,5))),(6,(((37,((54,21),15)),((36,29),(64,(38,11)))),(((69,(47,(31,(24,23)))),(58,((25,((51,30),(26,22))),((53,(78,(17,16))),4)))),(20,(((65,(60,(59,41))),(33,(32,19))),(((67,(68,63)),((((74,(73,72)),((76,75),71)),((77,70),((45,44),43))),(52,(((56,55),((((62,61),40),39),((49,48),(28,27)))),(14,13))))),(66,(34,((57,(50,35)),3))))))))))),1);
   tree tree_3942 [p = 0.000, P = 0.376] = [&W 0.000095] (((8,(10,(9,7))),2),((18,(46,(12,(42,5)))),(6,(37,(((54,21),(15,((36,29),(64,(38,11))))),(((63,20),(((69,58),(47,(24,(31,23)))),((25,((51,30),(26,22))),((53,(78,(17,16))),4)))),(((65,(59,(60,41))),(33,(32,19))),(67,(((((74,(73,72)),((76,75),71)),((77,70),((45,44),43))),((((56,55),39),(((62,61),40),((49,48),(28,27)))),(52,(14,13)))),(68,(66,(34,((57,(50,35)),3)))))))))))),1);
   tree tree_3943 [p = 0.000, P = 0.376] = [&W 0.000095] (((8,(10,(9,7))),2),((18,(46,(42,(12,5)))),(6,(((37,((54,21),15)),((36,29),(64,(38,11)))),(((58,(69,20)),((47,(24,(31,23))),((25,((51,30),(26,22))),((53,(78,(17,16))),4)))),(((65,(59,(60,41))),(33,(32,19))),(((67,(68,63)),((((76,75),((74,(73,72)),71)),((77,70),((45,44),43))),((56,55),(((((62,61),40),39),((49,48),(28,27))),(52,(14,13)))))),(66,(34,((57,(50,35)),3))))))))),1);
   tree tree_3944 [p = 0.000, P = 0.376] = [&W 0.000095] (((8,(10,(9,7))),2),((18,(46,(42,(12,5)))),(6,(((37,((54,21),15)),((36,29),(64,(38,11)))),(((47,(((31,24),23),(58,(69,20)))),((53,(78,(17,16))),((25,((51,30),(26,22))),4))),(((65,(59,(60,41))),(33,(32,19))),((67,(68,63)),(((((74,(73,72)),((76,75),71)),((77,70),((45,44),43))),((((56,55),39),((49,48),(28,27))),(52,(((62,61),40),(14,13))))),(66,(34,((57,(50,35)),3)))))))))),1);
   tree tree_3945 [p = 0.000, P = 0.376] = [&W 0.000095] (((8,(10,(9,7))),2),((46,(42,(12,5))),(18,((20,6),(((36,29),(64,(38,11))),(((54,21),(37,15)),((((69,58),(47,((31,24),23))),((25,(51,(30,(26,22)))),((53,(78,(17,16))),4))),(((65,(59,(60,41))),(33,(32,19))),((67,63),(((((74,(73,72)),((76,75),71)),(77,(70,((45,44),43)))),(((56,55),39),((((62,61),40),((49,48),(28,27))),(52,(14,13))))),(66,(68,(34,((57,(50,35)),3))))))))))))),1);
   tree tree_3946 [p = 0.000, P = 0.376] = [&W 0.000095] (((8,(10,(9,7))),2),(46,((42,(12,5)),(18,((20,6),(((36,29),(64,(38,11))),((37,((54,21),15)),((((69,58),(47,((31,24),23))),((25,((51,30),(26,22))),((53,(78,(17,16))),4))),(((65,(59,(60,41))),(33,(32,19))),(((68,67),63),(((((74,(73,72)),((76,75),71)),((77,70),((45,44),43))),((52,((((62,61),40),((56,55),39)),((49,48),(28,27)))),(14,13))),(66,(34,((57,(50,35)),3))))))))))))),1);
   tree tree_3947 [p = 0.000, P = 0.376] = [&W 0.000095] (((8,(10,(9,7))),2),(18,((46,(42,(12,5))),(6,(20,(((36,29),(64,(38,11))),((37,((54,21),15)),(((58,(69,(47,((31,24),23)))),((25,(51,(30,(26,22)))),((53,(78,(17,16))),4))),(((65,(60,(59,41))),(33,(32,19))),(((67,63),((((74,(73,72)),((76,75),71)),((77,70),((45,44),43))),((56,55),(((((62,61),40),39),((49,48),(28,27))),(52,(14,13)))))),(66,(68,(34,((57,(50,35)),3))))))))))))),1);
   tree tree_3948 [p = 0.000, P = 0.376] = [&W 0.000095] (((8,(10,(9,7))),2),(46,((18,(42,(12,5))),(6,((37,(((54,21),15),((36,29),(64,(38,11))))),((((69,58),(47,(24,(31,23)))),((25,((51,30),(26,22))),((53,(78,(17,16))),4))),(((65,(59,(60,41))),(33,(32,19))),((63,20),((67,((((74,(73,72)),((76,75),71)),(77,(70,((45,44),43)))),(((((62,61),40),39),((49,48),(28,27))),((56,55),(52,(14,13)))))),((68,66),((57,(50,35)),(34,3))))))))))),1);
   tree tree_3949 [p = 0.000, P = 0.376] = [&W 0.000095] (((8,(10,(9,7))),2),((18,(46,(42,(12,5)))),(6,(37,((((54,21),15),((36,29),(64,(38,11)))),(((58,(47,((31,24),23))),(69,(((25,(51,((30,26),22))),(53,(78,(17,16)))),4))),(20,(((65,(59,(60,41))),(33,(32,19))),(((67,(68,63)),((((74,(73,72)),((76,75),71)),(70,(77,((45,44),43)))),((56,55),(((((62,61),40),39),((49,48),(28,27))),(52,(14,13)))))),(66,(34,((57,(50,35)),3))))))))))),1);
   tree tree_3950 [p = 0.000, P = 0.376] = [&W 0.000095] (((8,(10,(9,7))),2),(46,((18,(42,(12,5))),(6,(((37,((54,21),15)),((36,29),(64,(38,11)))),(20,((((69,58),(47,(31,(24,23)))),((25,((51,30),(26,22))),((53,(78,(17,16))),4))),(((65,(59,(60,41))),(33,(32,19))),((67,(68,63)),(((((74,(73,72)),((76,75),71)),((77,70),((45,44),43))),(((((62,61),40),((56,55),39)),((49,48),(28,27))),(52,(14,13)))),(66,(34,((57,(50,35)),3)))))))))))),1);
   tree tree_3951 [p = 0.000, P = 0.376] = [&W 0.000095] (((8,(10,(9,7))),2),((18,(46,(42,(12,5)))),(6,(((37,((54,21),15)),((36,29),(64,(38,11)))),(20,((((69,58),(47,((31,24),23))),((25,((51,30),(26,22))),((53,(78,(17,16))),4))),(((59,(60,41)),(65,(33,(32,19)))),((67,63),(((((76,75),((74,(73,72)),71)),(70,(77,((45,44),43)))),((56,55),((((62,61),40),(39,((49,48),(28,27)))),(52,(14,13))))),(68,(66,(34,((57,(50,35)),3)))))))))))),1);
   tree tree_3952 [p = 0.000, P = 0.377] = [&W 0.000095] (((8,(10,(9,7))),2),((18,(46,(42,(12,5)))),(6,((((36,29),((37,(54,21)),15)),(64,(38,11))),(20,((((69,58),(47,(31,(24,23)))),((25,((51,30),(26,22))),((53,(78,(17,16))),4))),(((65,(59,(60,41))),(33,(32,19))),((67,(68,63)),(((((76,75),((74,(73,72)),71)),((77,70),((45,44),43))),(((((62,61),40),((56,55),39)),((49,48),(28,27))),(52,(14,13)))),(66,(34,((57,(50,35)),3))))))))))),1);
   tree tree_3953 [p = 0.000, P = 0.377] = [&W 0.000095] (((8,(10,(9,7))),2),(46,((18,(42,(12,5))),(6,(((37,((54,21),15)),((36,29),(64,(38,11)))),(20,((((69,58),(47,((31,24),23))),((25,((51,30),(26,22))),((53,(78,(17,16))),4))),(((65,(60,(59,41))),(33,(32,19))),((68,(67,63)),(((((74,(73,72)),((76,75),71)),((77,70),((45,44),43))),(52,((((56,55),39),(((62,61),40),((49,48),(28,27)))),(14,13)))),(66,(34,((57,(50,35)),3)))))))))))),1);
   tree tree_3954 [p = 0.000, P = 0.377] = [&W 0.000095] (((8,(10,(9,7))),2),(46,((18,(42,(12,5))),(6,(((37,(54,21)),(15,((36,29),(64,(38,11))))),(20,(((((69,58),47),((31,24),23)),((25,((51,30),(26,22))),((53,(78,(17,16))),4))),(((65,(59,(60,41))),(33,(32,19))),(((68,67),63),(((((74,(73,72)),((76,75),71)),((77,70),((45,44),43))),(((56,55),39),((((62,61),40),((49,48),(28,27))),(52,(14,13))))),(66,(34,((57,(50,35)),3)))))))))))),1);
   tree tree_3955 [p = 0.000, P = 0.377] = [&W 0.000095] (((8,(10,(9,7))),2),((18,(46,(42,(12,5)))),(20,(((54,21),6),((37,(15,((36,29),(64,(38,11))))),((((69,58),(47,((31,24),23))),((25,((51,30),(26,22))),((53,(78,(17,16))),4))),(((65,(59,(60,41))),(32,(33,19))),((67,(68,63)),(((((74,(73,72)),((76,75),71)),(70,(77,((45,44),43)))),(((((62,61),40),((56,55),39)),((49,48),(28,27))),(52,(14,13)))),(66,(34,((57,(50,35)),3))))))))))),1);
   tree tree_3956 [p = 0.000, P = 0.377] = [&W 0.000095] (((8,(10,(9,7))),2),((18,(46,(42,(12,5)))),(6,((((54,21),(37,15)),((36,29),(64,(38,11)))),(((((69,58),47),(24,(31,23))),((53,(78,(17,16))),((25,((51,30),(26,22))),4))),(((65,(59,(60,41))),(33,(32,19))),(20,((((68,67),63),((((74,(73,72)),((76,75),71)),((77,70),((45,44),43))),(((((62,61),40),((56,55),39)),((49,48),(28,27))),(52,(14,13))))),(66,((57,(50,35)),(34,3)))))))))),1);
   tree tree_3957 [p = 0.000, P = 0.377] = [&W 0.000095] (((8,(10,(9,7))),2),(46,((18,(42,(12,5))),(6,(20,(((37,((54,21),15)),((36,29),(64,(38,11)))),((69,((47,(24,(31,23))),(58,((25,(30,((51,26),22))),((53,(78,(17,16))),4))))),(((65,(59,(60,41))),(33,(32,19))),(((68,67),63),(((((74,(73,72)),((76,75),71)),((77,70),((45,44),43))),(((56,55),((((62,61),40),39),((49,48),(28,27)))),(52,(14,13)))),(66,(34,((57,(50,35)),3)))))))))))),1);
   tree tree_3958 [p = 0.000, P = 0.377] = [&W 0.000095] (((8,(10,(9,7))),2),((18,(46,(42,(12,5)))),(6,(20,((((54,21),(37,15)),((36,29),(64,(38,11)))),((((69,58),(47,(24,(31,23)))),((25,((51,30),(26,22))),((53,(78,(17,16))),4))),(((65,(59,(60,41))),(33,(32,19))),((67,(68,63)),(((((74,(73,72)),((76,75),71)),((77,70),((45,44),43))),(((((62,61),40),39),((49,48),(28,27))),((56,55),(52,(14,13))))),(66,(34,((57,(50,35)),3))))))))))),1);
   tree tree_3959 [p = 0.000, P = 0.377] = [&W 0.000095] (((8,(10,(9,7))),2),((18,(46,(42,(12,5)))),(6,(20,(37,((((54,21),15),((36,29),(64,(38,11)))),(((((69,58),47),((31,24),23)),((25,((51,30),(26,22))),((53,(78,(17,16))),4))),(((65,(60,(59,41))),(33,(32,19))),(((67,(68,63)),((((74,(73,72)),((76,75),71)),((77,70),((45,44),43))),((56,55),(((((62,61),40),39),((49,48),(28,27))),(52,(14,13)))))),(66,(34,((57,(50,35)),3))))))))))),1);
   tree tree_3960 [p = 0.000, P = 0.377] = [&W 0.000095] (((8,(10,(9,7))),2),(46,((42,(12,5)),(18,(6,((20,((36,29),(64,(38,11)))),((37,((54,21),15)),((((58,47),(69,((31,24),23))),((25,(51,(26,(30,22)))),((53,(78,(17,16))),4))),(((65,(59,(60,41))),(33,(32,19))),((67,(68,63)),(((((74,(73,72)),((76,75),71)),((77,70),((45,44),43))),(((((62,61),40),39),((49,48),(28,27))),((56,55),(52,(14,13))))),(66,(34,((57,(50,35)),3))))))))))))),1);
   tree tree_3961 [p = 0.000, P = 0.377] = [&W 0.000095] (((8,(10,(9,7))),2),(46,((42,(12,5)),(18,(6,(((36,29),(64,(38,11))),((37,((54,21),15)),((((69,58),(47,(31,(24,23)))),((53,(78,(17,16))),((25,((51,30),(26,22))),4))),((20,((65,(60,(59,41))),(32,(33,19)))),(((67,(68,63)),((((74,(73,72)),((76,75),71)),(70,(77,((45,44),43)))),(((56,55),((((62,61),40),39),((49,48),(28,27)))),(52,(14,13))))),(66,(34,((57,(50,35)),3)))))))))))),1);
   tree tree_3962 [p = 0.000, P = 0.377] = [&W 0.000095] (((8,(10,(9,7))),2),(46,((42,(12,5)),(18,(6,(((36,29),(64,(38,11))),(((54,21),(37,15)),(((69,(58,(47,((31,24),23)))),((53,(78,(17,16))),((25,((51,30),(26,22))),4))),((((59,(60,41)),(65,20)),(33,(32,19))),((67,(68,63)),(((((74,(73,72)),((76,75),71)),(70,(77,((45,44),43)))),(52,(((56,55),((((62,61),40),39),((49,48),(28,27)))),(14,13)))),(66,(34,((57,(50,35)),3))))))))))))),1);
   tree tree_3963 [p = 0.000, P = 0.378] = [&W 0.000095] (((8,(10,(9,7))),2),((46,(42,(12,5))),(18,(6,(((36,29),(64,(38,11))),(((54,21),(37,15)),(((69,(58,(47,((31,24),23)))),((53,(78,(17,16))),((25,(26,((51,30),22))),4))),((((59,(60,41)),(65,20)),(33,(32,19))),((67,(68,63)),(((((74,(73,72)),((76,75),71)),((77,70),((45,44),43))),(((56,55),(((62,61),40),(39,((49,48),(28,27))))),(52,(14,13)))),(66,(34,((57,(50,35)),3)))))))))))),1);
   tree tree_3964 [p = 0.000, P = 0.378] = [&W 0.000095] (((8,(10,(9,7))),2),((18,(46,(42,(12,5)))),(6,(((37,((54,21),15)),((36,29),(64,(38,11)))),(20,(((69,((58,47),((31,24),23))),((25,((51,30),(26,22))),((53,(78,(17,16))),4))),(((65,(59,(60,41))),(33,(32,19))),((67,(68,63)),(((((74,(73,72)),((76,75),71)),((77,70),((45,44),43))),((56,55),((((62,61),40),(39,((49,48),(28,27)))),(52,(14,13))))),(66,(34,((57,(50,35)),3))))))))))),1);
   tree tree_3965 [p = 0.000, P = 0.378] = [&W 0.000095] (((8,(10,(9,7))),2),(46,((42,(12,5)),(18,(6,(((36,29),(64,(38,11))),((20,((37,(54,21)),15)),(((69,(47,(31,(24,23)))),(58,((25,((51,30),(26,22))),((53,(78,(17,16))),4)))),(((65,(59,(60,41))),(33,(32,19))),(((67,(68,63)),((((74,(73,72)),((76,75),71)),(77,(70,((45,44),43)))),((56,55),((39,(((62,61),40),((49,48),(28,27)))),(52,(14,13)))))),(66,(34,((57,(50,35)),3)))))))))))),1);
   tree tree_3966 [p = 0.000, P = 0.378] = [&W 0.000095] (((8,(10,(9,7))),2),((42,(12,5)),(46,(18,(6,(((36,29),(64,(38,11))),(((54,21),(37,15)),((((69,58),(47,((31,24),23))),((25,(51,(26,(30,22)))),((53,(78,(17,16))),4))),((((59,(60,41)),(65,20)),(33,(32,19))),(63,(67,(((((76,75),((74,(73,72)),71)),(70,(77,((45,44),43)))),((((56,55),39),(((62,61),40),((49,48),(28,27)))),(52,(14,13)))),(68,(66,(34,((57,(50,35)),3))))))))))))))),1);
   tree tree_3967 [p = 0.000, P = 0.378] = [&W 0.000095] (((8,(10,(9,7))),2),(46,((42,(12,5)),(18,(6,(((36,29),(64,(38,11))),((37,((54,21),15)),((((69,58),(47,((31,24),23))),((25,(51,(26,(30,22)))),((53,(78,(17,16))),4))),((((59,(60,41)),(65,20)),((33,32),19)),((((68,67),63),((((74,(73,72)),((76,75),71)),(70,(77,((45,44),43)))),(52,((((56,55),39),(((62,61),40),((49,48),(28,27)))),(14,13))))),(66,(34,((57,(50,35)),3)))))))))))),1);
   tree tree_3968 [p = 0.000, P = 0.378] = [&W 0.000095] (((8,(10,(9,7))),2),((18,(46,(42,(12,5)))),(6,(((37,((54,21),15)),((36,29),(64,(38,11)))),(20,((((69,58),(47,(31,(24,23)))),((25,(51,((30,26),22))),((53,(78,(17,16))),4))),(((65,(59,(60,41))),(33,(32,19))),((67,63),(((((74,(73,72)),((76,75),71)),(70,(77,((45,44),43)))),((((62,61),40),(39,((49,48),(28,27)))),((56,55),(52,(14,13))))),(66,(68,(34,((57,(50,35)),3)))))))))))),1);
   tree tree_3969 [p = 0.000, P = 0.378] = [&W 0.000095] (((8,(10,(9,7))),2),(46,((42,(12,5)),(18,(6,(((36,29),(64,(38,11))),(((54,21),((37,20),15)),((((69,58),(47,(24,(31,23)))),((25,((51,30),(26,22))),((53,(78,(17,16))),4))),(((65,(59,(60,41))),(33,(32,19))),((67,(68,63)),(((((74,(73,72)),((76,75),71)),((77,70),((45,44),43))),(((((62,61),40),((56,55),39)),((49,48),(28,27))),(52,(14,13)))),(66,(34,((57,(50,35)),3))))))))))))),1);
   tree tree_3970 [p = 0.000, P = 0.378] = [&W 0.000095] (((8,(10,(9,7))),2),((42,(12,5)),(46,(18,(6,(((36,29),(64,(38,11))),(((37,20),((54,21),15)),((((69,58),(47,((31,24),23))),((25,((51,30),(26,22))),((53,(78,(17,16))),4))),((65,((59,(60,41)),(33,(32,19)))),(((67,(68,63)),((((76,75),((74,(73,72)),71)),((77,70),((45,44),43))),(((((62,61),40),((56,55),39)),((49,48),(28,27))),(52,(14,13))))),(66,(34,((57,(50,35)),3)))))))))))),1);
   tree tree_3971 [p = 0.000, P = 0.378] = [&W 0.000095] (((8,(10,(9,7))),2),(46,((42,(12,5)),(18,(6,((((36,29),20),(64,(38,11))),((37,((54,21),15)),(((((69,58),47),(24,(31,23))),((25,(51,(30,(26,22)))),((53,(78,(17,16))),4))),(((65,(59,(60,41))),(33,(32,19))),((67,(68,63)),(((((74,(73,72)),((76,75),71)),((77,70),((45,44),43))),(((((62,61),40),((56,55),39)),((49,48),(28,27))),(52,(14,13)))),(66,(34,((57,(50,35)),3))))))))))))),1);
   tree tree_3972 [p = 0.000, P = 0.378] = [&W 0.000095] (((8,(10,(9,7))),2),(46,((42,(12,5)),(18,(6,(((36,29),(64,(38,11))),((20,((37,(54,21)),15)),((((69,58),(47,(24,(31,23)))),((25,((51,30),(26,22))),((53,(78,(17,16))),4))),(((65,(59,(60,41))),(33,(32,19))),((67,(68,63)),(((((76,75),((74,(73,72)),71)),(70,(77,((45,44),43)))),(((((62,61),40),39),((49,48),(28,27))),(52,((56,55),(14,13))))),(66,(((57,(50,35)),34),3)))))))))))),1);
   tree tree_3973 [p = 0.000, P = 0.379] = [&W 0.000095] (((8,(10,(9,7))),2),(46,((42,(12,5)),(18,(6,((((36,29),20),(64,(38,11))),((37,((54,21),15)),((((69,58),(47,((31,24),23))),((25,((51,30),(26,22))),((53,(78,(17,16))),4))),(((65,(59,(60,41))),(33,(32,19))),((67,(68,63)),(((((76,75),((74,(73,72)),71)),((77,70),((45,44),43))),((((56,55),39),(((62,61),40),((49,48),(28,27)))),(52,(14,13)))),(66,(34,((57,(50,35)),3))))))))))))),1);
   tree tree_3974 [p = 0.000, P = 0.379] = [&W 0.000095] (((8,(10,(9,7))),2),(18,((46,(42,(12,5))),(6,(((36,29),(64,(38,11))),((37,((54,21),15)),(((69,((58,47),(24,(31,23)))),((25,((51,30),(26,22))),((53,(78,(17,16))),4))),(((65,(59,(60,41))),(20,(33,(32,19)))),((67,(68,63)),(((((74,(73,72)),((76,75),71)),((77,70),((45,44),43))),((56,55),((((62,61),40),(39,((49,48),(28,27)))),(52,(14,13))))),(66,(34,((57,(50,35)),3)))))))))))),1);
   tree tree_3975 [p = 0.000, P = 0.379] = [&W 0.000095] (((8,(10,(9,7))),2),(46,((42,(12,5)),(18,(6,((20,((36,29),(64,(38,11)))),((37,((54,21),15)),(((47,(69,((31,24),23))),(58,((25,((51,30),(26,22))),((53,(78,(17,16))),4)))),(((65,(60,(59,41))),(33,(32,19))),(((68,67),63),(((((74,(73,72)),((76,75),71)),((77,70),((45,44),43))),(((((62,61),40),((56,55),39)),((49,48),(28,27))),(52,(14,13)))),(66,(34,((57,(50,35)),3))))))))))))),1);
   tree tree_3976 [p = 0.000, P = 0.379] = [&W 0.000095] (((8,(10,(9,7))),2),(46,((18,(42,(12,5))),(6,(((37,((54,21),15)),((36,29),(64,(38,11)))),(((69,58),(((31,24),23),(47,(((25,((51,30),(26,22))),(53,(78,(17,16)))),4)))),(20,(((65,(59,(60,41))),(33,(32,19))),((67,(68,63)),(((((74,(73,72)),((76,75),71)),((77,70),((45,44),43))),((56,55),(((((62,61),40),39),((49,48),(28,27))),(52,(14,13))))),(66,(34,((57,(50,35)),3)))))))))))),1);
   tree tree_3977 [p = 0.000, P = 0.379] = [&W 0.000095] (((8,(10,(9,7))),2),((18,(46,(42,(12,5)))),(6,((((54,21),(37,15)),((36,29),(64,(38,11)))),(((47,((69,58),(31,(24,23)))),((25,((51,30),(26,22))),((53,(78,(17,16))),4))),(20,(((65,(59,(60,41))),(33,(32,19))),((67,(68,63)),(((((74,(73,72)),((76,75),71)),((77,70),((45,44),43))),(52,(((56,55),(39,(((62,61),40),((49,48),(28,27))))),(14,13)))),(66,((57,(50,35)),(34,3))))))))))),1);
   tree tree_3978 [p = 0.000, P = 0.379] = [&W 0.000095] (((8,(10,(9,7))),2),((46,(12,(42,5))),(18,(6,(((36,29),(20,(64,(38,11)))),((37,((54,21),15)),((((58,47),(69,((31,24),23))),((25,((51,30),(26,22))),((53,(78,(17,16))),4))),(((65,(59,(60,41))),(33,(32,19))),((67,63),(((((74,(73,72)),((76,75),71)),((77,70),((45,44),43))),(((((62,61),40),((56,55),39)),((49,48),(28,27))),(52,(14,13)))),(68,(66,(34,((57,(50,35)),3))))))))))))),1);
   tree tree_3979 [p = 0.000, P = 0.379] = [&W 0.000095] (((8,(10,(9,7))),2),(46,((42,(12,5)),(18,(6,(((36,29),(64,(38,11))),((20,((54,21),(37,15))),((((69,58),(47,((31,24),23))),((25,((51,30),(26,22))),((53,(78,(17,16))),4))),(((65,(59,(60,41))),(33,(32,19))),(((67,(68,63)),((((74,(73,72)),((76,75),71)),((77,70),((45,44),43))),((56,55),(((((62,61),40),39),((49,48),(28,27))),(52,(14,13)))))),(66,(34,((57,(50,35)),3)))))))))))),1);
   tree tree_3980 [p = 0.000, P = 0.379] = [&W 0.000095] (((8,(10,(9,7))),2),(46,((42,(12,5)),(18,(6,(((36,29),(64,(38,11))),(((37,20),((54,21),15)),(((47,(69,(24,(31,23)))),(58,((25,((51,30),(26,22))),((53,(78,(17,16))),4)))),(((65,(59,(60,41))),(33,(32,19))),(((67,(68,63)),((((74,(73,72)),((76,75),71)),((77,70),((45,44),43))),(((56,55),((((62,61),40),39),((49,48),(28,27)))),(52,(14,13))))),(66,(34,((57,(50,35)),3)))))))))))),1);
   tree tree_3981 [p = 0.000, P = 0.379] = [&W 0.000095] (((8,(10,(9,7))),2),(46,((42,(12,5)),(18,(6,(((37,((54,21),15)),((36,29),(64,(38,11)))),((((69,(58,47)),(31,(24,23))),((25,(30,(51,(26,22)))),((53,(78,(17,16))),4))),(20,(((65,(59,(60,41))),(33,(32,19))),((68,(67,63)),(((((76,75),((74,(73,72)),71)),(70,(77,((45,44),43)))),(((56,55),((((62,61),40),39),((49,48),(28,27)))),(52,(14,13)))),(66,(34,((57,(50,35)),3))))))))))))),1);
   tree tree_3982 [p = 0.000, P = 0.379] = [&W 0.000095] (((8,(10,(9,7))),2),(46,((42,(12,5)),(18,(6,(((37,((54,21),15)),((36,29),(64,(38,11)))),(63,((((69,58),(47,(31,(24,23)))),((25,((51,30),(26,22))),((53,(78,(17,16))),4))),(20,(((65,(59,(60,41))),(33,(32,19))),(67,(((((74,(73,72)),((76,75),71)),(70,(77,((45,44),43)))),(((((62,61),40),((56,55),39)),((49,48),(28,27))),(52,(14,13)))),(68,(66,(34,((57,(50,35)),3))))))))))))))),1);
   tree tree_3983 [p = 0.000, P = 0.379] = [&W 0.000095] (((8,(10,(9,7))),2),(46,((42,(12,5)),(18,(6,(((37,((54,21),15)),((36,29),(64,(38,11)))),((((69,58),(47,(31,(24,23)))),((25,((51,30),(26,22))),((53,(78,(17,16))),4))),(20,(((65,(59,(60,41))),(33,(32,19))),(((67,(68,63)),(((((76,75),(74,(73,72))),71),(70,(77,((45,44),43)))),(((((62,61),40),39),((49,48),(28,27))),((56,55),(52,(14,13)))))),(66,(34,((57,(50,35)),3)))))))))))),1);
   tree tree_3984 [p = 0.000, P = 0.380] = [&W 0.000095] (((8,(10,(9,7))),2),((46,(42,(12,5))),(18,(6,((37,(((54,21),15),((36,29),(64,(38,11))))),((58,(47,(((31,24),23),(69,((25,((51,30),(26,22))),((53,(78,(17,16))),4)))))),((63,20),(((65,(59,(60,41))),(33,(32,19))),(67,(((((74,(73,72)),((76,75),71)),(77,(70,((45,44),43)))),(((((62,61),40),39),((49,48),(28,27))),((56,55),(52,(14,13))))),(68,(66,(34,((57,(50,35)),3))))))))))))),1);
   tree tree_3985 [p = 0.000, P = 0.380] = [&W 0.000095] (((8,(10,(9,7))),2),((46,(42,(12,5))),(18,(6,((((37,(54,21)),15),((36,29),(64,(38,11)))),((((69,58),(47,(31,(24,23)))),((25,((51,30),(26,22))),((53,(78,(17,16))),4))),(20,(((65,(59,(60,41))),(33,(32,19))),(((67,63),((((74,(73,72)),((76,75),71)),((77,70),((45,44),43))),(52,(((((62,61),40),((56,55),39)),((49,48),(28,27))),(14,13))))),(66,(68,(34,((57,(50,35)),3)))))))))))),1);
   tree tree_3986 [p = 0.000, P = 0.380] = [&W 0.000095] (((8,(10,(9,7))),2),((46,(42,(12,5))),(18,(6,((((54,21),(37,15)),((36,29),(64,(38,11)))),((69,((47,(31,(24,23))),(58,((25,((51,30),(26,22))),((53,(78,(17,16))),4))))),(20,(((65,(59,(60,41))),(33,(32,19))),((68,(67,63)),(((((74,(73,72)),((76,75),71)),((77,70),((45,44),43))),(((56,55),(39,((49,48),(28,27)))),((52,((62,61),40)),(14,13)))),(66,(34,((57,(50,35)),3)))))))))))),1);
   tree tree_3987 [p = 0.000, P = 0.380] = [&W 0.000095] (((8,(10,(9,7))),2),(46,((42,(12,5)),(18,(6,((((54,21),(37,15)),((36,29),(64,(38,11)))),((((69,58),(47,((31,24),23))),((25,((51,30),(26,22))),((53,(78,(17,16))),4))),(20,(((65,(59,(60,41))),(33,(32,19))),(((68,67),63),(((((74,(73,72)),((76,75),71)),((77,70),((45,44),43))),((56,55),((((62,61),40),(39,((49,48),(28,27)))),(52,(14,13))))),(66,(34,((57,(50,35)),3))))))))))))),1);
   tree tree_3988 [p = 0.000, P = 0.380] = [&W 0.000095] (((8,(10,(9,7))),2),(46,((42,(12,5)),(18,(6,((((36,29),(37,((54,21),15))),(64,(38,11))),(((69,((58,47),((31,24),23))),((25,((51,30),(26,22))),((53,(78,(17,16))),4))),(20,(((65,(59,(60,41))),(33,(32,19))),((67,(68,63)),(((((74,(73,72)),((76,75),71)),(70,(77,((45,44),43)))),(((((62,61),40),((56,55),39)),((49,48),(28,27))),(52,(14,13)))),(66,(34,((57,(50,35)),3))))))))))))),1);
   tree tree_3989 [p = 0.000, P = 0.380] = [&W 0.000095] (((8,(10,(9,7))),2),(46,((42,(12,5)),(18,(6,((36,29),((((54,21),(37,15)),(64,(38,11))),((((69,58),(47,(24,(31,23)))),((25,((51,30),(26,22))),((53,(78,(17,16))),4))),(20,(((65,(59,(60,41))),(33,(32,19))),(((67,(68,63)),((((74,(73,72)),((76,75),71)),((77,70),((45,44),43))),((52,((56,55),((((62,61),40),39),((49,48),(28,27))))),(14,13)))),(66,(34,((57,(50,35)),3))))))))))))),1);
   tree tree_3990 [p = 0.000, P = 0.380] = [&W 0.000095] (((8,(10,(9,7))),2),((46,(42,(12,5))),(18,(6,(((54,21),(15,((36,29),(64,(38,11))))),(37,(((47,((69,58),((31,24),23))),((53,(78,(17,16))),((25,((51,30),(26,22))),4))),(20,(((65,(59,(60,41))),(33,(32,19))),((((68,67),63),((((74,(73,72)),((76,75),71)),((77,70),((45,44),43))),(52,(((56,55),(((62,61),40),(39,((49,48),(28,27))))),(14,13))))),(66,(34,((57,(50,35)),3)))))))))))),1);
   tree tree_3991 [p = 0.000, P = 0.380] = [&W 0.000095] (((8,(10,(9,7))),2),(46,((42,(12,5)),(18,(6,(((37,((54,21),15)),((36,29),(64,(38,11)))),((((69,58),(47,((31,24),23))),((25,((51,30),(26,22))),((53,(78,(17,16))),4))),(20,(((65,(59,(60,41))),(32,(33,19))),(((67,(68,63)),((((76,75),((74,(73,72)),71)),((77,70),((45,44),43))),(((((62,61),40),((56,55),39)),(((49,48),28),27)),(52,(14,13))))),(66,(34,((57,(50,35)),3)))))))))))),1);
   tree tree_3992 [p = 0.000, P = 0.380] = [&W 0.000095] (((8,(10,(9,7))),2),((42,(12,5)),(46,(18,(6,(((37,((54,21),15)),((36,29),(64,(38,11)))),(((47,((69,58),(24,(31,23)))),((25,((51,30),(26,22))),((53,(78,(17,16))),4))),(20,((63,((65,(59,(60,41))),(33,(32,19)))),(67,((((((76,75),(74,(73,72))),71),(70,(77,((45,44),43)))),(((((62,61),40),((56,55),39)),((49,48),(28,27))),(52,(14,13)))),(66,(68,(34,((57,(50,35)),3)))))))))))))),1);
   tree tree_3993 [p = 0.000, P = 0.380] = [&W 0.000095] (((8,(10,(9,7))),2),(46,((42,(12,5)),(18,(6,((37,(((54,21),15),((36,29),(64,(38,11))))),((((69,58),(47,((31,24),23))),((25,((51,30),(26,22))),((53,(78,(17,16))),4))),(20,(((65,(59,(60,41))),(32,(33,19))),((67,(68,63)),(((((74,(73,72)),((76,75),71)),(70,(77,((45,44),43)))),(((((62,61),40),((56,55),39)),((49,48),(28,27))),(52,(14,13)))),(66,(34,((57,(50,35)),3))))))))))))),1);
   tree tree_3994 [p = 0.000, P = 0.381] = [&W 0.000095] (((8,(10,(9,7))),2),(46,((42,(12,5)),(18,(6,(((37,((54,21),15)),((36,29),(64,(38,11)))),((47,((69,((31,24),23)),(58,((25,(26,(30,(51,22)))),((53,(78,(17,16))),4))))),(20,((63,((65,(59,(60,41))),(33,(32,19)))),(67,(((((74,(73,72)),((76,75),71)),(70,(77,((45,44),43)))),((((62,61),40),(39,((49,48),(28,27)))),((56,55),(52,(14,13))))),(66,(68,(34,((57,(50,35)),3)))))))))))))),1);
   tree tree_3995 [p = 0.000, P = 0.381] = [&W 0.000095] (((8,(10,(9,7))),2),((46,(42,(12,5))),(18,(6,((((54,21),(37,15)),((36,29),(64,(38,11)))),((((47,((31,24),23)),((69,58),20)),(((25,((51,30),(26,22))),(53,(78,(17,16)))),4)),(((65,(60,(59,41))),(33,(32,19))),(((68,67),63),(66,(((((74,(73,72)),((76,75),71)),(77,(70,((45,44),43)))),(((((62,61),40),((56,55),39)),((49,48),(28,27))),(52,(14,13)))),(34,((57,(50,35)),3))))))))))),1);
   tree tree_3996 [p = 0.000, P = 0.381] = [&W 0.000095] (((8,(10,(9,7))),2),(46,((42,(12,5)),(18,(6,(((37,((54,21),15)),((36,29),(64,(38,11)))),(((47,(69,((31,24),23))),(58,((25,((51,30),(26,22))),((53,(78,(17,16))),4)))),(20,(((65,(59,(60,41))),(33,(32,19))),(((67,(68,63)),((((74,(73,72)),((76,75),71)),(70,(77,((45,44),43)))),((56,55),(((((62,61),40),39),((49,48),(28,27))),(52,(14,13)))))),(66,((57,(50,35)),(34,3)))))))))))),1);
   tree tree_3997 [p = 0.000, P = 0.381] = [&W 0.000095] (((8,(10,(9,7))),2),(46,((42,(12,5)),(18,(6,(37,((((54,21),15),((36,29),(64,(38,11)))),(((69,((58,47),((31,24),23))),((25,(51,(30,(26,22)))),((53,(78,(17,16))),4))),(20,(((65,(60,(59,41))),(33,(32,19))),(((67,(68,63)),((((74,(73,72)),((76,75),71)),((77,70),((45,44),43))),((56,55),(((((62,61),40),39),((49,48),(28,27))),(52,(14,13)))))),(66,((57,(50,35)),(34,3))))))))))))),1);
   tree tree_3998 [p = 0.000, P = 0.381] = [&W 0.000095] (((8,(10,(9,7))),2),((46,(42,(12,5))),(18,(6,((((37,(54,21)),15),((36,29),(64,(38,11)))),((((69,58),(47,((31,24),23))),((25,((51,30),(26,22))),((53,(78,(17,16))),4))),(20,(((65,(59,(60,41))),(33,(32,19))),((67,(68,63)),(((((74,(73,72)),((76,75),71)),(70,(77,((45,44),43)))),(((((62,61),40),((56,55),39)),((49,48),(28,27))),(52,(14,13)))),(66,(34,((57,(50,35)),3)))))))))))),1);
   tree tree_3999 [p = 0.000, P = 0.381] = [&W 0.000095] (((8,(10,(9,7))),2),(46,(((42,12),5),(18,(6,((37,(((54,21),15),((36,29),(64,(38,11))))),((((69,58),(47,(24,(31,23)))),((25,((51,30),(26,22))),((53,(78,(17,16))),4))),(20,(((65,(59,(60,41))),(33,(32,19))),(((68,67),63),((((((76,75),(74,(73,72))),71),(70,(77,((45,44),43)))),(((56,55),(((62,61),40),(39,((49,48),(28,27))))),(52,(14,13)))),(66,(34,((57,(50,35)),3))))))))))))),1);
   tree tree_4000 [p = 0.000, P = 0.381] = [&W 0.000095] (((8,(10,(9,7))),2),(46,((42,(12,5)),(18,(6,(((37,((54,21),15)),((36,29),(64,(38,11)))),(((47,((69,58),((31,24),23))),((25,(51,(30,(26,22)))),((53,(78,(17,16))),4))),(20,(((65,(59,(60,41))),((33,32),19)),((67,(68,63)),(((((74,(73,72)),((76,75),71)),((77,70),((45,44),43))),(52,(((56,55),((((62,61),40),39),((49,48),(28,27)))),(14,13)))),(66,(34,((57,(50,35)),3))))))))))))),1);
   tree tree_4001 [p = 0.000, P = 0.381] = [&W 0.000095] (((8,(10,(9,7))),2),((18,(46,(42,(12,5)))),(6,((((54,21),(37,15)),(((36,29),20),(64,(38,11)))),(((((69,58),47),(24,(31,23))),((25,((51,30),(26,22))),((53,(78,(17,16))),4))),(((65,(59,(60,41))),(33,(32,19))),((67,(68,63)),(((((74,(73,72)),((76,75),71)),(77,(70,((45,44),43)))),(((56,55),((((62,61),40),39),((49,48),(28,27)))),(52,(14,13)))),(66,(34,((57,(50,35)),3)))))))))),1);
   tree tree_4002 [p = 0.000, P = 0.381] = [&W 0.000095] (((8,(10,(9,7))),2),((18,(46,(42,(12,5)))),(6,(((37,((54,21),15)),((36,29),(64,(38,11)))),((((69,58),(47,(31,(24,23)))),((26,((30,(51,25)),22)),((53,(78,(17,16))),4))),(((65,(59,(60,41))),(20,((33,32),19))),(((67,(68,63)),((((74,(73,72)),((76,75),71)),((77,70),((45,44),43))),(((((62,61),40),39),((49,48),(28,27))),((56,55),(52,(14,13)))))),(66,(34,((57,(50,35)),3))))))))),1);
   tree tree_4003 [p = 0.000, P = 0.381] = [&W 0.000095] (((8,(10,(9,7))),2),((18,(46,(42,(12,5)))),(6,(((37,((54,21),15)),((36,29),(64,(38,11)))),(((69,((58,47),(31,(24,23)))),((25,((51,30),(26,22))),((53,(78,(17,16))),4))),((63,(((59,(60,41)),(65,20)),(33,(32,19)))),(67,(((((74,(73,72)),((76,75),71)),((77,70),((45,44),43))),(52,(((((62,61),40),((56,55),39)),((49,48),(28,27))),(14,13)))),(66,(68,(34,((57,(50,35)),3))))))))))),1);
   tree tree_4004 [p = 0.000, P = 0.381] = [&W 0.000095] (((8,(10,(9,7))),2),((18,(46,(42,(12,5)))),(6,(((37,((54,21),15)),((36,29),(64,(38,11)))),((((69,58),(47,((31,24),23))),((25,(51,(30,(26,22)))),((53,(78,(17,16))),4))),((((59,(60,41)),(65,20)),(33,(32,19))),(((67,(68,63)),((((74,(73,72)),((76,75),71)),(70,(77,((45,44),43)))),(((56,55),((((62,61),40),39),((49,48),(28,27)))),(52,(14,13))))),(66,(34,((57,(50,35)),3))))))))),1);
   tree tree_4005 [p = 0.000, P = 0.382] = [&W 0.000095] (((8,(10,(9,7))),2),((18,(46,(42,(12,5)))),(6,(((37,((54,21),15)),((36,29),(64,(38,11)))),((((69,58),(47,((31,24),23))),((25,((51,30),(26,22))),((53,(78,(17,16))),4))),((20,((65,(59,(60,41))),(32,(33,19)))),(((67,(68,63)),((((74,(73,72)),((76,75),71)),((77,70),((45,44),43))),(52,(((56,55),((((62,61),40),39),((49,48),(28,27)))),(14,13))))),(66,((57,(50,35)),(34,3))))))))),1);
   tree tree_4006 [p = 0.000, P = 0.382] = [&W 0.000095] (((8,(10,(9,7))),2),((18,(46,(42,(12,5)))),(6,(((37,((54,21),15)),((36,29),(64,(38,11)))),(((47,((69,58),((31,24),23))),((25,((51,30),(26,22))),((53,(78,(17,16))),4))),((((59,(60,41)),(65,20)),(33,(32,19))),((67,(68,63)),(((((74,(73,72)),((76,75),71)),(70,(77,((45,44),43)))),(((56,55),(39,(((62,61),40),((49,48),(28,27))))),(52,(14,13)))),(66,(34,((57,(50,35)),3)))))))))),1);
   tree tree_4007 [p = 0.000, P = 0.382] = [&W 0.000095] (((8,(10,(9,7))),2),((18,(46,(42,(12,5)))),(6,(((37,((54,21),15)),((36,29),(64,(38,11)))),(20,((((69,58),(47,((31,24),23))),((25,(26,((51,30),22))),((53,(78,(17,16))),4))),(((65,(59,(60,41))),(33,(32,19))),((67,(68,63)),(((((74,(73,72)),((76,75),71)),((77,70),((45,44),43))),(((56,55),(((62,61),40),(39,((49,48),(28,27))))),(52,(14,13)))),(66,(34,((57,(50,35)),3))))))))))),1);
   tree tree_4008 [p = 0.000, P = 0.382] = [&W 0.000095] (((8,(10,(9,7))),2),(46,((18,(42,(12,5))),(6,((((54,21),(37,15)),((36,29),(64,(38,11)))),(20,(((58,(69,(47,(24,(31,23))))),((25,(26,((51,30),22))),((53,(78,(17,16))),4))),(((65,(59,(60,41))),(33,(32,19))),((67,(68,63)),(((((74,(73,72)),((76,75),71)),(70,(77,((45,44),43)))),((39,(((62,61),40),((49,48),(28,27)))),((56,55),(52,(14,13))))),(66,(34,((57,(50,35)),3)))))))))))),1);
   tree tree_4009 [p = 0.000, P = 0.382] = [&W 0.000095] (((8,(10,(9,7))),2),((18,(46,(42,(12,5)))),(6,((((54,21),(37,15)),((36,29),(64,(38,11)))),(20,((((69,58),(47,((31,24),23))),((53,(78,(17,16))),((25,(26,((51,30),22))),4))),(((65,(60,(59,41))),(33,(32,19))),(((68,(67,63)),((((74,(73,72)),((76,75),71)),((77,70),((45,44),43))),((56,55),((((62,61),40),(39,((49,48),(28,27)))),(52,(14,13)))))),(66,(34,((57,(50,35)),3)))))))))),1);
   tree tree_4010 [p = 0.000, P = 0.382] = [&W 0.000095] (((8,(10,(9,7))),2),((18,(46,(42,(12,5)))),(6,(((37,((54,21),15)),((36,29),(64,(38,11)))),(((47,((31,24),23)),((69,58),((25,(51,(30,(26,22)))),((53,(78,(17,16))),4)))),((((59,(60,41)),(65,20)),(33,(32,19))),(((67,(68,63)),((((74,(73,72)),((76,75),71)),(77,(70,((45,44),43)))),((39,(((62,61),40),((49,48),(28,27)))),((56,55),(52,(14,13)))))),(66,(34,((57,(50,35)),3))))))))),1);
   tree tree_4011 [p = 0.000, P = 0.382] = [&W 0.000095] (((8,(10,(9,7))),2),((18,(46,(42,(12,5)))),(6,((37,(((54,21),15),((36,29),(64,(38,11))))),((((58,47),(24,(31,23))),(69,((25,(51,(30,(26,22)))),((53,(78,(17,16))),4)))),((20,((65,(60,(59,41))),(33,(32,19)))),(((67,(68,63)),((((76,75),((74,(73,72)),71)),((77,70),((45,44),43))),((56,55),(((((62,61),40),39),((49,48),(28,27))),(52,(14,13)))))),(66,(34,((57,(50,35)),3))))))))),1);
   tree tree_4012 [p = 0.000, P = 0.382] = [&W 0.000095] (((8,(10,(9,7))),2),((18,(46,(42,(12,5)))),(6,((((54,21),(37,15)),((36,29),(64,(38,11)))),((((69,58),(47,(24,(31,23)))),((25,(26,((51,30),22))),((53,(78,(17,16))),4))),(((65,(59,(60,41))),(20,(33,(32,19)))),(((68,67),63),(((((74,(73,72)),((76,75),71)),((77,70),((45,44),43))),(((((62,61),40),39),((49,48),(28,27))),((56,55),(52,(14,13))))),(66,(34,((57,(50,35)),3)))))))))),1);
   tree tree_4013 [p = 0.000, P = 0.382] = [&W 0.000095] (((8,(10,(9,7))),2),((18,(46,(42,(12,5)))),(6,((37,(((54,21),15),((36,29),(64,(38,11))))),(((58,(47,(69,(31,(24,23))))),((25,(((51,30),26),22)),((53,(78,(17,16))),4))),((((59,(60,41)),(65,20)),((33,32),19)),((67,63),(((((74,(73,72)),((76,75),71)),((77,70),((45,44),43))),(((56,55),((((62,61),40),39),((49,48),(28,27)))),(52,(14,13)))),((68,66),(34,((57,(50,35)),3)))))))))),1);
   tree tree_4014 [p = 0.000, P = 0.382] = [&W 0.000095] (((8,(10,(9,7))),2),((18,(46,(42,(12,5)))),(6,(((37,((54,21),15)),(20,((36,29),(64,(38,11))))),((69,((47,((31,24),23)),(58,((25,(30,(51,(26,22)))),((53,(78,(17,16))),4))))),(((65,(59,(60,41))),(33,(32,19))),(((67,(68,63)),((((74,(73,72)),((76,75),71)),((77,70),((45,44),43))),((56,55),((((62,61),40),(39,((49,48),(28,27)))),(52,(14,13)))))),(66,(34,((57,(50,35)),3))))))))),1);
   tree tree_4015 [p = 0.000, P = 0.383] = [&W 0.000095] (((8,(10,(9,7))),2),((18,(46,(42,(12,5)))),(6,(((20,(37,((54,21),15))),((36,29),(64,(38,11)))),((((69,58),(47,(24,(31,23)))),((25,((51,30),(26,22))),((53,(78,(17,16))),4))),(((59,(60,41)),(65,(33,(32,19)))),(((67,(68,63)),((((74,(73,72)),((76,75),71)),(70,(77,((45,44),43)))),(((((62,61),40),39),((49,48),(28,27))),((56,55),(52,(14,13)))))),(66,(((57,(50,35)),34),3)))))))),1);
   tree tree_4016 [p = 0.000, P = 0.383] = [&W 0.000095] (((8,(10,(9,7))),2),((18,(46,(42,(12,5)))),(6,((((54,21),(37,15)),((36,29),(64,(38,11)))),((((69,58),(47,(24,(31,23)))),(((51,25),(26,(30,22))),((53,(78,(17,16))),4))),((20,((65,(59,(60,41))),(32,(33,19)))),(((67,(68,63)),((((74,(73,72)),((76,75),71)),((77,70),((45,44),43))),((56,55),(((((62,61),40),39),((49,48),(28,27))),(52,(14,13)))))),(66,(34,((57,(50,35)),3))))))))),1);
   tree tree_4017 [p = 0.000, P = 0.383] = [&W 0.000095] (((8,(10,(9,7))),2),((18,(46,(42,(12,5)))),(6,(((37,((54,21),15)),((36,29),(64,(38,11)))),(((58,(69,((47,24),(31,23)))),((25,((51,30),(26,22))),((53,(78,(17,16))),4))),(((59,(60,41)),((65,20),(33,(32,19)))),((67,63),(((((74,(73,72)),((76,75),71)),((77,70),((45,44),43))),(((56,55),(39,(((62,61),40),((49,48),(28,27))))),(52,(14,13)))),((68,66),(34,((57,(50,35)),3)))))))))),1);
   tree tree_4018 [p = 0.000, P = 0.383] = [&W 0.000095] (((8,(10,(9,7))),2),((18,(46,(42,(12,5)))),(6,((((54,21),(37,15)),((36,29),(64,(38,11)))),(((69,((58,47),((31,24),23))),((25,((51,30),(26,22))),((53,(78,(17,16))),4))),((20,((65,(59,(60,41))),(33,(32,19)))),((67,(68,63)),(((((74,(73,72)),((76,75),71)),((77,70),((45,44),43))),(((56,55),(((62,61),40),(39,((49,48),(28,27))))),(52,(14,13)))),(66,(34,((57,(50,35)),3)))))))))),1);
   tree tree_4019 [p = 0.000, P = 0.383] = [&W 0.000095] (((8,(10,(9,7))),2),((18,(46,(42,(12,5)))),(6,((((54,21),15),((36,29),(64,(38,11)))),(37,(((69,((58,47),((31,24),23))),((25,((51,30),(26,22))),((53,(78,(17,16))),4))),((20,((65,(59,(60,41))),(32,(33,19)))),((67,(68,63)),(((((74,(73,72)),((76,75),71)),((77,70),((45,44),43))),((((56,55),(((62,61),40),39)),((49,48),(28,27))),(52,(14,13)))),(66,(34,((57,(50,35)),3))))))))))),1);
   tree tree_4020 [p = 0.000, P = 0.383] = [&W 0.000095] (((8,(10,(9,7))),2),((18,(46,(42,(12,5)))),(6,(((37,((54,21),15)),((36,29),(64,(38,11)))),(((69,(47,((31,24),23))),(58,((25,(26,((51,30),22))),((53,(78,(17,16))),4)))),(((65,((59,(60,41)),20)),((33,32),19)),(63,((67,(68,(((((76,75),(74,(73,72))),71),((77,70),((45,44),43))),(52,((56,55),(((((62,61),40),39),((49,48),(28,27))),(14,13))))))),(66,(34,((57,(50,35)),3)))))))))),1);
   tree tree_4021 [p = 0.000, P = 0.383] = [&W 0.000095] (((8,(10,(9,7))),2),(46,((18,(42,(12,5))),(6,(((37,((54,21),15)),((36,29),(64,(38,11)))),(((47,((69,58),(24,(31,23)))),((25,((51,30),(26,22))),((53,(78,(17,16))),4))),((20,((65,(59,(60,41))),(33,(32,19)))),((67,63),(((((74,(73,72)),((76,75),71)),(77,(70,((45,44),43)))),(((((62,61),40),((56,55),39)),((49,48),(28,27))),(52,(14,13)))),(68,(66,(34,((57,(50,35)),3)))))))))))),1);
   tree tree_4022 [p = 0.000, P = 0.383] = [&W 0.000095] (((8,(10,(9,7))),2),((42,(12,5)),(46,(18,(6,(((36,29),(64,(38,11))),(((54,21),(37,15)),(20,((((69,58),(47,((31,24),23))),((25,(51,((30,26),22))),((78,(17,16)),(53,4)))),(((65,(59,(60,41))),(33,(32,19))),((67,63),(((((74,(73,72)),((76,75),71)),((77,70),((45,44),43))),(((((56,55),((62,61),40)),39),((49,48),(28,27))),(52,(14,13)))),((68,66),(34,((57,(50,35)),3)))))))))))))),1);
   tree tree_4023 [p = 0.000, P = 0.383] = [&W 0.000095] (((8,(10,(9,7))),2),(46,((42,(12,5)),(18,(6,(((36,29),(64,(38,11))),((37,((54,21),15)),(20,((69,((47,((31,24),23)),(58,((25,((51,30),(26,22))),((53,(78,(17,16))),4))))),(((65,(59,(60,41))),(33,(32,19))),((((68,67),63),((((74,(73,72)),((76,75),71)),((77,70),((45,44),43))),(((((62,61),40),((56,55),39)),((49,48),(28,27))),(52,(14,13))))),(66,(34,((57,(50,35)),3))))))))))))),1);
   tree tree_4024 [p = 0.000, P = 0.383] = [&W 0.000095] (((8,(10,(9,7))),2),(((42,12),5),(46,(18,(6,((54,21),(((36,29),(64,(38,11))),((37,15),((((69,58),(47,((31,24),23))),((25,((51,30),(26,22))),((53,(78,(17,16))),4))),(((65,20),((59,(60,41)),(33,(32,19)))),((67,(68,63)),(((((74,(73,72)),((76,75),71)),((77,70),((45,44),43))),((((56,55),39),((49,48),(28,27))),((52,((62,61),40)),(14,13)))),(66,(34,((57,(50,35)),3)))))))))))))),1);
   tree tree_4025 [p = 0.000, P = 0.383] = [&W 0.000095] (((8,(10,(9,7))),2),((46,(42,(12,5))),(18,(6,(((36,29),(64,(38,11))),((37,((54,21),15)),(20,((((69,58),(47,((31,24),23))),((25,(26,((51,30),22))),((53,(78,(17,16))),4))),(((65,(60,(59,41))),(33,(32,19))),(((68,(67,63)),((((74,(73,72)),((76,75),71)),((77,70),((45,44),43))),((((56,55),39),((49,48),(28,27))),(((62,61),40),(52,(14,13)))))),(66,(34,((57,(50,35)),3)))))))))))),1);
   tree tree_4026 [p = 0.000, P = 0.384] = [&W 0.000095] (((8,(10,(9,7))),2),((46,(42,(12,5))),(18,(6,(((36,29),(64,(38,11))),(((54,21),(37,15)),(20,((((69,58),(47,((31,24),23))),((25,(26,(51,(30,22)))),((53,(78,(17,16))),4))),(((65,(59,(60,41))),(33,(32,19))),((((68,67),63),((((76,75),((74,(73,72)),71)),((77,70),((45,44),43))),((((56,55),39),((49,48),(28,27))),((52,((62,61),40)),(14,13))))),(66,(34,((57,(50,35)),3)))))))))))),1);
   tree tree_4027 [p = 0.000, P = 0.384] = [&W 0.000095] (((8,(10,(9,7))),2),((42,(12,5)),(46,(18,(6,(((36,29),(64,(38,11))),((37,((54,21),15)),(20,((69,((47,(24,(31,23))),(58,((25,(((51,30),26),22)),((53,(78,(17,16))),4))))),(((65,(59,(60,41))),(33,(32,19))),((67,(68,63)),(((((74,(73,72)),((76,75),71)),((77,70),((45,44),43))),((56,55),((39,(((62,61),40),((49,48),(28,27)))),(52,(14,13))))),(66,(34,((57,(50,35)),3)))))))))))))),1);
   tree tree_4028 [p = 0.000, P = 0.384] = [&W 0.000095] (((8,(10,(9,7))),2),(46,((42,(12,5)),(18,(6,(((36,29),(64,(38,11))),((37,((54,21),15)),((((69,(58,47)),(31,(24,23))),((25,((51,30),(26,22))),((53,(78,(17,16))),4))),(63,((20,((65,(59,(60,41))),(33,(32,19)))),(67,(((((74,(73,72)),((76,75),71)),((77,70),((45,44),43))),((39,(((62,61),40),((49,48),(28,27)))),((56,55),(52,(14,13))))),(68,(66,(34,((57,(50,35)),3))))))))))))))),1);
   tree tree_4029 [p = 0.000, P = 0.384] = [&W 0.000095] (((8,(10,(9,7))),2),(46,((42,(12,5)),(18,(6,(((36,29),(64,(38,11))),(((54,21),(37,15)),(20,(((58,(69,(47,((31,24),23)))),((25,((51,30),(26,22))),((53,(78,(17,16))),4))),(((65,(59,(60,41))),(33,(32,19))),((67,(68,63)),(((((74,(73,72)),((76,75),71)),(77,(70,((45,44),43)))),(52,((((62,61),40),(39,((49,48),(28,27)))),((56,55),(14,13))))),(66,(34,((57,(50,35)),3)))))))))))))),1);
   tree tree_4030 [p = 0.000, P = 0.384] = [&W 0.000095] (((8,(10,(9,7))),2),(46,((42,(12,5)),(18,(6,(((36,29),(64,(38,11))),((37,((54,21),15)),(20,(((((69,58),47),((31,24),23)),((25,((51,30),(26,22))),((53,(78,(17,16))),4))),(((65,(59,(60,41))),(33,(32,19))),(((68,67),63),(((((74,(73,72)),((76,75),71)),((77,70),((45,44),43))),(((((62,61),40),39),((49,48),(28,27))),((56,55),(52,(14,13))))),(66,(34,((57,(50,35)),3)))))))))))))),1);
   tree tree_4031 [p = 0.000, P = 0.384] = [&W 0.000095] (((8,(10,(9,7))),2),(46,((42,(12,5)),(18,(6,(((36,29),(64,(38,11))),((37,((54,21),15)),(20,(((69,((58,47),((31,24),23))),((25,((51,30),(26,22))),((53,(78,(17,16))),4))),(((65,(59,(60,41))),(33,(32,19))),((68,(67,63)),(((((74,(73,72)),((76,75),71)),((77,70),((45,44),43))),(((56,55),((((62,61),40),39),((49,48),(28,27)))),(52,(14,13)))),(66,(34,((57,(50,35)),3)))))))))))))),1);
   tree tree_4032 [p = 0.000, P = 0.384] = [&W 0.000095] (((8,(10,(9,7))),2),(46,((42,(12,5)),(18,(6,(((36,29),(64,(38,11))),(((37,(54,21)),15),((((69,58),(47,(31,(24,23)))),((25,((51,30),(26,22))),((53,(78,(17,16))),4))),(((59,(60,41)),((65,20),(33,(32,19)))),((67,(68,63)),(((((74,(73,72)),((76,75),71)),((77,70),((45,44),43))),((39,(((62,61),40),((49,48),(28,27)))),((56,55),(52,(14,13))))),(66,(34,((57,(50,35)),3))))))))))))),1);
   tree tree_4033 [p = 0.000, P = 0.384] = [&W 0.000095] (((8,(10,(9,7))),2),((46,(42,(12,5))),(18,(6,(((36,29),(64,(38,11))),((37,((54,21),15)),((((69,58),(47,(31,(24,23)))),((25,((51,30),(26,22))),((53,(78,(17,16))),4))),((((59,(60,41)),(65,20)),(33,(32,19))),((67,63),(((((74,(73,72)),((76,75),71)),(70,(77,((45,44),43)))),(((((62,61),40),39),((49,48),(28,27))),((56,55),(52,(14,13))))),(68,(66,(34,((57,(50,35)),3))))))))))))),1);
   tree tree_4034 [p = 0.000, P = 0.384] = [&W 0.000095] (((8,(10,(9,7))),2),(46,((42,(12,5)),(18,(6,(((36,29),(64,(38,11))),((37,((54,21),15)),((((69,58),(47,((31,24),23))),((25,((51,30),(26,22))),((53,(78,(17,16))),4))),((((59,(60,41)),(65,20)),(33,(32,19))),(63,((67,((((76,75),((74,(73,72)),71)),((77,70),((45,44),43))),(52,(((56,55),(39,(((62,61),40),((49,48),(28,27))))),(14,13))))),(66,(68,(34,((57,(50,35)),3)))))))))))))),1);
   tree tree_4035 [p = 0.000, P = 0.384] = [&W 0.000095] (((8,(10,(9,7))),2),((42,(12,5)),(46,(18,(6,(((36,29),(64,(38,11))),(((54,21),(37,15)),(((58,(69,(47,(31,(24,23))))),((25,((51,30),(26,22))),((53,(78,(17,16))),4))),((((59,(60,41)),(65,20)),(32,(33,19))),(((67,(68,63)),((((74,(73,72)),((76,75),71)),(70,(77,((45,44),43)))),((52,((((62,61),40),((56,55),39)),((49,48),(28,27)))),(14,13)))),(66,(34,((57,(50,35)),3)))))))))))),1);
   tree tree_4036 [p = 0.000, P = 0.385] = [&W 0.000095] (((8,(10,(9,7))),2),(46,((42,(12,5)),(18,(6,(((36,29),(64,(38,11))),((37,((54,21),15)),((((69,58),(47,((31,24),23))),((25,((51,30),(26,22))),((53,(78,(17,16))),4))),((((59,(60,41)),(65,20)),(33,(32,19))),(((((76,75),((74,(73,72)),71)),((77,70),((45,44),43))),((56,55),((39,((49,48),(28,27))),(((62,61),40),(52,(14,13)))))),((67,63),(66,(68,((57,(50,35)),(34,3)))))))))))))),1);
   tree tree_4037 [p = 0.000, P = 0.385] = [&W 0.000095] (((8,(10,(9,7))),2),(46,((42,(12,5)),(18,(6,(((36,29),(64,(38,11))),((37,((54,21),15)),((((69,58),(47,(31,(24,23)))),((25,((51,30),(26,22))),((53,(78,(17,16))),4))),((((59,(60,41)),(65,20)),(33,(32,19))),((67,63),(((((74,(73,72)),((76,75),71)),(77,(70,((45,44),43)))),(((((62,61),40),39),((49,48),(28,27))),((56,55),(52,(14,13))))),(68,(66,(34,((57,(50,35)),3)))))))))))))),1);
   tree tree_4038 [p = 0.000, P = 0.385] = [&W 0.000095] (((8,(10,(9,7))),2),(46,((42,(12,5)),(18,(6,(((36,29),(64,(38,11))),((37,((54,21),15)),((((69,58),(47,(31,(24,23)))),((25,((51,30),(26,22))),((53,(78,(17,16))),4))),((20,((65,(59,(60,41))),(33,(32,19)))),(((68,67),63),(((((74,(73,72)),((76,75),71)),((77,70),((45,44),43))),((((62,61),40),(39,((49,48),(28,27)))),((56,55),(52,(14,13))))),(66,(34,((57,(50,35)),3))))))))))))),1);
   tree tree_4039 [p = 0.000, P = 0.385] = [&W 0.000095] (((8,(10,(9,7))),2),((46,(42,(12,5))),(18,(6,(((36,29),(64,(38,11))),((37,((54,21),15)),((((69,58),(47,(31,(24,23)))),((25,((51,30),(26,22))),((53,(78,(17,16))),4))),(((65,(59,(60,41))),(20,(33,(32,19)))),((67,(68,63)),(((((74,(73,72)),((76,75),71)),((77,70),((45,44),43))),(((56,55),((((62,61),40),39),((49,48),(28,27)))),(52,(14,13)))),(66,(34,((57,(50,35)),3)))))))))))),1);
   tree tree_4040 [p = 0.000, P = 0.385] = [&W 0.000095] (((8,(10,(9,7))),2),((46,(42,(12,5))),(18,(6,(((36,29),(64,(38,11))),((37,((54,21),15)),((((69,58),(47,(31,(24,23)))),((25,((51,30),(26,22))),((53,(78,(17,16))),4))),((((65,(59,(60,41))),20),(33,(32,19))),(((68,(67,63)),((((74,(73,72)),((76,75),71)),((77,70),((45,44),43))),(((((62,61),40),((56,55),39)),((49,48),(28,27))),(52,(14,13))))),(66,(34,((57,(50,35)),3))))))))))),1);
   tree tree_4041 [p = 0.000, P = 0.385] = [&W 0.000095] (((8,(10,(9,7))),2),((46,(42,(12,5))),(18,(6,(((36,29),(64,(38,11))),((37,((54,21),15)),((((69,58),(47,(31,(24,23)))),((25,(51,(30,(26,22)))),((53,(78,(17,16))),4))),((((59,(60,41)),(65,20)),(33,(32,19))),((68,(67,63)),(((((74,(73,72)),((76,75),71)),(70,(77,((45,44),43)))),((56,55),((39,(((62,61),40),((49,48),(28,27)))),(52,(14,13))))),(66,(34,((57,(50,35)),3)))))))))))),1);
   tree tree_4042 [p = 0.000, P = 0.385] = [&W 0.000095] (((8,(10,(9,7))),2),(46,((42,(12,5)),(18,(6,(((36,29),(64,(38,11))),((37,(54,(21,15))),(20,(((69,((58,47),((31,24),23))),((25,((51,30),(26,22))),((53,(78,(17,16))),4))),(((65,(59,(60,41))),(33,(32,19))),((67,63),(((((74,(73,72)),((76,75),71)),(70,(77,((45,44),43)))),((56,55),((((62,61),40),(39,((49,48),(28,27)))),(52,(14,13))))),(68,(66,(34,((57,(50,35)),3))))))))))))))),1);
   tree tree_4043 [p = 0.000, P = 0.385] = [&W 0.000095] (((8,(10,(9,7))),2),(46,((12,(42,5)),(18,(6,(((36,29),(64,(38,11))),((37,((54,21),15)),((((69,58),(47,(24,(31,23)))),((25,((51,30),(26,22))),((53,(78,(17,16))),4))),(((65,(59,(60,41))),(20,(33,(32,19)))),((67,63),(((((74,(73,72)),((76,75),71)),((77,70),((45,44),43))),(((56,55),((((62,61),40),39),((49,48),(28,27)))),(52,(14,13)))),(68,(66,(34,((57,(50,35)),3)))))))))))))),1);
   tree tree_4044 [p = 0.000, P = 0.385] = [&W 0.000095] (((8,(10,(9,7))),2),((42,(12,5)),(46,(18,(6,(((36,29),(64,(38,11))),((37,((54,21),15)),(((69,(58,(47,(24,(31,23))))),((25,((51,30),(26,22))),((53,(78,(17,16))),4))),((((59,(60,41)),(65,20)),(33,(32,19))),((67,63),(((((74,(73,72)),((76,75),71)),((77,70),((45,44),43))),(((((62,61),40),((56,55),39)),((49,48),(28,27))),(52,(14,13)))),(66,(68,(34,((57,(50,35)),3)))))))))))))),1);
   tree tree_4045 [p = 0.000, P = 0.385] = [&W 0.000095] (((8,(10,(9,7))),2),(46,((42,(12,5)),(18,(6,(((36,29),(64,(38,11))),(((54,21),(37,15)),(((47,((69,58),((31,24),23))),((25,((51,30),(26,22))),((53,(78,(17,16))),4))),((((59,(60,41)),(65,20)),(33,(32,19))),(((67,(68,63)),((((74,(73,72)),((76,75),71)),((77,70),((45,44),43))),((56,55),((((62,61),40),(39,((49,48),(28,27)))),(52,(14,13)))))),(66,(34,((57,(50,35)),3)))))))))))),1);
   tree tree_4046 [p = 0.000, P = 0.385] = [&W 0.000095] (((8,(10,(9,7))),2),((46,(42,(12,5))),(18,(20,(6,(((36,29),(64,(38,11))),((37,((54,21),15)),(((((69,58),47),(31,(24,23))),((25,((51,30),(26,22))),((53,(78,(17,16))),4))),(((65,(59,(60,41))),(33,(32,19))),((67,(68,63)),(((((74,(73,72)),((76,75),71)),(70,(77,((45,44),43)))),(((56,55),(((62,61),40),(39,((49,48),(28,27))))),(52,(14,13)))),(66,(34,((57,(50,35)),3))))))))))))),1);
   tree tree_4047 [p = 0.000, P = 0.386] = [&W 0.000095] (((8,(10,(9,7))),2),(46,((42,(12,5)),(18,(6,(((36,29),(64,(38,11))),((37,((54,21),15)),(((((69,58),47),((31,24),23)),((25,((51,30),(26,22))),((53,(78,(17,16))),4))),(((65,(59,(60,41))),(20,(33,(32,19)))),((68,(67,63)),(66,(((((74,(73,72)),((76,75),71)),((77,70),((45,44),43))),(((((62,61),40),39),((49,48),(28,27))),((56,55),(52,(14,13))))),(34,((57,(50,35)),3))))))))))))),1);
   tree tree_4048 [p = 0.000, P = 0.386] = [&W 0.000095] (((8,(10,(9,7))),2),((46,(42,(12,5))),(18,(6,(((36,29),(64,(38,11))),((37,((54,21),15)),((((47,((31,24),23)),(58,(69,20))),((25,((51,30),(26,22))),((53,(78,(17,16))),4))),(((65,(60,(59,41))),(33,(32,19))),((68,(67,63)),(((((74,(73,72)),((76,75),71)),((77,70),((45,44),43))),(((56,55),((((62,61),40),39),((49,48),(28,27)))),(52,(14,13)))),(66,(((57,(50,35)),34),3))))))))))),1);
   tree tree_4049 [p = 0.000, P = 0.386] = [&W 0.000095] (((8,(10,(9,7))),2),(46,((42,(12,5)),(18,(6,(((36,29),(64,(38,11))),(((54,21),(37,15)),((((47,((31,24),23)),((69,58),20)),((25,((51,30),(26,22))),((53,(78,(17,16))),4))),(((65,(59,(60,41))),(33,(32,19))),(((67,(68,63)),(((((76,75),(74,(73,72))),71),((77,70),((45,44),43))),((((62,61),40),((49,48),(28,27))),(((56,55),39),(52,(14,13)))))),(66,((57,(50,35)),(34,3)))))))))))),1);
   tree tree_4050 [p = 0.000, P = 0.386] = [&W 0.000095] (((8,(10,(9,7))),2),((46,(42,(12,5))),(18,(6,(((36,29),(64,(38,11))),(((54,21),(37,15)),((((47,((31,24),23)),(69,(58,20))),((25,((51,30),(26,22))),((53,(78,(17,16))),4))),(((65,(59,(60,41))),(33,(32,19))),(63,(67,(((((74,(73,72)),((76,75),71)),((77,70),((45,44),43))),(((((62,61),40),((56,55),39)),((49,48),(28,27))),(52,(14,13)))),(68,(66,(34,((57,(50,35)),3)))))))))))))),1);
   tree tree_4051 [p = 0.000, P = 0.386] = [&W 0.000095] (((8,(10,(9,7))),2),(46,((42,(12,5)),(18,(6,(((36,29),(64,(38,11))),((37,((54,21),15)),((((47,(24,(31,23))),(69,(58,20))),((25,((51,30),(26,22))),((53,(78,(17,16))),4))),(((65,(59,(60,41))),(33,(32,19))),((67,(68,63)),(((((74,(73,72)),((76,75),71)),(77,(70,((45,44),43)))),((((56,55),39),(((62,61),40),((49,48),(28,27)))),(52,(14,13)))),(66,(34,((57,(50,35)),3))))))))))))),1);
   tree tree_4052 [p = 0.000, P = 0.386] = [&W 0.000095] (((8,(10,(9,7))),2),(46,((42,(12,5)),(18,(6,(((36,29),(64,(38,11))),(((54,21),(37,15)),((((47,((31,24),23)),(69,(58,20))),((25,(51,(30,(26,22)))),((53,(78,(17,16))),4))),(((65,(60,(59,41))),(33,(32,19))),(((68,67),63),(((((74,(73,72)),((76,75),71)),((77,70),((45,44),43))),((56,55),((((62,61),40),(39,((49,48),(28,27)))),(52,(14,13))))),(66,(34,((57,(50,35)),3))))))))))))),1);
   tree tree_4053 [p = 0.000, P = 0.386] = [&W 0.000095] (((8,(10,(9,7))),2),(46,((42,(12,5)),(18,(20,(6,(((36,29),(64,(38,11))),(((37,(54,21)),15),((((69,58),(47,((31,24),23))),((25,((51,30),(26,22))),((53,(78,(17,16))),4))),(((65,(59,(60,41))),(33,(32,19))),((67,(68,63)),(((((74,(73,72)),((76,75),71)),((77,70),((45,44),43))),((56,55),((((62,61),40),(39,((49,48),(28,27)))),(52,(14,13))))),(66,(34,((57,(50,35)),3)))))))))))))),1);
   tree tree_4054 [p = 0.000, P = 0.386] = [&W 0.000095] (((8,(10,(9,7))),2),(46,((42,(12,5)),(18,(6,(((36,29),(64,(38,11))),((37,((54,21),15)),(20,(((47,((69,58),((31,24),23))),((25,(51,(30,(26,22)))),((53,(78,(17,16))),4))),(((65,(59,(60,41))),(33,(32,19))),((67,63),(((((74,(73,72)),((76,75),71)),((77,70),((45,44),43))),(((((62,61),40),((56,55),39)),((49,48),(28,27))),(52,(14,13)))),(68,(66,(34,((57,(50,35)),3))))))))))))))),1);
   tree tree_4055 [p = 0.000, P = 0.386] = [&W 0.000095] (((8,(10,(9,7))),2),((42,(12,5)),(46,(18,(6,(((36,29),(64,(38,11))),((37,((54,21),15)),(20,((69,((47,((31,24),23)),(58,((25,((51,30),(26,22))),((53,(78,(17,16))),4))))),(((65,(59,(60,41))),(33,(32,19))),(((67,(68,63)),((((74,(73,72)),((76,75),71)),((77,70),((45,44),43))),(((56,55),((((62,61),40),39),((49,48),(28,27)))),(52,(14,13))))),(66,(34,((57,(50,35)),3))))))))))))),1);
   tree tree_4056 [p = 0.000, P = 0.386] = [&W 0.000095] (((8,(10,(9,7))),2),((46,(42,(12,5))),(18,(6,(((36,29),(64,(38,11))),((37,((54,21),15)),(20,(((69,58),((47,(24,(31,23))),(((25,((51,30),(26,22))),(53,(78,(17,16)))),4))),((65,((59,(60,41)),(33,(32,19)))),((67,(68,63)),(((((74,(73,72)),((76,75),71)),((77,70),((45,44),43))),((56,55),(((((62,61),40),39),((49,48),(28,27))),(52,(14,13))))),(66,(34,((57,(50,35)),3))))))))))))),1);
   tree tree_4057 [p = 0.000, P = 0.387] = [&W 0.000095] (((8,(10,(9,7))),2),(46,((42,(12,5)),(18,(6,(((36,29),(64,(38,11))),(((54,21),(37,15)),(20,(((47,((69,58),(31,(24,23)))),((25,((51,30),(26,22))),((53,(78,(17,16))),4))),(((65,(59,(60,41))),(33,(32,19))),(((67,(68,63)),((((74,(73,72)),((76,75),71)),((77,70),((45,44),43))),((56,55),((39,(((62,61),40),((49,48),(28,27)))),(52,(14,13)))))),(66,(34,((57,(50,35)),3))))))))))))),1);
   tree tree_4058 [p = 0.000, P = 0.387] = [&W 0.000095] (((8,(10,(9,7))),2),(46,((42,(12,5)),(18,(6,(((36,29),(64,(38,11))),((37,((54,21),15)),((((47,((31,24),23)),(69,(58,20))),((25,(51,(26,(30,22)))),((53,(78,(17,16))),4))),(((65,(59,(60,41))),(33,(32,19))),((63,(67,((((74,(73,72)),((76,75),71)),((77,70),((45,44),43))),((56,55),((((62,61),40),(39,((49,48),(28,27)))),(52,(14,13))))))),(68,(66,(34,((57,(50,35)),3))))))))))))),1);
   tree tree_4059 [p = 0.000, P = 0.387] = [&W 0.000095] (((8,(10,(9,7))),2),((46,(42,(12,5))),(18,(6,(20,(((36,29),(64,(38,11))),((37,((54,21),15)),((((69,58),(47,((31,24),23))),((25,(51,(30,(26,22)))),((53,(78,(17,16))),4))),((63,((65,(59,(60,41))),(33,(32,19)))),(67,(((((74,(73,72)),((76,75),71)),((77,70),((45,44),43))),((52,((((62,61),40),((56,55),39)),((49,48),(28,27)))),(14,13))),(66,(68,(34,((57,(50,35)),3)))))))))))))),1);
   tree tree_4060 [p = 0.000, P = 0.387] = [&W 0.000095] (((8,(10,(9,7))),2),(46,((42,(12,5)),(18,(6,(((36,29),(64,(38,11))),(((54,21),(37,15)),((((47,(24,(31,23))),(58,(69,20))),((25,((51,30),(26,22))),((53,(78,(17,16))),4))),(((65,(59,(60,41))),(33,(32,19))),((67,(68,63)),(((((74,(73,72)),((76,75),71)),((77,70),((45,44),43))),(((56,55),(39,(((62,61),40),((49,48),(28,27))))),(52,(14,13)))),(66,(34,((57,(50,35)),3))))))))))))),1);
   tree tree_4061 [p = 0.000, P = 0.387] = [&W 0.000095] (((8,(10,(9,7))),2),(46,((42,(12,5)),(18,(6,(20,(((36,29),(64,(38,11))),((37,((54,21),15)),(((69,58),((47,((31,24),23)),((25,((51,30),(26,22))),((53,(78,(17,16))),4)))),(((65,(59,(60,41))),(33,(32,19))),(63,(67,(((((74,(73,72)),((76,75),71)),((77,70),((45,44),43))),(((((62,61),40),((56,55),39)),((49,48),(28,27))),(52,(14,13)))),(68,(66,(34,((57,(50,35)),3)))))))))))))))),1);
   tree tree_4062 [p = 0.000, P = 0.387] = [&W 0.000095] (((8,(10,(9,7))),2),((46,(42,(12,5))),(18,(6,(((36,29),(64,(38,11))),((37,((54,21),15)),((((69,58),(47,(24,(31,23)))),((25,((51,30),(26,22))),((53,(78,(17,16))),4))),(((65,(60,(59,41))),(33,(32,19))),(20,(((67,(68,63)),((((76,75),((74,(73,72)),71)),((77,70),((45,44),43))),((56,55),((39,(((62,61),40),((49,48),(28,27)))),(52,(14,13)))))),(66,(34,((57,(50,35)),3)))))))))))),1);
   tree tree_4063 [p = 0.000, P = 0.387] = [&W 0.000095] (((8,(10,(9,7))),2),(46,((42,(12,5)),(18,(6,(((36,29),(64,(38,11))),((37,((54,21),15)),(((47,((69,58),(24,(31,23)))),((25,((51,30),(26,22))),((53,(78,(17,16))),4))),((((65,(59,(60,41))),20),(33,(32,19))),(((67,(68,63)),((((74,(73,72)),((76,75),71)),(70,(77,((45,44),43)))),(((((62,61),40),39),((49,48),(28,27))),((56,55),(52,(14,13)))))),(66,(34,((57,(50,35)),3)))))))))))),1);
   tree tree_4064 [p = 0.000, P = 0.387] = [&W 0.000095] (((8,(10,(9,7))),2),(46,((42,(12,5)),(18,(6,(((36,29),(64,(38,11))),((37,((54,21),15)),((58,((47,(24,(31,23))),(69,((25,((51,30),(26,22))),((53,(78,(17,16))),4))))),((((65,(59,(60,41))),20),(33,(32,19))),(((67,(68,63)),((((74,(73,72)),((76,75),71)),(77,(70,((45,44),43)))),(((56,55),((((62,61),40),39),((49,48),(28,27)))),(52,(14,13))))),(66,(34,((57,(50,35)),3)))))))))))),1);
   tree tree_4065 [p = 0.000, P = 0.387] = [&W 0.000095] (((8,(10,(9,7))),2),((12,(42,5)),(46,(18,(6,(((36,29),(64,(38,11))),(37,(((54,21),15),(((58,(69,(47,(24,(31,23))))),((25,((51,30),(26,22))),((53,(78,(17,16))),4))),((20,((65,(59,(60,41))),(33,(32,19)))),(63,((67,((((74,(73,72)),((76,75),71)),(70,(77,((45,44),43)))),((56,55),((((62,61),40),(39,((49,48),(28,27)))),(52,(14,13)))))),(66,(68,(34,((57,(50,35)),3))))))))))))))),1);
   tree tree_4066 [p = 0.000, P = 0.387] = [&W 0.000095] (((8,(10,(9,7))),2),((42,(12,5)),(46,(18,(6,(((36,29),(64,(38,11))),(((54,21),(37,15)),(((69,((58,47),(31,(24,23)))),((25,(((51,30),26),22)),((53,(78,(17,16))),4))),(((65,(59,(60,41))),(20,(33,(32,19)))),(((67,(68,63)),((((74,(73,72)),((76,75),71)),((77,70),((45,44),43))),(52,(((56,55),(((62,61),40),(39,((49,48),(28,27))))),(14,13))))),(66,(34,((57,(50,35)),3)))))))))))),1);
   tree tree_4067 [p = 0.000, P = 0.387] = [&W 0.000095] (((8,(10,(9,7))),2),(46,((42,(12,5)),(18,(6,(((36,29),(64,(38,11))),(((54,21),(37,15)),(((69,(58,(47,(24,(31,23))))),((25,((51,30),(26,22))),((53,(78,(17,16))),4))),(((63,20),((65,(59,(60,41))),(33,(32,19)))),(67,(((((74,(73,72)),((76,75),71)),(70,(77,((45,44),43)))),((((56,55),39),((49,48),(28,27))),(((62,61),40),(52,(14,13))))),(66,(68,(34,((57,(50,35)),3)))))))))))))),1);
   tree tree_4068 [p = 0.000, P = 0.388] = [&W 0.000095] (((8,(10,(9,7))),2),(46,((42,(12,5)),(18,(6,(((36,29),(64,(38,11))),((37,((54,21),15)),((((69,58),(47,(24,(31,23)))),((25,(26,((51,30),22))),((53,(78,(17,16))),4))),((((59,(60,41)),(65,20)),(33,(32,19))),((67,((68,63),((((74,(73,72)),((76,75),71)),((77,70),((45,44),43))),((((56,55),39),(((62,61),40),((49,48),(28,27)))),(52,(14,13)))))),(66,(34,((57,(50,35)),3)))))))))))),1);
   tree tree_4069 [p = 0.000, P = 0.388] = [&W 0.000095] (((8,(10,(9,7))),2),(46,((18,(42,(12,5))),(6,((((54,21),(37,15)),((36,29),(64,(38,11)))),(((69,58),((47,((31,24),23)),(((25,((51,30),(26,22))),(53,(78,(17,16)))),4))),((((59,(60,41)),(65,20)),(32,(33,19))),((67,(68,63)),(((((74,(73,72)),((76,75),71)),(77,(70,((45,44),43)))),(((((62,61),40),39),((49,48),(28,27))),((56,55),(52,(14,13))))),(66,(34,((57,(50,35)),3))))))))))),1);
   tree tree_4070 [p = 0.000, P = 0.388] = [&W 0.000095] (((8,(10,(9,7))),2),(46,((42,(12,5)),(18,(6,(((36,29),(64,(38,11))),(((54,21),(37,15)),(((47,((69,58),(24,(31,23)))),((25,((51,30),(26,22))),((53,(78,(17,16))),4))),((((59,(60,41)),(65,20)),(33,(32,19))),(63,((67,((((74,(73,72)),((76,75),71)),((77,70),((45,44),43))),(52,(((((62,61),40),((56,55),39)),((49,48),(28,27))),(14,13))))),(68,(66,(34,((57,(50,35)),3)))))))))))))),1);
   tree tree_4071 [p = 0.000, P = 0.388] = [&W 0.000095] (((8,(10,(9,7))),2),(46,((42,(12,5)),(18,(6,(((36,29),(64,(38,11))),((37,((54,21),15)),(((((69,58),47),(24,(31,23))),((25,((51,30),(26,22))),((53,(78,(17,16))),4))),((((59,(60,41)),(65,20)),(33,(32,19))),(((67,63),((((76,75),((74,(73,72)),71)),(77,(70,((45,44),43)))),((56,55),(((((62,61),40),39),((49,48),(28,27))),(52,(14,13)))))),(68,(66,(34,((57,(50,35)),3))))))))))))),1);
   tree tree_4072 [p = 0.000, P = 0.388] = [&W 0.000095] (((8,(10,(9,7))),2),(46,((42,(12,5)),(18,(6,(((36,29),(64,(38,11))),(((54,21),(37,15)),((((69,(58,47)),(24,(31,23))),((25,(51,(30,(26,22)))),((53,(78,(17,16))),4))),((((59,(60,41)),(65,20)),(33,(32,19))),(((68,67),63),(((((74,(73,72)),((76,75),71)),((77,70),((45,44),43))),(((((62,61),40),((56,55),39)),((49,48),(28,27))),(52,(14,13)))),(66,(34,((57,(50,35)),3))))))))))))),1);
   tree tree_4073 [p = 0.000, P = 0.388] = [&W 0.000095] (((8,(10,(9,7))),2),(46,((42,(12,5)),(18,(6,(((36,29),(64,(38,11))),(((54,21),(37,15)),(((69,(58,(47,(24,(31,23))))),((25,(((51,30),26),22)),((53,(78,(17,16))),4))),((20,((65,(59,(60,41))),(33,(32,19)))),((67,(68,63)),(((((74,(73,72)),((76,75),71)),((77,70),((45,44),43))),(((((62,61),40),((56,55),39)),((49,48),(28,27))),(52,(14,13)))),(66,((57,(50,35)),(34,3))))))))))))),1);
   tree tree_4074 [p = 0.000, P = 0.388] = [&W 0.000095] (((8,(10,(9,7))),2),(46,((42,(12,5)),(18,(6,(((36,29),(64,(38,11))),(((37,(54,21)),15),(((47,((69,58),((31,24),23))),((25,(51,((30,26),22))),((53,(78,(17,16))),4))),((20,((65,(59,(60,41))),(33,(32,19)))),(63,(((((74,(73,72)),((76,75),71)),((77,70),((45,44),43))),(52,(((((62,61),40),39),((49,48),(28,27))),((56,55),(14,13))))),(67,(68,(66,(34,((57,(50,35)),3))))))))))))))),1);
   tree tree_4075 [p = 0.000, P = 0.388] = [&W 0.000095] (((8,(10,(9,7))),2),(46,((42,(12,5)),(18,(6,(((36,29),(64,(38,11))),((37,((54,21),15)),((((69,58),(47,((31,24),23))),((25,(26,((51,30),22))),((53,(78,(17,16))),4))),((20,((65,(59,(60,41))),(33,(32,19)))),((67,(68,63)),(((((74,(73,72)),((76,75),71)),((77,70),((45,44),43))),((52,((56,55),(((62,61),40),(39,((49,48),(28,27)))))),(14,13))),(66,(34,((57,(50,35)),3))))))))))))),1);
   tree tree_4076 [p = 0.000, P = 0.388] = [&W 0.000095] (((8,(10,(9,7))),2),((46,(42,(12,5))),(18,(6,(((36,29),(64,(38,11))),((37,((54,21),15)),(((69,(47,((31,24),23))),(58,((25,(26,((51,30),22))),((53,(78,(17,16))),4)))),((((59,(60,41)),(65,20)),(33,(32,19))),(67,((68,63),(((((74,(73,72)),((76,75),71)),(70,(77,((45,44),43)))),((((56,55),(((62,61),40),39)),((49,48),(28,27))),(52,(14,13)))),(66,(34,((57,(50,35)),3))))))))))))),1);
   tree tree_4077 [p = 0.000, P = 0.388] = [&W 0.000095] (((8,(10,(9,7))),2),(46,((42,(12,5)),(18,(6,(((36,29),(64,(38,11))),(((37,(54,21)),15),(((47,((69,58),((31,24),23))),((25,(26,((51,30),22))),((53,(78,(17,16))),4))),(((65,(59,(60,41))),(20,(33,(32,19)))),((67,(68,63)),(((((74,(73,72)),((76,75),71)),((77,70),((45,44),43))),(((56,55),(52,((((62,61),40),39),((49,48),(28,27))))),(14,13))),(66,(34,((57,(50,35)),3))))))))))))),1);
   tree tree_4078 [p = 0.000, P = 0.389] = [&W 0.000095] (((8,(10,(9,7))),2),(46,((42,(12,5)),(18,(6,(((36,29),(64,(38,11))),((37,((54,21),15)),((69,((47,((31,24),23)),(58,((25,(26,((51,30),22))),((53,(78,(17,16))),4))))),((20,((65,(59,(60,41))),(33,(32,19)))),(63,((67,((((74,(73,72)),((76,75),71)),(77,(70,((45,44),43)))),((56,55),(((((62,61),40),39),((49,48),(28,27))),(52,(14,13)))))),(68,(66,(34,((57,(50,35)),3)))))))))))))),1);
   tree tree_4079 [p = 0.000, P = 0.389] = [&W 0.000095] (((8,(10,(9,7))),2),(46,((42,(12,5)),(18,(6,(((36,29),(64,(38,11))),((37,((54,21),15)),((58,((69,(47,(31,(24,23)))),((25,(((51,30),26),22)),((53,(78,(17,16))),4)))),(((65,((59,(60,41)),20)),(33,(32,19))),((67,63),(((((74,(73,72)),((76,75),71)),((77,70),((45,44),43))),(((((62,61),40),39),((49,48),(28,27))),((56,55),(52,(14,13))))),(68,(66,(34,((57,(50,35)),3)))))))))))))),1);
   tree tree_4080 [p = 0.000, P = 0.389] = [&W 0.000095] (((8,(10,(9,7))),2),(46,((42,(12,5)),(18,(6,(((36,29),(64,(38,11))),(((54,21),(37,15)),(((((69,58),47),(31,(24,23))),((25,(((51,30),26),22)),((53,(78,(17,16))),4))),((((59,(60,41)),(65,20)),(33,(32,19))),((67,(68,63)),(((((74,(73,72)),((76,75),71)),(77,(70,((45,44),43)))),(((((62,61),40),39),((49,48),(28,27))),((56,55),(52,(14,13))))),(66,(34,((57,(50,35)),3))))))))))))),1);
   tree tree_4081 [p = 0.000, P = 0.389] = [&W 0.000095] (((8,(10,(9,7))),2),(46,((42,(12,5)),(18,(6,(((36,29),(64,(38,11))),(((54,21),(37,15)),(((((69,58),47),((31,24),23)),((25,((30,26),(51,22))),((53,(78,(17,16))),4))),((((59,(60,41)),(65,20)),(33,(32,19))),(((67,(68,63)),(((((76,75),(74,(73,72))),71),((77,70),((45,44),43))),(((((62,61),40),39),((49,48),(28,27))),((56,55),(52,(14,13)))))),(66,(34,((57,(50,35)),3)))))))))))),1);
   tree tree_4082 [p = 0.000, P = 0.389] = [&W 0.000095] (((8,(10,(9,7))),2),((46,(42,(12,5))),(18,(6,(((36,29),(64,(38,11))),(((54,21),(37,15)),((58,((47,(69,(24,(31,23)))),((25,(((51,30),26),22)),((53,(78,(17,16))),4)))),((((59,(60,41)),(65,20)),(33,(32,19))),((67,(68,63)),(((((74,(73,72)),((76,75),71)),((77,70),((45,44),43))),((56,55),(((((62,61),40),39),((49,48),(28,27))),(52,(14,13))))),(66,(34,((57,(50,35)),3)))))))))))),1);
   tree tree_4083 [p = 0.000, P = 0.389] = [&W 0.000095] (((8,(10,(9,7))),2),((18,(46,(42,(12,5)))),(6,((((54,21),(37,15)),((36,29),(64,(38,11)))),((((69,58),(47,(24,(31,23)))),((25,((51,30),(26,22))),((53,(78,(17,16))),4))),((20,((65,(59,(60,41))),(33,(32,19)))),(((67,(68,63)),((((74,(73,72)),((76,75),71)),((77,70),((45,44),43))),(((((62,61),40),39),((49,48),(28,27))),((56,55),(52,(14,13)))))),(66,(34,((57,(50,35)),3))))))))),1);
   tree tree_4084 [p = 0.000, P = 0.389] = [&W 0.000095] (((8,(10,(9,7))),2),(46,((42,(12,5)),(18,(6,(((36,29),(64,(38,11))),((37,((54,21),15)),((((69,58),(47,((31,24),23))),((25,((51,30),(26,22))),((53,(78,(17,16))),4))),((63,(((59,(60,41)),(65,20)),(33,(32,19)))),(67,(((((74,(73,72)),((76,75),71)),((77,70),((45,44),43))),((((56,55),39),(((62,61),40),((49,48),(28,27)))),(52,(14,13)))),(68,(66,(34,((57,(50,35)),3)))))))))))))),1);
   tree tree_4085 [p = 0.000, P = 0.389] = [&W 0.000095] (((8,(10,(9,7))),2),((46,(42,(12,5))),(18,(6,(((36,29),(64,(38,11))),((37,((54,21),15)),(((69,((58,47),((31,24),23))),((25,((51,30),(26,22))),((53,(78,(17,16))),4))),((20,((65,(59,(60,41))),(33,(32,19)))),(((67,(68,63)),((((74,(73,72)),((76,75),71)),((77,70),((45,44),43))),((56,55),(((((62,61),40),39),((49,48),(28,27))),(52,(14,13)))))),(66,(34,((57,(50,35)),3))))))))))),1);
   tree tree_4086 [p = 0.000, P = 0.389] = [&W 0.000095] (((8,(10,(9,7))),2),(46,((42,(12,5)),(18,(6,(((36,29),(64,(38,11))),((37,((54,21),15)),((((69,58),(47,((31,24),23))),((25,((51,30),(26,22))),((53,(78,(17,16))),4))),((((59,(60,41)),(65,20)),(33,(32,19))),(((68,67),63),(((((74,(73,72)),((76,75),71)),(77,(70,((45,44),43)))),((((56,55),39),((49,48),(28,27))),(52,(((62,61),40),(14,13))))),(66,(34,((57,(50,35)),3))))))))))))),1);
   tree tree_4087 [p = 0.000, P = 0.389] = [&W 0.000095] (((8,(10,(9,7))),2),(46,((42,(12,5)),(18,(6,(((36,29),(64,(38,11))),((37,((54,21),15)),((((69,58),(47,((31,24),23))),((25,((51,30),(26,22))),((53,(78,(17,16))),4))),((((65,(59,(60,41))),20),(33,(32,19))),(((67,(68,63)),((((74,(73,72)),((76,75),71)),((77,70),((45,44),43))),(((((62,61),40),((56,55),39)),((49,48),(28,27))),(52,(14,13))))),(66,(34,((57,(50,35)),3)))))))))))),1);
   tree tree_4088 [p = 0.000, P = 0.389] = [&W 0.000095] (((8,(10,(9,7))),2),(46,((42,(12,5)),(18,(6,(((36,29),(64,(38,11))),((37,((54,21),15)),((((69,58),(47,((31,24),23))),((25,((51,30),(26,22))),((53,(78,(17,16))),4))),((((59,(60,41)),(65,20)),(33,(32,19))),(((67,(68,63)),((((74,(73,72)),((76,75),71)),((77,70),((45,44),43))),(((((62,61),40),((56,55),39)),((49,48),(28,27))),(52,(14,13))))),(66,(34,((57,(50,35)),3)))))))))))),1);
   tree tree_4089 [p = 0.000, P = 0.390] = [&W 0.000095] (((8,(10,(9,7))),2),((46,(42,(12,5))),(18,(6,(((36,29),(64,(38,11))),(((54,21),(37,15)),(((69,(58,(47,((31,24),23)))),((25,((51,30),(26,22))),((53,(78,(17,16))),4))),((((59,(60,41)),(65,20)),(33,(32,19))),(63,(67,(((((74,(73,72)),((76,75),71)),((77,70),((45,44),43))),(((((62,61),40),((56,55),39)),((49,48),(28,27))),(52,(14,13)))),(68,(66,((57,(50,35)),(34,3)))))))))))))),1);
   tree tree_4090 [p = 0.000, P = 0.390] = [&W 0.000095] (((8,(10,(9,7))),2),(46,((42,(12,5)),(18,(6,(((36,29),(64,(38,11))),((37,((54,21),15)),(((69,(47,((31,24),23))),(58,((25,((51,30),(26,22))),((53,(78,(17,16))),4)))),(((59,(60,41)),((65,20),(33,(32,19)))),(66,(((((74,(73,72)),((76,75),71)),((77,70),((45,44),43))),(52,(((56,55),(((62,61),40),(39,((49,48),(28,27))))),(14,13)))),((67,(68,63)),(34,((57,(50,35)),3))))))))))))),1);
   tree tree_4091 [p = 0.000, P = 0.390] = [&W 0.000095] (((8,(10,(9,7))),2),(46,((42,(12,5)),(18,(6,(((36,29),(64,(38,11))),((37,((54,21),15)),(((((69,58),47),((31,24),23)),((25,((51,30),(26,22))),((53,(78,(17,16))),4))),((((59,(60,41)),(65,20)),(33,(32,19))),((67,(68,63)),(((((74,(73,72)),((76,75),71)),((77,70),((45,44),43))),(((56,55),(((62,61),40),(39,((49,48),(28,27))))),(52,(14,13)))),(66,(34,((57,(50,35)),3))))))))))))),1);
   tree tree_4092 [p = 0.000, P = 0.390] = [&W 0.000095] (((8,(10,(9,7))),2),(46,((42,(12,5)),(18,(6,(((36,29),(64,(38,11))),((37,((54,21),15)),(((((69,58),47),((31,24),23)),((25,((51,30),(26,22))),((53,(78,(17,16))),4))),((20,((65,(59,(60,41))),(33,(32,19)))),((68,63),(67,(((((74,(73,72)),((76,75),71)),((77,70),((45,44),43))),(52,(((56,55),((((62,61),40),39),((49,48),(28,27)))),(14,13)))),(66,(34,((57,(50,35)),3)))))))))))))),1);
   tree tree_4093 [p = 0.000, P = 0.390] = [&W 0.000095] (((8,(10,(9,7))),2),((46,(42,(12,5))),(18,(6,(((36,29),(64,(38,11))),((37,((54,21),15)),(((47,((69,58),((31,24),23))),((25,((51,30),(26,22))),((53,(78,(17,16))),4))),(((63,(65,20)),((59,(60,41)),(33,(32,19)))),(67,(((((74,(73,72)),((76,75),71)),((77,70),((45,44),43))),((56,55),((39,(((62,61),40),((49,48),(28,27)))),(52,(14,13))))),((68,66),(34,((57,(50,35)),3)))))))))))),1);
   tree tree_4094 [p = 0.000, P = 0.390] = [&W 0.000095] (((8,(10,(9,7))),2),((46,(42,(12,5))),(18,(6,(((36,29),(64,(38,11))),((37,((54,21),15)),((((69,58),(47,(24,(31,23)))),((25,((51,30),(26,22))),((53,(78,(17,16))),4))),((((59,(60,41)),(65,20)),(33,(32,19))),(((67,(68,63)),((((74,(73,72)),((76,75),71)),((77,70),((45,44),43))),(((56,55),(((62,61),40),(39,((49,48),(28,27))))),(52,(14,13))))),(66,(34,((57,(50,35)),3))))))))))),1);
   tree tree_4095 [p = 0.000, P = 0.390] = [&W 0.000095] (((8,(10,(9,7))),2),(46,((42,(12,5)),(18,(6,(((36,29),(64,(38,11))),(((37,(54,21)),15),((((69,58),(47,((31,24),23))),((25,((51,30),(26,22))),((53,(78,(17,16))),4))),(((65,20),((59,(60,41)),(33,(32,19)))),((67,63),(((((74,(73,72)),((76,75),71)),((77,70),((45,44),43))),((56,55),((((62,61),40),(39,((49,48),(28,27)))),(52,(14,13))))),((68,66),(34,((57,(50,35)),3))))))))))))),1);
   tree tree_4096 [p = 0.000, P = 0.390] = [&W 0.000095] (((8,(10,(9,7))),2),(46,((42,(12,5)),(18,(6,(((36,29),(64,(38,11))),((37,((54,21),15)),((((69,58),(47,(24,(31,23)))),((25,((51,30),(26,22))),((53,(78,(17,16))),4))),((20,((65,(59,(60,41))),(33,(32,19)))),(((68,67),63),(((((74,(73,72)),((76,75),71)),((77,70),((45,44),43))),(((((62,61),40),((56,55),39)),((49,48),(28,27))),(52,(14,13)))),(66,(34,((57,(50,35)),3))))))))))))),1);
   tree tree_4097 [p = 0.000, P = 0.390] = [&W 0.000095] (((8,(10,(9,7))),2),((46,(42,(12,5))),(18,(6,((((54,21),(37,15)),((36,29),(64,(38,11)))),(((47,(31,(24,23))),(69,(58,((25,(51,((30,26),22))),((53,(78,(17,16))),4))))),(20,(((65,(59,(60,41))),(33,(32,19))),(63,(67,(((((76,75),((74,(73,72)),71)),(77,(70,((45,44),43)))),(((((62,61),40),((56,55),39)),((49,48),(28,27))),(52,(14,13)))),(66,(68,(34,((57,(50,35)),3)))))))))))))),1);
   tree tree_4098 [p = 0.000, P = 0.390] = [&W 0.000095] (((8,(10,(9,7))),2),(46,((42,(12,5)),(18,(6,(((36,29),(64,(38,11))),((37,((54,21),15)),(((58,(69,(47,(24,(31,23))))),((25,((51,30),(26,22))),((53,(78,(17,16))),4))),((20,((65,(59,(60,41))),(33,(32,19)))),((67,(68,63)),(((((76,75),((74,(73,72)),71)),((77,70),((45,44),43))),(((((62,61),40),((56,55),39)),((49,48),(28,27))),(52,(14,13)))),(66,(34,((57,(50,35)),3))))))))))))),1);
   tree tree_4099 [p = 0.000, P = 0.391] = [&W 0.000095] (((8,(10,(9,7))),2),((42,(12,5)),(46,(18,(6,(((36,29),(64,(38,11))),((37,((54,21),15)),((((69,58),(47,((31,24),23))),((25,((51,30),(26,22))),((53,(78,(17,16))),4))),((((59,(60,41)),(65,20)),(33,(32,19))),((67,(68,63)),(((((76,75),((74,(73,72)),71)),((77,70),((45,44),43))),(((((62,61),40),((56,55),39)),((49,48),(28,27))),(52,(14,13)))),(66,(34,((57,(50,35)),3))))))))))))),1);
   tree tree_4100 [p = 0.000, P = 0.391] = [&W 0.000095] (((8,(10,(9,7))),2),((42,(12,5)),(46,(18,(6,(((36,29),(64,(38,11))),((37,((54,21),15)),(((69,((58,47),((31,24),23))),((25,((51,30),(26,22))),((53,(78,(17,16))),4))),((((59,(60,41)),(65,20)),(33,(32,19))),((67,(68,63)),(((((74,(73,72)),((76,75),71)),((77,70),((45,44),43))),(((56,55),((((62,61),40),39),(((49,48),28),27))),(52,(14,13)))),(66,(34,((57,(50,35)),3))))))))))))),1);
   tree tree_4101 [p = 0.000, P = 0.391] = [&W 0.000095] (((8,(10,(9,7))),2),((46,(42,(12,5))),(18,(6,(((36,29),(64,(38,11))),((37,((54,21),15)),((((69,(58,47)),((31,24),23)),((25,((51,30),(26,22))),((53,(78,(17,16))),4))),((((65,(59,(60,41))),20),(33,(32,19))),((67,63),(((((76,75),((74,(73,72)),71)),(70,(77,((45,44),43)))),(((((62,61),40),((56,55),39)),((49,48),(28,27))),(52,(14,13)))),(68,(66,(34,((57,(50,35)),3))))))))))))),1);
   tree tree_4102 [p = 0.000, P = 0.391] = [&W 0.000095] (((8,(10,(9,7))),2),(46,((42,(12,5)),(18,(6,(((36,29),(64,(38,11))),(((37,(54,21)),15),((((69,58),(47,((31,24),23))),((25,((51,30),(26,22))),((53,(78,(17,16))),4))),((20,((65,(59,(60,41))),(33,(32,19)))),((67,(68,63)),(((((74,(73,72)),((76,75),71)),((77,70),((45,44),43))),((39,(((62,61),40),((49,48),(28,27)))),((56,55),(52,(14,13))))),(66,(34,((57,(50,35)),3))))))))))))),1);
   tree tree_4103 [p = 0.000, P = 0.391] = [&W 0.000095] (((8,(10,(9,7))),2),((46,(42,(12,5))),(18,(6,(((36,29),(64,(38,11))),((37,((54,21),15)),((((69,58),(47,((31,24),23))),((25,((51,30),(26,22))),((53,(78,(17,16))),4))),((((59,(60,41)),(65,20)),(33,(32,19))),((((68,67),63),((((74,(73,72)),((76,75),71)),((77,70),((45,44),43))),(52,(((56,55),((((62,61),40),39),((49,48),(28,27)))),(14,13))))),(66,(34,((57,(50,35)),3))))))))))),1);
   tree tree_4104 [p = 0.000, P = 0.391] = [&W 0.000095] (((8,(10,(9,7))),2),(46,((42,(12,5)),(18,(6,(20,((37,(((54,21),15),((36,29),(64,(38,11))))),(((47,(58,((31,24),23))),(69,((25,(((51,30),26),22)),((53,(78,(17,16))),4)))),(((65,(59,(60,41))),(33,(32,19))),(((67,(68,63)),((((76,75),((74,(73,72)),71)),((77,70),((45,44),43))),(52,(((56,55),(((62,61),40),(39,((49,48),(28,27))))),(14,13))))),(66,(34,((57,(50,35)),3)))))))))))),1);
   tree tree_4105 [p = 0.000, P = 0.391] = [&W 0.000095] (((8,(10,(9,7))),2),(46,((42,(12,5)),(18,(6,(20,(((37,((54,21),15)),((36,29),(64,(38,11)))),(((69,(47,(31,(24,23)))),(58,((25,(((51,30),26),22)),((53,(78,(17,16))),4)))),(((65,(59,(60,41))),(33,(32,19))),(63,(67,(((((74,(73,72)),((76,75),71)),((77,70),((45,44),43))),(((56,55),(39,(((62,61),40),((49,48),(28,27))))),(52,(14,13)))),(68,(66,(34,((57,(50,35)),3))))))))))))))),1);
   tree tree_4106 [p = 0.000, P = 0.391] = [&W 0.000095] (((8,(10,(9,7))),2),(46,((42,(12,5)),(18,(6,((37,20),((((54,21),15),((36,29),(64,(38,11)))),(((69,(58,(47,((31,24),23)))),((25,(((51,30),26),22)),((53,(78,(17,16))),4))),(((65,(60,(59,41))),((33,32),19)),(66,((67,(68,63)),(((((74,(73,72)),((76,75),71)),((77,70),((45,44),43))),(52,(((56,55),(((62,61),40),(39,((49,48),(28,27))))),(14,13)))),(34,((57,(50,35)),3))))))))))))),1);
   tree tree_4107 [p = 0.000, P = 0.391] = [&W 0.000095] (((8,(10,(9,7))),2),(46,((42,(12,5)),(18,(6,((37,20),((((54,21),15),((36,29),(64,(38,11)))),(((69,58),((47,((31,24),23)),((25,(26,((51,30),22))),((53,(78,(17,16))),4)))),(((65,(59,(60,41))),(33,(32,19))),((67,(68,63)),(((((74,(73,72)),((76,75),71)),(77,(70,((45,44),43)))),((((56,55),39),((49,48),(28,27))),((52,((62,61),40)),(14,13)))),(66,(34,((57,(50,35)),3))))))))))))),1);
   tree tree_4108 [p = 0.000, P = 0.391] = [&W 0.000095] (((8,(10,(9,7))),2),(46,((42,(12,5)),(18,(6,(20,((((37,(54,21)),15),((36,29),(64,(38,11)))),((((69,58),(47,((31,24),23))),((25,(26,((51,30),22))),((53,(78,(17,16))),4))),(((65,(59,(60,41))),(33,(32,19))),(((67,(68,63)),((((74,(73,72)),((76,75),71)),(70,(77,((45,44),43)))),(((((62,61),40),39),((49,48),(28,27))),((56,55),(52,(14,13)))))),(66,(34,((57,(50,35)),3)))))))))))),1);
   tree tree_4109 [p = 0.000, P = 0.391] = [&W 0.000095] (((8,(10,(9,7))),2),(46,((42,(12,5)),(18,(6,(20,((((37,(54,21)),15),((36,29),(64,(38,11)))),(((((69,58),47),((31,24),23)),((25,((51,30),(26,22))),((53,(78,(17,16))),4))),(((65,(60,(59,41))),((33,32),19)),(((67,(68,63)),((((74,(73,72)),((76,75),71)),(70,(77,((45,44),43)))),((56,55),((((62,61),40),(39,((49,48),(28,27)))),(52,(14,13)))))),(66,(34,((57,(50,35)),3)))))))))))),1);
   tree tree_4110 [p = 0.000, P = 0.392] = [&W 0.000095] (((8,(10,(9,7))),2),(46,((42,(12,5)),(18,(6,((37,20),((((54,21),15),((36,29),(64,(38,11)))),(((58,(69,(47,((31,24),23)))),((25,((51,30),(26,22))),((53,(78,(17,16))),4))),(((65,(59,(60,41))),(33,(32,19))),(((67,(68,63)),((((74,(73,72)),((76,75),71)),(77,(70,((45,44),43)))),((56,55),(((((62,61),40),39),((49,48),(28,27))),(52,(14,13)))))),(66,(34,((57,(50,35)),3)))))))))))),1);
   tree tree_4111 [p = 0.000, P = 0.392] = [&W 0.000095] (((8,(10,(9,7))),2),(46,((42,(12,5)),(18,(6,(20,(37,((((54,21),15),((36,29),(64,(38,11)))),((69,((24,(31,23)),(47,(58,((25,((51,30),(26,22))),(53,((78,(17,16)),4))))))),(((65,(59,(60,41))),(33,(32,19))),(((67,(68,63)),(((((76,75),(74,(73,72))),71),(70,(77,((45,44),43)))),((52,((56,55),((((62,61),40),39),((49,48),(28,27))))),(14,13)))),(66,(34,((57,(50,35)),3))))))))))))),1);
   tree tree_4112 [p = 0.000, P = 0.392] = [&W 0.000095] (((8,(10,(9,7))),2),(46,((42,(12,5)),(18,(6,((37,20),((((54,21),15),((36,29),(64,(38,11)))),((((69,58),(47,(24,(31,23)))),((25,(51,(30,(26,22)))),((53,(78,(17,16))),4))),(((65,(59,(60,41))),(33,(32,19))),((67,63),(((((74,(73,72)),((76,75),71)),((77,70),((45,44),43))),(((56,55),39),((((62,61),40),((49,48),(28,27))),(52,(14,13))))),(68,(66,(34,((57,(50,35)),3)))))))))))))),1);
   tree tree_4113 [p = 0.000, P = 0.392] = [&W 0.000095] (((8,(10,(9,7))),2),(46,((42,(12,5)),(18,(6,(20,(((37,((54,21),15)),((36,29),(64,(38,11)))),((((69,58),(47,(31,(24,23)))),((25,(((51,30),26),22)),((53,(78,(17,16))),4))),(((65,(59,(60,41))),(33,(32,19))),(((67,(68,63)),((((76,75),((74,(73,72)),71)),((77,70),((45,44),43))),(((((62,61),40),39),((49,48),(28,27))),((56,55),(52,(14,13)))))),(66,(34,((57,(50,35)),3)))))))))))),1);
   tree tree_4114 [p = 0.000, P = 0.392] = [&W 0.000095] (((8,(10,(9,7))),2),((46,(42,(12,5))),(18,(6,(((54,21),(15,((36,29),(64,(38,11))))),((37,20),(((((69,58),47),(31,(24,23))),((25,((51,30),(26,22))),((53,(78,(17,16))),4))),(((65,(59,(60,41))),(33,(32,19))),((67,(68,63)),(((((74,(73,72)),((76,75),71)),((77,70),((45,44),43))),((56,55),((((62,61),40),(39,((49,48),(28,27)))),(52,(14,13))))),(66,((57,(50,35)),(34,3)))))))))))),1);
   tree tree_4115 [p = 0.000, P = 0.392] = [&W 0.000095] (((8,(10,(9,7))),2),(46,((42,(12,5)),(18,(6,((((37,(54,21)),15),((36,29),(64,(38,11)))),(20,(((69,(47,(58,(24,(31,23))))),(((25,((51,30),(26,22))),(53,(78,(17,16)))),4)),(((65,(60,(59,41))),(33,(32,19))),((67,63),(((((74,(73,72)),((76,75),71)),(70,(77,((45,44),43)))),((56,55),(((((62,61),40),39),((49,48),(28,27))),(52,(14,13))))),(68,(66,(34,((57,(50,35)),3)))))))))))))),1);
   tree tree_4116 [p = 0.000, P = 0.392] = [&W 0.000095] (((8,(10,(9,7))),2),(46,((42,(12,5)),(18,(6,((((37,(54,21)),15),((36,29),(64,(38,11)))),(20,((((69,58),(47,(31,(24,23)))),((25,((51,30),(26,22))),((53,(78,(17,16))),4))),(((65,(59,(60,41))),(33,(32,19))),((67,(68,63)),((((((76,75),(74,(73,72))),71),(70,(77,((45,44),43)))),((((56,55),39),((49,48),(28,27))),((52,((62,61),40)),(14,13)))),(66,(34,((57,(50,35)),3))))))))))))),1);
   tree tree_4117 [p = 0.000, P = 0.392] = [&W 0.000095] (((8,(10,(9,7))),2),(46,((42,(12,5)),(18,(6,(((37,((54,21),15)),((36,29),(64,(38,11)))),((63,20),((((69,58),(47,(31,(24,23)))),((25,((51,30),(26,22))),((53,(78,(17,16))),4))),(((65,(59,(60,41))),(33,(32,19))),(67,(((((74,(73,72)),((76,75),71)),((77,70),((45,44),43))),((((56,55),39),(((62,61),40),((49,48),(28,27)))),(52,(14,13)))),(66,(68,(34,((57,(50,35)),3)))))))))))))),1);
   tree tree_4118 [p = 0.000, P = 0.392] = [&W 0.000095] (((8,(10,(9,7))),2),(46,((42,(12,5)),(18,(6,(((37,((54,21),15)),((36,29),(64,(38,11)))),(20,((((69,58),(47,(31,(24,23)))),((25,((51,30),(26,22))),((53,(78,(17,16))),4))),(((65,(59,(60,41))),(33,(32,19))),(((67,(68,63)),((((74,(73,72)),((76,75),71)),((77,70),((45,44),43))),(((56,55),((((62,61),40),39),((49,48),(28,27)))),(52,(14,13))))),(66,(34,((57,(50,35)),3)))))))))))),1);
   tree tree_4119 [p = 0.000, P = 0.392] = [&W 0.000095] (((8,(10,(9,7))),2),(46,((42,(12,5)),(18,(20,(6,((((54,21),(37,15)),((36,29),(64,(38,11)))),((((69,58),(47,((31,24),23))),((25,((51,30),(26,22))),((53,(78,(17,16))),4))),(((65,(59,(60,41))),(33,(32,19))),((((68,67),63),((((74,(73,72)),((76,75),71)),((77,70),((45,44),43))),((((56,55),39),((49,48),(28,27))),((52,((62,61),40)),(14,13))))),(66,(34,((57,(50,35)),3)))))))))))),1);
   tree tree_4120 [p = 0.000, P = 0.393] = [&W 0.000095] (((8,(10,(9,7))),2),(46,((42,(12,5)),(18,((37,20),(6,((((54,21),15),((36,29),(64,(38,11)))),((((69,58),(47,(24,(31,23)))),((25,((51,30),(26,22))),((53,(78,(17,16))),4))),(((65,(59,(60,41))),(33,(32,19))),(66,((67,(68,63)),(((((74,(73,72)),((76,75),71)),((77,70),((45,44),43))),((56,55),(((((62,61),40),39),((49,48),(28,27))),(52,(14,13))))),((57,(50,35)),(34,3))))))))))))),1);
   tree tree_4121 [p = 0.000, P = 0.393] = [&W 0.000095] (((8,(10,(9,7))),2),(46,((42,(12,5)),(18,(6,(20,(((37,((54,21),15)),((36,29),(64,(38,11)))),(((((69,58),47),(24,(31,23))),((25,(26,((51,30),22))),((53,(78,(17,16))),4))),(((65,(59,(60,41))),(32,(33,19))),((66,(67,(68,63))),(((((74,(73,72)),((76,75),71)),((77,70),((45,44),43))),((56,55),(((((62,61),40),39),((49,48),(28,27))),(52,(14,13))))),((57,(50,35)),(34,3)))))))))))),1);
   tree tree_4122 [p = 0.000, P = 0.393] = [&W 0.000095] (((8,(10,(9,7))),2),((46,(42,(12,5))),(18,(20,(6,(37,((((54,21),15),((36,29),(64,(38,11)))),((((69,58),(47,((31,24),23))),((25,(((51,30),26),22)),((53,(78,(17,16))),4))),(((65,(59,(60,41))),(33,(32,19))),((68,(67,63)),(((((76,75),((74,(73,72)),71)),(70,(77,((45,44),43)))),(((((62,61),40),39),((49,48),(28,27))),((56,55),(52,(14,13))))),(66,(34,((57,(50,35)),3))))))))))))),1);
   tree tree_4123 [p = 0.000, P = 0.393] = [&W 0.000095] (((8,(10,(9,7))),2),(46,((42,(12,5)),(18,(6,((((37,(54,21)),15),((36,29),(64,(38,11)))),(20,((((69,58),(47,((31,24),23))),((25,((51,30),(26,22))),((53,(78,(17,16))),4))),(((65,(59,(60,41))),(33,(32,19))),((67,63),(((((74,(73,72)),((76,75),71)),((77,70),((45,44),43))),((56,55),((39,(((62,61),40),((49,48),(28,27)))),(52,(14,13))))),(68,(66,(34,((57,(50,35)),3)))))))))))))),1);
   tree tree_4124 [p = 0.000, P = 0.393] = [&W 0.000095] (((8,(10,(9,7))),2),(46,((42,(12,5)),(18,(6,(20,((((54,21),(37,15)),((36,29),(64,(38,11)))),((((69,58),(47,((31,24),23))),((25,((51,30),(26,22))),((53,(78,(17,16))),4))),(((65,(59,(60,41))),(33,(32,19))),((((68,67),63),(((((76,75),(74,(73,72))),71),((77,70),((45,44),43))),(((56,55),(52,((((62,61),40),39),((49,48),(28,27))))),(14,13)))),(66,(34,((57,(50,35)),3)))))))))))),1);
   tree tree_4125 [p = 0.000, P = 0.393] = [&W 0.000095] (((8,(10,(9,7))),2),((46,(42,(12,5))),(18,(6,(((37,((54,21),15)),((36,29),(64,(38,11)))),((69,((47,(24,(31,23))),(58,((25,(((51,30),26),22)),((53,(78,(17,16))),4))))),(((65,(59,(60,41))),(32,(33,19))),(20,(((67,(68,63)),((((74,(73,72)),((76,75),71)),((77,70),((45,44),43))),((52,((((62,61),40),((56,55),39)),((49,48),(28,27)))),(14,13)))),(66,(34,((57,(50,35)),3))))))))))),1);
   tree tree_4126 [p = 0.000, P = 0.393] = [&W 0.000095] (((8,(10,(9,7))),2),(46,((42,(12,5)),(18,(6,((37,(((54,21),15),((36,29),(64,(38,11))))),((69,((47,((31,24),23)),(58,((25,(26,((51,30),22))),((53,(78,(17,16))),4))))),(((65,(59,(60,41))),(33,(32,19))),((63,20),(67,(((((74,(73,72)),((76,75),71)),(70,(77,((45,44),43)))),(((((62,61),40),((56,55),39)),((49,48),(28,27))),(52,(14,13)))),(68,(66,(34,((57,(50,35)),3)))))))))))))),1);
   tree tree_4127 [p = 0.000, P = 0.393] = [&W 0.000095] (((8,(10,(9,7))),2),(46,((42,(12,5)),(18,(6,(20,(((37,((54,21),15)),((36,29),(64,(38,11)))),((((69,58),(47,(31,(24,23)))),((25,((51,30),(26,22))),((53,(78,(17,16))),4))),(((65,(59,(60,41))),(33,(32,19))),((67,63),(((((74,(73,72)),((76,75),71)),(77,(70,((45,44),43)))),((56,55),(((((62,61),40),39),((49,48),(28,27))),(52,(14,13))))),(66,(68,(34,((57,(50,35)),3)))))))))))))),1);
   tree tree_4128 [p = 0.000, P = 0.393] = [&W 0.000095] (((8,(10,(9,7))),2),(46,((42,(12,5)),(18,(6,(20,(((37,((54,21),15)),((36,29),(64,(38,11)))),(((58,(69,(47,((31,24),23)))),((25,((51,30),(26,22))),((53,(78,(17,16))),4))),(((65,(59,(60,41))),(33,(32,19))),(((((74,(73,72)),((76,75),71)),((77,70),((45,44),43))),(((((62,61),40),((56,55),39)),((49,48),(28,27))),(52,(14,13)))),(((68,67),63),(66,(34,((57,(50,35)),3))))))))))))),1);
   tree tree_4129 [p = 0.000, P = 0.393] = [&W 0.000095] (((8,(10,(9,7))),2),(46,((42,(12,5)),(18,(6,(20,(37,((((54,21),15),((36,29),(64,(38,11)))),((((69,58),(47,(31,(24,23)))),((25,((51,30),(26,22))),((53,(78,(17,16))),4))),(((65,(59,(60,41))),(33,(32,19))),(((68,67),63),(((((74,(73,72)),((76,75),71)),((77,70),((45,44),43))),(((((62,61),40),((56,55),39)),((49,48),(28,27))),(52,(14,13)))),(66,(34,((57,(50,35)),3)))))))))))))),1);
   tree tree_4130 [p = 0.000, P = 0.393] = [&W 0.000095] (((8,(10,(9,7))),2),(46,((42,(12,5)),(18,(6,((37,(20,(((54,21),15),((36,29),(64,(38,11)))))),((69,((47,(31,(24,23))),(58,((53,(78,(17,16))),((25,(51,((30,26),22))),4))))),(((65,(59,(60,41))),(33,(32,19))),(((67,(68,63)),((((74,(73,72)),((76,75),71)),((77,70),((45,44),43))),(((56,55),(52,((((62,61),40),39),((49,48),(28,27))))),(14,13)))),(66,(34,((57,(50,35)),3))))))))))),1);
   tree tree_4131 [p = 0.000, P = 0.394] = [&W 0.000095] (((8,(10,(9,7))),2),(46,((42,(12,5)),(18,(6,(((37,20),(((54,21),15),((36,29),(64,(38,11))))),((((58,47),(24,(31,23))),(69,((25,(51,(26,(30,22)))),((53,(78,(17,16))),4)))),(((59,(60,41)),(65,(33,(32,19)))),(((67,(68,63)),((((74,(73,72)),((76,75),71)),((77,70),((45,44),43))),((56,55),((((62,61),40),(39,((49,48),(28,27)))),(52,(14,13)))))),(66,(34,((57,(50,35)),3))))))))))),1);
   tree tree_4132 [p = 0.000, P = 0.394] = [&W 0.000095] (((8,(10,(9,7))),2),(46,((42,(12,5)),(18,(6,(((37,20),(((54,21),15),((36,29),(64,(38,11))))),((69,((47,(24,(31,23))),(58,((53,(78,(17,16))),((25,(26,((51,30),22))),4))))),(((65,(59,(60,41))),(33,(32,19))),(((((74,(73,72)),((76,75),71)),(((77,70),(45,44)),43)),((56,55),((52,(((62,61),40),(39,((49,48),(28,27))))),(14,13)))),((67,63),(68,(66,(34,((57,(50,35)),3))))))))))))),1);
   tree tree_4133 [p = 0.000, P = 0.394] = [&W 0.000095] (((8,(10,(9,7))),2),((46,(42,(12,5))),(18,(6,(20,(((37,((54,21),15)),((36,29),(64,(38,11)))),(((((69,58),47),(31,(24,23))),((25,((51,30),(26,22))),((53,(78,(17,16))),4))),(((65,(59,(60,41))),(33,(32,19))),(((68,67),63),(((((74,(73,72)),((76,75),71)),(70,(77,((45,44),43)))),(((((62,61),40),((56,55),39)),((49,48),(28,27))),(52,(14,13)))),(66,(34,((57,(50,35)),3)))))))))))),1);
   tree tree_4134 [p = 0.000, P = 0.394] = [&W 0.000095] (((8,(10,(9,7))),2),((46,(42,(12,5))),(18,(6,(((37,((54,21),15)),((36,29),(64,(38,11)))),((((69,58),(47,((31,24),23))),((25,((51,30),(26,22))),((53,(78,(17,16))),4))),(((65,(59,(60,41))),(33,(32,19))),(20,(((67,(68,63)),((((74,(73,72)),((76,75),71)),(77,(70,((45,44),43)))),((56,55),(((((62,61),40),39),((49,48),(28,27))),(52,(14,13)))))),(66,(34,((57,(50,35)),3))))))))))),1);
   tree tree_4135 [p = 0.000, P = 0.394] = [&W 0.000095] (((8,(10,(9,7))),2),(46,((42,(12,5)),(18,(6,(20,((((54,21),15),((36,29),(64,(38,11)))),(37,((((69,58),(47,((31,24),23))),((25,((51,30),(26,22))),((53,(78,(17,16))),4))),(((65,(59,(60,41))),(33,(32,19))),((67,(68,63)),(((((74,(73,72)),((76,75),71)),((77,70),((45,44),43))),((56,55),(((((62,61),40),39),((49,48),(28,27))),(52,(14,13))))),(66,(34,((57,(50,35)),3)))))))))))))),1);
   tree tree_4136 [p = 0.000, P = 0.394] = [&W 0.000095] (((8,(10,(9,7))),2),(46,((42,(12,5)),(18,(6,(20,((((37,(54,21)),15),((36,29),(64,(38,11)))),(((((69,58),47),((31,24),23)),((25,((51,30),(26,22))),((53,(78,(17,16))),4))),(((65,(59,(60,41))),(33,(32,19))),((67,((((74,(73,72)),((76,75),71)),((77,70),((45,44),43))),(52,(((56,55),((((62,61),40),39),((49,48),(28,27)))),(14,13))))),(63,(68,(66,(34,((57,(50,35)),3)))))))))))))),1);
   tree tree_4137 [p = 0.000, P = 0.394] = [&W 0.000095] (((8,(10,(9,7))),2),((42,(12,5)),(46,(18,(6,((37,20),((((54,21),15),((36,29),(64,(38,11)))),((69,((47,((31,24),23)),(58,((25,((51,30),(26,22))),((53,(78,(17,16))),4))))),(((65,(59,(60,41))),(33,(32,19))),(63,(67,(((((74,(73,72)),((76,75),71)),(70,(77,((45,44),43)))),((56,55),((((62,61),40),(39,((49,48),(28,27)))),(52,(14,13))))),(68,(66,(34,((57,(50,35)),3))))))))))))))),1);
   tree tree_4138 [p = 0.000, P = 0.394] = [&W 0.000095] (((8,(10,(9,7))),2),(46,((42,(12,5)),(18,(6,(20,(((37,((54,21),15)),((36,29),(64,(38,11)))),((((69,58),(47,(24,(31,23)))),((25,((51,30),(26,22))),((53,(78,(17,16))),4))),(((65,(60,(59,41))),(33,(32,19))),(((((74,(73,72)),((76,75),71)),((77,70),((45,44),43))),((56,55),((((62,61),40),(39,((49,48),(28,27)))),(52,(14,13))))),((68,63),(67,(66,(((57,(50,35)),34),3))))))))))))),1);
   tree tree_4139 [p = 0.000, P = 0.394] = [&W 0.000095] (((8,(10,(9,7))),2),((46,(42,(12,5))),(18,(6,((37,20),((((54,21),15),((36,29),(64,(38,11)))),((((31,24),23),(69,(47,(58,((25,((51,30),(26,22))),((53,(78,(17,16))),4)))))),(((65,(59,(60,41))),(33,(32,19))),((68,63),(67,(((((76,75),((74,(73,72)),71)),((77,70),((45,44),43))),(((((62,61),40),39),((49,48),(28,27))),((56,55),(52,(14,13))))),(66,(34,((57,(50,35)),3))))))))))))),1);
   tree tree_4140 [p = 0.000, P = 0.394] = [&W 0.000095] (((8,(10,(9,7))),2),((46,(42,(12,5))),(18,(6,((37,20),((((54,21),15),((36,29),(64,(38,11)))),(((47,(69,(31,(24,23)))),(58,((25,(51,(30,(26,22)))),((53,(78,(17,16))),4)))),(((65,(59,(60,41))),(33,(32,19))),((67,(68,63)),(((((74,(73,72)),((76,75),71)),((77,70),((45,44),43))),(((56,55),((((62,61),40),39),((49,48),(28,27)))),(52,(14,13)))),(66,(34,((57,(50,35)),3)))))))))))),1);
   tree tree_4141 [p = 0.000, P = 0.395] = [&W 0.000095] (((8,(10,(9,7))),2),((46,(12,(42,5))),(18,(6,((37,20),((((54,21),15),((36,29),(64,(38,11)))),((((69,58),(47,((31,24),23))),((25,((51,30),(26,22))),((53,(78,(17,16))),4))),(((65,(60,(59,41))),(33,(32,19))),((((68,67),63),((((74,(73,72)),((76,75),71)),((77,70),((45,44),43))),(((((62,61),40),((56,55),39)),((49,48),(28,27))),(52,(14,13))))),(66,((57,(50,35)),(34,3))))))))))),1);
   tree tree_4142 [p = 0.000, P = 0.395] = [&W 0.000095] (((8,(10,(9,7))),2),((46,(42,(12,5))),(18,(6,(20,(((37,((54,21),15)),((36,29),(64,(38,11)))),((69,(((31,24),23),(47,(58,((25,((51,30),(26,22))),((53,(78,(17,16))),4)))))),(((65,(59,(60,41))),(33,(32,19))),((67,63),(((((74,(73,72)),((76,75),71)),((77,70),((45,44),43))),((((62,61),40),(39,((49,48),(28,27)))),((56,55),(52,(14,13))))),(68,(66,(34,((57,(50,35)),3))))))))))))),1);
   tree tree_4143 [p = 0.000, P = 0.395] = [&W 0.000095] (((8,(10,(9,7))),2),(46,((42,(12,5)),(18,(6,(20,((37,(((54,21),15),((36,29),(64,(38,11))))),((69,((47,(24,(31,23))),(58,((25,((51,30),(26,22))),((53,(78,(17,16))),4))))),(((59,(60,41)),(65,(33,(32,19)))),((67,63),(((((74,(73,72)),((76,75),71)),((77,70),((45,44),43))),(((56,55),(39,(((62,61),40),((49,48),(28,27))))),(52,(14,13)))),(68,(66,(34,((57,(50,35)),3)))))))))))))),1);
   tree tree_4144 [p = 0.000, P = 0.395] = [&W 0.000095] (((8,(10,(9,7))),2),(46,((42,(12,5)),(18,(6,((37,20),((((54,21),15),((36,29),(64,(38,11)))),((((69,58),(47,(24,(31,23)))),((25,((51,30),(26,22))),((53,(78,(17,16))),4))),(((65,(59,(60,41))),(33,(32,19))),((((68,67),63),((((74,(73,72)),((76,75),71)),((77,70),((45,44),43))),(52,(((56,55),((((62,61),40),39),((49,48),(28,27)))),(14,13))))),(66,(34,((57,(50,35)),3)))))))))))),1);
   tree tree_4145 [p = 0.000, P = 0.395] = [&W 0.000095] ((((10,8),(9,7)),2),(46,((42,(12,5)),(18,(6,(((37,((54,21),15)),((36,29),(64,(38,11)))),((((69,58),(47,(31,(24,23)))),((25,((51,30),(26,22))),((53,(78,(17,16))),4))),(((65,(59,(60,41))),(20,(32,(33,19)))),((67,63),(((((74,(73,72)),((76,75),71)),((77,70),((45,44),43))),((56,55),((((62,61),40),(39,((49,48),(28,27)))),(52,(14,13))))),(68,(66,(34,((57,(50,35)),3))))))))))))),1);
   tree tree_4146 [p = 0.000, P = 0.395] = [&W 0.000095] (((8,(9,(10,7))),2),(46,((42,(12,5)),(18,(6,((37,((54,21),15)),(((36,29),(64,(38,11))),((((69,58),(47,((31,24),23))),((25,((51,30),(26,22))),((53,(78,(17,16))),4))),((((59,(60,41)),(65,20)),(33,(32,19))),(((67,(68,63)),((((74,(73,72)),((76,75),71)),(77,(70,((45,44),43)))),(((((62,61),40),((56,55),39)),((49,48),(28,27))),(52,(14,13))))),(66,(34,((57,(50,35)),3)))))))))))),1);
   tree tree_4147 [p = 0.000, P = 0.395] = [&W 0.000095] (((8,(10,(9,7))),2),(46,((42,(12,5)),(18,((37,6),((((54,21),15),((36,29),(64,(38,11)))),((58,((47,(69,(31,(24,23)))),((25,(((51,30),26),22)),((53,(78,(17,16))),4)))),((((59,(60,41)),(65,20)),(33,(32,19))),((67,(68,63)),(((((76,75),((74,(73,72)),71)),((77,70),((45,44),43))),(52,(((((62,61),40),((56,55),39)),((49,48),(28,27))),(14,13)))),(66,(34,((57,(50,35)),3)))))))))))),1);
   tree tree_4148 [p = 0.000, P = 0.395] = [&W 0.000095] (((8,(10,(9,7))),2),((46,(42,(12,5))),(18,(6,(((37,((54,21),15)),((36,29),(64,(38,11)))),((((58,47),(69,(31,(24,23)))),((25,((51,30),(26,22))),((53,(78,(17,16))),4))),((20,((65,(59,(60,41))),(33,(32,19)))),((67,63),(((((74,(73,72)),((76,75),71)),((77,70),((45,44),43))),(((((62,61),40),((56,55),39)),((49,48),(28,27))),(52,(14,13)))),(68,(66,((57,(50,35)),(34,3)))))))))))),1);
   tree tree_4149 [p = 0.000, P = 0.395] = [&W 0.000095] (((8,(10,(9,7))),2),(46,((42,(12,5)),(18,(6,(((37,((54,21),15)),((36,29),(64,(38,11)))),(((69,(47,(31,(24,23)))),(58,((25,((51,30),(26,22))),((53,(78,(17,16))),4)))),((((59,(60,41)),(65,20)),(33,(32,19))),((67,(68,63)),(((((74,(73,72)),((76,75),71)),((77,70),((45,44),43))),(52,((39,(((62,61),40),((49,48),(28,27)))),((56,55),(14,13))))),(66,(34,((57,(50,35)),3)))))))))))),1);
   tree tree_4150 [p = 0.000, P = 0.395] = [&W 0.000095] (((8,(10,(9,7))),2),(46,((42,(12,5)),(18,(6,((37,(((54,21),15),((36,29),(64,(38,11))))),(20,((69,((47,((31,24),23)),(58,((53,(78,(17,16))),((25,(26,((51,30),22))),4))))),(((65,(59,(60,41))),(33,(32,19))),(((67,(68,63)),((((74,(73,72)),((76,75),71)),((77,70),((45,44),43))),(((((62,61),40),((56,55),39)),((49,48),(28,27))),(52,(14,13))))),(66,(34,((57,(50,35)),3)))))))))))),1);
   tree tree_4151 [p = 0.000, P = 0.395] = [&W 0.000095] (((8,(10,(9,7))),2),(46,((42,(12,5)),(18,(6,((((54,21),(37,15)),((36,29),(64,(38,11)))),(20,((((69,58),(47,(31,(24,23)))),((25,(26,((51,30),22))),((53,(78,(17,16))),4))),(((65,(59,(60,41))),(33,(32,19))),(((67,(68,63)),((((76,75),((74,(73,72)),71)),((77,70),((45,44),43))),(((56,55),((((62,61),40),39),((49,48),(28,27)))),(52,(14,13))))),(66,(34,((57,(50,35)),3)))))))))))),1);
   tree tree_4152 [p = 0.000, P = 0.396] = [&W 0.000095] (((8,(10,(9,7))),2),(46,((42,(12,5)),(18,(6,(((37,((54,21),15)),((36,29),(64,(38,11)))),(20,((((69,58),(47,((31,24),23))),((53,(78,(17,16))),((25,(((51,30),26),22)),4))),(((65,(59,(60,41))),(33,(32,19))),((67,63),(((((74,(73,72)),((76,75),71)),(70,(77,((45,44),43)))),((((62,61),40),(39,((49,48),(28,27)))),((56,55),(52,(14,13))))),(68,(66,(34,((57,(50,35)),3)))))))))))))),1);
   tree tree_4153 [p = 0.000, P = 0.396] = [&W 0.000095] (((8,(9,(10,7))),2),(46,((42,(12,5)),(18,(6,((((37,(54,21)),20),15),(((36,29),(64,(38,11))),((((69,58),(47,((31,24),23))),((25,((51,30),(26,22))),((53,(78,(17,16))),4))),(((65,(59,(60,41))),(33,(32,19))),((((68,67),63),(((((76,75),(74,(73,72))),71),((77,70),((45,44),43))),(((((62,61),40),39),((49,48),(28,27))),((56,55),(52,(14,13)))))),(66,(34,((57,(50,35)),3)))))))))))),1);
   tree tree_4154 [p = 0.000, P = 0.396] = [&W 0.000095] (((8,(10,(9,7))),2),(46,((42,(12,5)),(18,(6,((37,((54,21),(15,((36,29),(64,(38,11)))))),((((69,58),(47,(31,(24,23)))),((25,(51,(30,(26,22)))),((53,(78,(17,16))),4))),((20,((65,(59,(60,41))),(33,(32,19)))),(63,(67,(((((74,(73,72)),((76,75),71)),((77,70),((45,44),43))),((((62,61),40),(39,((49,48),(28,27)))),((56,55),(52,(14,13))))),(66,(68,(34,((57,(50,35)),3)))))))))))))),1);
   tree tree_4155 [p = 0.000, P = 0.396] = [&W 0.000095] (((8,(10,(9,7))),2),((42,(12,5)),(46,(18,(6,(37,((((36,29),((54,21),15)),(64,(38,11))),((((69,58),((31,24),23)),(47,((25,((51,30),(26,22))),((53,(78,(17,16))),4)))),((((65,(59,(60,41))),20),(33,(32,19))),(((67,(68,63)),(((((76,75),(74,(73,72))),71),((77,70),((45,44),43))),((((56,55),39),(((62,61),40),((49,48),(28,27)))),(52,(14,13))))),(66,(34,((57,(50,35)),3)))))))))))),1);
   tree tree_4156 [p = 0.000, P = 0.396] = [&W 0.000095] (((8,(10,(9,7))),2),(46,((42,(12,5)),(18,(6,(((37,((54,21),15)),((36,29),(64,(38,11)))),((((69,58),(47,(31,(24,23)))),((25,((51,30),(26,22))),((53,(78,(17,16))),4))),((((59,(60,41)),(65,20)),(33,(32,19))),(((((76,75),((74,(73,72)),71)),(70,(77,((45,44),43)))),(((56,55),(((62,61),40),(39,((49,48),(28,27))))),(52,(14,13)))),((67,63),(66,(68,((57,(50,35)),(34,3))))))))))))),1);
   tree tree_4157 [p = 0.000, P = 0.396] = [&W 0.000095] (((8,(10,(9,7))),2),((46,(12,(42,5))),(18,(6,((((54,21),(37,15)),((36,29),(64,(38,11)))),((((69,58),(47,((31,24),23))),((26,(((51,30),25),22)),((53,(78,(17,16))),4))),((((59,(60,41)),(65,20)),(33,(32,19))),((67,(68,63)),(((((74,(73,72)),((76,75),71)),(77,(70,((45,44),43)))),(((((62,61),40),39),((49,48),(28,27))),((56,55),(52,(14,13))))),(66,(34,((57,(50,35)),3))))))))))),1);
   tree tree_4158 [p = 0.000, P = 0.396] = [&W 0.000095] (((8,(10,(9,7))),2),((46,(42,(12,5))),(18,(6,((((37,(36,29)),((54,21),15)),(64,(38,11))),((((69,58),(47,((31,24),23))),((25,((51,30),(26,22))),((53,(78,(17,16))),4))),((((60,(59,41)),(65,20)),(33,(32,19))),(63,(67,(((((74,(73,72)),((76,75),71)),(70,(77,((45,44),43)))),(((((62,61),40),((56,55),39)),((49,48),(28,27))),(52,(14,13)))),(68,(66,(34,((57,(50,35)),3))))))))))))),1);
   tree tree_4159 [p = 0.000, P = 0.396] = [&W 0.000095] (((8,(10,(9,7))),2),(46,((42,(12,5)),(18,(6,((((37,(54,21)),15),((36,29),(64,(38,11)))),((69,((58,47),((24,(31,23)),(((26,(30,(51,25))),22),((53,(78,(17,16))),4))))),((((59,(60,41)),(65,20)),(33,(32,19))),(((67,(68,63)),((((74,(73,72)),((76,75),71)),((77,70),((45,44),43))),(((56,55),((((62,61),40),39),((49,48),(28,27)))),(52,(14,13))))),(66,(34,((57,(50,35)),3))))))))))),1);
   tree tree_4160 [p = 0.000, P = 0.396] = [&W 0.000095] (((8,(10,(9,7))),2),(46,((42,(12,5)),(18,(6,((37,(54,21)),((15,((36,29),(64,(38,11)))),((((69,58),(47,(31,(24,23)))),((25,((51,30),(26,22))),((53,(78,(17,16))),4))),((((59,(60,41)),(65,20)),(33,(32,19))),(((68,(67,63)),((((74,(73,72)),((76,75),71)),((77,70),((45,44),43))),(((((62,61),40),((56,55),39)),((49,48),(28,27))),(52,(14,13))))),(66,(34,((57,(50,35)),3)))))))))))),1);
   tree tree_4161 [p = 0.000, P = 0.396] = [&W 0.000095] (((8,(10,(9,7))),2),(46,((42,(12,5)),(18,(6,(((37,((54,21),15)),((36,29),(64,(38,11)))),((((69,58),(47,((31,24),23))),(((25,((51,30),(26,22))),(53,(78,(17,16)))),4)),((((59,(60,41)),(65,20)),(32,(33,19))),((67,(68,63)),(((((74,(73,72)),((76,75),71)),((77,70),((45,44),43))),((39,(((62,61),40),((49,48),(28,27)))),((56,55),(52,(14,13))))),(66,(34,((57,(50,35)),3)))))))))))),1);
   tree tree_4162 [p = 0.000, P = 0.397] = [&W 0.000095] (((8,(10,(9,7))),2),((46,(42,(12,5))),(18,(6,((37,((54,21),(15,((36,29),(64,(38,11)))))),((58,((47,(69,(31,(24,23)))),((25,(51,((30,26),22))),((53,(78,(17,16))),4)))),((((59,(60,41)),(65,20)),(33,(32,19))),(67,(63,(((((74,(73,72)),((76,75),71)),(70,(77,((45,44),43)))),((52,((56,55),((((62,61),40),39),((49,48),(28,27))))),(14,13))),(66,(68,(34,((57,(50,35)),3))))))))))))),1);
   tree tree_4163 [p = 0.000, P = 0.397] = [&W 0.000095] (((8,(10,(9,7))),2),((42,(12,5)),(46,(18,(6,(((37,((54,21),15)),((36,29),(64,(38,11)))),(((58,(47,((31,24),23))),(69,(((25,((51,30),(26,22))),(53,(78,(17,16)))),4))),(((65,((59,(60,41)),20)),(33,(32,19))),(67,((63,((((74,(73,72)),((76,75),71)),(77,(70,((45,44),43)))),(((56,55),(((62,61),40),(39,((49,48),(28,27))))),(52,(14,13))))),(66,(68,(34,((57,(50,35)),3))))))))))))),1);
   tree tree_4164 [p = 0.000, P = 0.397] = [&W 0.000095] (((8,(10,(9,7))),2),(46,((42,(12,5)),(18,(6,(((37,(54,21)),(15,((36,29),(64,(38,11))))),((((69,58),(47,(24,(31,23)))),((25,((51,30),(26,22))),((53,(78,(17,16))),4))),(((65,(59,(60,41))),(20,(33,(32,19)))),(((67,(68,63)),((((74,(73,72)),((76,75),71)),((77,70),((45,44),43))),(((((62,61),40),39),((49,48),(28,27))),((56,55),(52,(14,13)))))),(66,(34,((57,(50,35)),3))))))))))),1);
   tree tree_4165 [p = 0.000, P = 0.397] = [&W 0.000095] (((8,(10,(9,7))),2),(46,((42,(12,5)),(18,(6,(((37,((54,21),15)),((36,29),(64,(38,11)))),(20,(((69,(47,(31,(24,23)))),(58,((25,(26,((51,30),22))),((53,(78,(17,16))),4)))),(((65,(59,(60,41))),(33,(32,19))),(((67,(68,63)),((((74,(73,72)),((76,75),71)),(70,(77,((45,44),43)))),((56,55),(((((62,61),40),39),((49,48),(28,27))),(52,(14,13)))))),(66,(34,((57,(50,35)),3)))))))))))),1);
   tree tree_4166 [p = 0.000, P = 0.397] = [&W 0.000095] (((8,(10,(9,7))),2),(46,((42,(12,5)),(18,(6,((((37,(54,21)),15),((36,29),(64,(38,11)))),(20,(((69,(47,(31,(24,23)))),(58,((25,((51,30),(26,22))),((53,(78,(17,16))),4)))),(((65,(59,(60,41))),(33,(32,19))),((67,(68,63)),(((((74,(73,72)),((76,75),71)),((77,70),((45,44),43))),(((((62,61),40),((56,55),39)),((49,48),(28,27))),(52,(14,13)))),(66,(34,((57,(50,35)),3))))))))))))),1);
   tree tree_4167 [p = 0.000, P = 0.397] = [&W 0.000095] (((8,(10,(9,7))),2),((46,(42,(12,5))),(18,(6,(((37,((54,21),15)),((36,29),(64,(38,11)))),(20,((((69,58),(47,(31,(24,23)))),((25,((51,30),(26,22))),((53,(78,(17,16))),4))),((65,((59,(60,41)),((33,32),19))),(((68,63),(67,((((74,(73,72)),((76,75),71)),(70,(77,((45,44),43)))),(((56,55),((((62,61),40),39),((49,48),(28,27)))),(52,(14,13)))))),(66,(34,((57,(50,35)),3))))))))))),1);
   tree tree_4168 [p = 0.000, P = 0.397] = [&W 0.000095] (((8,(10,(9,7))),2),((46,(42,(12,5))),(18,(6,((((37,(54,21)),15),((36,29),(64,(38,11)))),(20,(((69,((58,47),((31,24),23))),((25,((51,30),(26,22))),((53,(78,(17,16))),4))),(((65,(59,(60,41))),(33,(32,19))),(((67,(68,63)),((((74,(73,72)),((76,75),71)),((77,70),((45,44),43))),(((56,55),(39,(((62,61),40),((49,48),(28,27))))),(52,(14,13))))),(66,((57,(50,35)),(34,3))))))))))),1);
   tree tree_4169 [p = 0.000, P = 0.397] = [&W 0.000095] (((8,(10,(9,7))),2),(46,((42,(12,5)),(18,(6,((((54,21),(37,15)),((36,29),(64,(38,11)))),(20,(((69,(47,((31,24),23))),(58,((25,((51,30),(26,22))),((53,(78,(17,16))),4)))),(((65,(60,(59,41))),(33,(32,19))),((67,(68,63)),(((((74,(73,72)),((76,75),71)),(70,(77,((45,44),43)))),(52,(((((62,61),40),((56,55),39)),((49,48),(28,27))),(14,13)))),(66,(34,((57,(50,35)),3))))))))))))),1);
   tree tree_4170 [p = 0.000, P = 0.397] = [&W 0.000095] (((8,(10,(9,7))),2),(46,((42,(12,5)),(18,(6,(((37,((54,21),15)),((36,29),(64,(38,11)))),(20,(((58,((69,47),((31,24),23))),((25,((51,30),(26,22))),((53,(78,(17,16))),4))),(((65,(59,(60,41))),(33,(32,19))),(((67,(68,63)),((((74,(73,72)),((76,75),71)),((77,70),((45,44),43))),(((56,55),((((62,61),40),39),((49,48),(28,27)))),(52,(14,13))))),(66,(34,((57,(50,35)),3)))))))))))),1);
   tree tree_4171 [p = 0.000, P = 0.397] = [&W 0.000095] (((8,(10,(9,7))),2),(46,((42,(12,5)),(18,(6,(((37,((54,21),15)),((36,29),(64,(38,11)))),(20,((((58,47),(31,(24,23))),(69,((25,((51,30),(26,22))),((53,(78,(17,16))),4)))),(((65,(59,(60,41))),(33,(32,19))),((67,63),(((((74,(73,72)),((76,75),71)),((77,70),((45,44),43))),((((62,61),40),(39,((49,48),(28,27)))),((56,55),(52,(14,13))))),(66,(68,(34,((57,(50,35)),3)))))))))))))),1);
   tree tree_4172 [p = 0.000, P = 0.397] = [&W 0.000095] (((8,(10,(9,7))),2),(46,(((42,12),5),(18,(6,(((37,((54,21),15)),((36,29),(64,(38,11)))),(20,(((69,(47,(58,(31,(24,23))))),((25,((51,30),(26,22))),((53,(78,(17,16))),4))),(((65,(60,(59,41))),(33,(32,19))),((67,(68,63)),((((((76,75),(74,(73,72))),71),((77,70),((45,44),43))),((56,55),((((62,61),40),(39,((49,48),(28,27)))),(52,(14,13))))),(66,(34,((57,(50,35)),3))))))))))))),1);
   tree tree_4173 [p = 0.000, P = 0.398] = [&W 0.000095] (((8,(10,(9,7))),2),(46,((42,(12,5)),(18,(6,(((37,((54,21),15)),((36,29),(64,(38,11)))),(20,(((69,(47,(31,(24,23)))),(58,((25,((51,30),(26,22))),((53,(78,(17,16))),4)))),(((65,(59,(60,41))),(33,(32,19))),((67,(68,63)),(((((76,75),((74,(73,72)),71)),((77,70),((45,44),43))),(52,(((((62,61),40),39),((49,48),(28,27))),((56,55),(14,13))))),(66,(34,((57,(50,35)),3))))))))))))),1);
   tree tree_4174 [p = 0.000, P = 0.398] = [&W 0.000095] (((8,(10,(9,7))),2),(46,((42,(12,5)),(18,(6,(((37,((54,21),15)),((36,29),(64,(38,11)))),(20,(((47,(69,((31,24),23))),(58,((25,((51,30),(26,22))),((53,(78,(17,16))),4)))),(((65,(59,(60,41))),(33,(32,19))),((67,(68,63)),(((((74,(73,72)),((76,75),71)),(77,(70,((45,44),43)))),((((62,61),40),(39,((49,48),(28,27)))),((56,55),(52,(14,13))))),(66,(34,((57,(50,35)),3))))))))))))),1);
   tree tree_4175 [p = 0.000, P = 0.398] = [&W 0.000095] (((8,(10,(9,7))),2),(46,((42,(12,5)),(18,(6,(37,((((54,21),15),((36,29),(64,(38,11)))),(20,((69,((47,(31,(24,23))),(58,((25,((51,30),(26,22))),((53,(78,(17,16))),4))))),(((65,(59,(60,41))),(33,(32,19))),((67,(68,63)),(((((74,(73,72)),((76,75),71)),((77,70),((45,44),43))),(((((62,61),40),39),((49,48),(28,27))),((56,55),(52,(14,13))))),(66,(34,((57,(50,35)),3)))))))))))))),1);
   tree tree_4176 [p = 0.000, P = 0.398] = [&W 0.000095] (((8,(10,(9,7))),2),(46,((42,(12,5)),(18,(6,(((37,((54,21),15)),((36,29),(64,(38,11)))),(20,(((47,((69,58),(24,(31,23)))),((25,((51,30),(26,22))),((53,(78,(17,16))),4))),(((65,(60,(59,41))),(33,(32,19))),((67,63),(((((74,(73,72)),((76,75),71)),((77,70),((45,44),43))),(((((62,61),40),((56,55),39)),((49,48),(28,27))),(52,(14,13)))),(68,(66,(34,((57,(50,35)),3)))))))))))))),1);
   tree tree_4177 [p = 0.000, P = 0.398] = [&W 0.000095] (((8,(10,(9,7))),2),(46,((42,(12,5)),(18,(6,(((37,((54,21),15)),((36,29),(64,(38,11)))),(20,((((69,58),(47,(24,(31,23)))),((25,((51,30),(26,22))),((53,(78,(17,16))),4))),(((65,(59,(60,41))),(33,(32,19))),((67,(66,63)),(((((74,(73,72)),((76,75),71)),(70,(77,((45,44),43)))),((56,55),(((((62,61),40),39),((49,48),(28,27))),(52,(14,13))))),(68,(34,((57,(50,35)),3))))))))))))),1);
   tree tree_4178 [p = 0.000, P = 0.398] = [&W 0.000095] (((8,(10,(9,7))),2),(46,((42,(12,5)),(18,(6,((((54,21),15),((36,29),(64,(38,11)))),((37,20),(((58,(69,(47,(24,(31,23))))),((25,((51,30),(26,22))),((53,(78,(17,16))),4))),(((65,(59,(60,41))),(33,(32,19))),(63,(67,(((((74,(73,72)),((76,75),71)),((77,70),((45,44),43))),(((56,55),((((62,61),40),39),((49,48),(28,27)))),(52,(14,13)))),(68,(66,(34,((57,(50,35)),3))))))))))))))),1);
   tree tree_4179 [p = 0.000, P = 0.398] = [&W 0.000095] (((8,(10,(9,7))),2),(46,((42,(12,5)),(18,(6,(((37,((54,21),15)),((36,29),(64,(38,11)))),(20,((((69,58),(47,(31,(24,23)))),((25,(26,((51,30),22))),((53,(78,(17,16))),4))),(((65,(59,(60,41))),(33,(32,19))),((67,63),((((((76,75),(74,(73,72))),71),((77,70),((45,44),43))),((56,55),((39,(((62,61),40),((49,48),(28,27)))),(52,(14,13))))),(68,(66,(34,((57,(50,35)),3)))))))))))))),1);
   tree tree_4180 [p = 0.000, P = 0.398] = [&W 0.000095] (((8,(10,(9,7))),2),(46,((12,(42,5)),(18,(6,(((37,((54,21),15)),((36,29),(64,(38,11)))),(20,((((69,58),(47,(31,(24,23)))),((25,(51,((30,26),22))),((53,(78,(17,16))),4))),(((65,(59,(60,41))),(33,(32,19))),((67,63),(((((76,75),((74,(73,72)),71)),((77,70),((45,44),43))),((39,(((62,61),40),((49,48),(28,27)))),((56,55),(52,(14,13))))),(66,(68,(34,((57,(50,35)),3)))))))))))))),1);
   tree tree_4181 [p = 0.000, P = 0.398] = [&W 0.000095] (((8,(10,(9,7))),2),((46,(42,(12,5))),(18,(6,((((54,21),(37,15)),((36,29),(64,(38,11)))),(20,((((69,58),(47,((31,24),23))),((25,((51,30),(26,22))),((78,(17,16)),(53,4)))),(((65,(59,(60,41))),(33,(32,19))),((((68,67),63),((((74,(73,72)),((76,75),71)),((77,70),((45,44),43))),((56,55),(((((62,61),40),39),((49,48),(28,27))),(52,(14,13)))))),(66,(34,((57,(50,35)),3))))))))))),1);
   tree tree_4182 [p = 0.000, P = 0.398] = [&W 0.000095] (((8,(10,(9,7))),2),(46,((42,(12,5)),(18,(6,((((54,21),(37,15)),((36,29),(64,(38,11)))),(20,((((69,58),(47,((31,24),23))),((25,(51,(30,(26,22)))),((53,(78,(17,16))),4))),(((65,(59,(60,41))),(33,(32,19))),((67,63),(((((74,(73,72)),((76,75),71)),(70,(77,((45,44),43)))),((((62,61),40),(39,((49,48),(28,27)))),((56,55),(52,(14,13))))),(68,(66,(34,((57,(50,35)),3)))))))))))))),1);
   tree tree_4183 [p = 0.000, P = 0.399] = [&W 0.000095] (((8,(10,(9,7))),2),(46,((42,(12,5)),(18,(6,(((37,((54,21),15)),((36,29),(64,(38,11)))),(20,((((69,58),(47,((31,24),23))),(((51,25),(26,(30,22))),((53,(78,(17,16))),4))),(((65,(59,(60,41))),(33,(32,19))),((67,(68,63)),(((((74,(73,72)),((76,75),71)),(77,(70,((45,44),43)))),(((((62,61),40),((56,55),39)),((49,48),(28,27))),(52,(14,13)))),(66,(34,((57,(50,35)),3))))))))))))),1);
   tree tree_4184 [p = 0.000, P = 0.399] = [&W 0.000095] (((8,(10,(9,7))),2),(46,(((42,12),5),(18,(6,(((37,((54,21),15)),((36,29),(64,(38,11)))),(20,((58,((47,(24,(31,23))),(69,((25,((51,30),(26,22))),((53,(78,(17,16))),4))))),(((65,(59,(60,41))),(33,(32,19))),((67,((((74,(73,72)),((76,75),71)),((77,70),((45,44),43))),(((((62,61),40),((56,55),39)),((49,48),(28,27))),(52,(14,13))))),(63,(68,(66,(34,((57,(50,35)),3)))))))))))))),1);
   tree tree_4185 [p = 0.000, P = 0.399] = [&W 0.000095] (((8,(10,(9,7))),2),(46,((42,(12,5)),(18,(6,((((54,21),(37,15)),((36,29),(64,(38,11)))),(20,((((69,58),(47,(24,(31,23)))),((25,((51,30),(26,22))),((53,(78,(17,16))),4))),(((65,(59,(60,41))),(33,(32,19))),((((68,67),63),((((74,(73,72)),((76,75),71)),(70,(77,((45,44),43)))),(((((62,61),40),((56,55),39)),((49,48),(28,27))),(52,(14,13))))),(66,(34,((57,(50,35)),3)))))))))))),1);
   tree tree_4186 [p = 0.000, P = 0.399] = [&W 0.000095] (((8,(10,(9,7))),2),(46,((42,(12,5)),(18,(6,(((37,((54,21),15)),((36,29),(64,(38,11)))),((20,((((69,58),47),((31,24),23)),((25,(26,((51,30),22))),((53,(78,(17,16))),4)))),(((65,(60,(59,41))),(33,(32,19))),(((67,(68,63)),((((74,(73,72)),((76,75),71)),(70,(77,((45,44),43)))),((39,(((62,61),40),((49,48),(28,27)))),((56,55),(52,(14,13)))))),(66,(34,((57,(50,35)),3))))))))))),1);
   tree tree_4187 [p = 0.000, P = 0.399] = [&W 0.000095] (((8,(10,(9,7))),2),(46,((42,(12,5)),(18,(6,((((37,(54,21)),15),((36,29),(64,(38,11)))),((20,((69,(47,(24,(31,23)))),(58,((25,((51,30),(26,22))),((53,(78,(17,16))),4))))),(((65,(59,(60,41))),(33,(32,19))),((67,63),(((((74,(73,72)),((76,75),71)),(70,(77,((45,44),43)))),(((((62,61),40),39),((49,48),(28,27))),((56,55),(52,(14,13))))),(68,(66,(34,((57,(50,35)),3))))))))))))),1);
   tree tree_4188 [p = 0.000, P = 0.399] = [&W 0.000095] (((8,(10,(9,7))),2),((46,(42,(12,5))),(18,(6,(((37,((54,21),15)),((36,29),(64,(38,11)))),((20,((58,(47,((31,24),23))),(69,((25,(26,((51,30),22))),((53,(78,(17,16))),4))))),(((65,(59,(60,41))),(33,(32,19))),((67,(68,63)),(((((74,(73,72)),((76,75),71)),(70,(77,((45,44),43)))),((((62,61),40),(39,((49,48),(28,27)))),((56,55),(52,(14,13))))),(66,(34,((57,(50,35)),3))))))))))),1);
   tree tree_4189 [p = 0.000, P = 0.399] = [&W 0.000095] (((8,(10,(9,7))),2),((46,(42,(12,5))),(18,(6,((37,(((54,21),15),((36,29),(64,(38,11))))),((20,((69,(47,(31,(24,23)))),(58,((25,(((51,30),26),22)),((53,(78,(17,16))),4))))),(((65,(60,(59,41))),(33,(32,19))),(((68,(67,63)),((((74,(73,72)),((76,75),71)),((77,70),((45,44),43))),((56,55),(((((62,61),40),39),((49,48),(28,27))),(52,(14,13)))))),(66,(34,((57,(50,35)),3)))))))))),1);
   tree tree_4190 [p = 0.000, P = 0.399] = [&W 0.000095] (((8,(10,(9,7))),2),(46,(((42,12),5),(18,(6,(((37,((54,21),15)),((36,29),(64,(38,11)))),(((69,(58,20)),((47,(24,(31,23))),((25,(((51,30),26),22)),((53,(78,(17,16))),4)))),(((65,(60,(59,41))),(33,(32,19))),(((68,(67,63)),((((74,(73,72)),((76,75),71)),((77,70),((45,44),43))),(((56,55),(((62,61),40),(39,((49,48),(28,27))))),(52,(14,13))))),(66,(34,((57,(50,35)),3))))))))))),1);
   tree tree_4191 [p = 0.000, P = 0.399] = [&W 0.000095] (((8,(10,(9,7))),2),((46,((42,12),5)),(18,(6,((((54,21),(37,15)),((36,29),(64,(38,11)))),((20,(((69,58),(47,(24,(31,23)))),((25,((51,30),(26,22))),((53,(78,(17,16))),4)))),(((65,(59,(60,41))),(33,(32,19))),((67,63),(((((74,(73,72)),((76,75),71)),((77,70),((45,44),43))),(((56,55),(39,(((62,61),40),((49,48),(28,27))))),(52,(14,13)))),(68,(66,(34,((57,(50,35)),3)))))))))))),1);
   tree tree_4192 [p = 0.000, P = 0.399] = [&W 0.000095] (((8,(10,(9,7))),2),((46,(42,(12,5))),(18,(6,(37,((((54,21),15),((36,29),(64,(38,11)))),((20,(((58,47),(69,((31,24),23))),((25,((51,30),(26,22))),((53,(78,(17,16))),4)))),(((65,(59,(60,41))),(33,(32,19))),(((67,(68,63)),((((74,(73,72)),((76,75),71)),(70,(77,((45,44),43)))),(((((62,61),40),((56,55),39)),((49,48),(28,27))),(52,(14,13))))),(66,(34,((57,(50,35)),3))))))))))),1);
   tree tree_4193 [p = 0.000, P = 0.399] = [&W 0.000095] (((8,(10,(9,7))),2),(46,((42,(12,5)),(18,(6,(((37,((54,21),15)),((36,29),(64,(38,11)))),(((58,(69,20)),((24,(31,23)),(47,((25,((51,30),(26,22))),((53,(78,(17,16))),4))))),(((65,(59,(60,41))),(33,(32,19))),((63,((68,67),((((74,(73,72)),((76,75),71)),((77,70),((45,44),43))),((56,55),(((((62,61),40),39),((49,48),(28,27))),(52,(14,13))))))),(66,(34,((57,(50,35)),3))))))))))),1);
   tree tree_4194 [p = 0.000, P = 0.400] = [&W 0.000095] (((8,(10,(9,7))),2),((46,(42,(12,5))),(18,(6,(((37,((54,21),15)),((36,29),(64,(38,11)))),(((58,(69,20)),(((31,24),23),(47,((25,((51,30),(26,22))),((53,(78,(17,16))),4))))),(((65,(59,(60,41))),(32,(33,19))),((67,63),(((((74,(73,72)),((76,75),71)),(77,(70,((45,44),43)))),((52,((56,55),((((62,61),40),39),((49,48),(28,27))))),(14,13))),(68,(66,(34,((57,(50,35)),3)))))))))))),1);
   tree tree_4195 [p = 0.000, P = 0.400] = [&W 0.000095] (((8,(10,(9,7))),2),((46,(42,(12,5))),(18,(6,(((37,((54,21),15)),((36,29),(64,(38,11)))),(((58,(69,20)),(47,(((31,24),23),((25,(51,(30,(26,22)))),((53,(78,(17,16))),4))))),(((65,(59,(60,41))),((33,32),19)),((67,(68,63)),(((((76,75),((74,(73,72)),71)),((77,70),((45,44),43))),(((56,55),(39,(((62,61),40),((49,48),(28,27))))),(52,(14,13)))),(66,(34,((57,(50,35)),3))))))))))),1);
   tree tree_4196 [p = 0.000, P = 0.400] = [&W 0.000095] (((8,(10,(9,7))),2),((46,(42,(12,5))),(18,(6,(((37,((54,21),15)),((36,29),(64,(38,11)))),((((47,(31,(24,23))),(58,(69,20))),((25,((51,30),(26,22))),((53,(78,(17,16))),4))),(((65,(59,(60,41))),(33,(32,19))),((67,((((74,(73,72)),((76,75),71)),((77,70),((45,44),43))),(((((62,61),40),39),(28,((49,48),27))),(52,((56,55),(14,13)))))),((68,63),(66,(34,((57,(50,35)),3))))))))))),1);
   tree tree_4197 [p = 0.000, P = 0.400] = [&W 0.000095] (((8,(10,(9,7))),2),(46,(((42,12),5),(18,(6,((37,(20,(((54,21),15),((36,29),(64,(38,11)))))),((58,((69,(47,(24,(31,23)))),((25,((51,30),(26,22))),((53,(78,(17,16))),4)))),(((65,(59,(60,41))),(33,(32,19))),((67,(68,63)),(((((74,(73,72)),((76,75),71)),(77,(70,((45,44),43)))),(((56,55),(39,(((62,61),40),((49,48),(28,27))))),(52,(14,13)))),(66,(((57,(50,35)),34),3))))))))))),1);
   tree tree_4198 [p = 0.000, P = 0.400] = [&W 0.000095] (((8,(10,(9,7))),2),(46,((42,(12,5)),(18,(6,(((37,((54,21),15)),((36,29),(64,(38,11)))),((((47,(31,(24,23))),(58,(69,20))),((25,((51,30),(26,22))),((53,(78,(17,16))),4))),(((65,(59,(60,41))),(33,(32,19))),(((67,(68,63)),((((74,(73,72)),((76,75),71)),(77,(70,((45,44),43)))),((39,(((62,61),40),((49,48),(28,27)))),((56,55),(52,(14,13)))))),(66,(34,((57,(50,35)),3))))))))))),1);
   tree tree_4199 [p = 0.000, P = 0.400] = [&W 0.000095] (((8,(10,(9,7))),2),((46,(42,(12,5))),(18,(6,((((54,21),(37,15)),((36,29),(64,(38,11)))),((20,((47,(69,((31,24),23))),(58,((25,(26,((51,30),22))),((53,(78,(17,16))),4))))),(((65,(59,(60,41))),(33,(32,19))),(((68,(67,63)),((((74,(73,72)),((76,75),71)),((77,70),((45,44),43))),(((56,55),((((62,61),40),39),((49,48),(28,27)))),(52,(14,13))))),(66,(34,((57,(50,35)),3)))))))))),1);
   tree tree_4200 [p = 0.000, P = 0.400] = [&W 0.000095] (((8,(10,(9,7))),2),(46,((42,(12,5)),(18,(6,((((54,21),(37,15)),((36,29),(64,(38,11)))),(((58,((69,47),(31,(24,23)))),(20,((25,(((51,30),26),22)),((53,(78,(17,16))),4)))),(((59,(60,41)),(65,(33,(32,19)))),(((67,(68,63)),((((74,(73,72)),((76,75),71)),((77,70),((45,44),43))),(((56,55),((((62,61),40),39),((49,48),(28,27)))),(52,(14,13))))),(66,(34,((57,(50,35)),3))))))))))),1);
   tree tree_4201 [p = 0.000, P = 0.400] = [&W 0.000095] (((8,(10,(9,7))),2),(46,((42,(12,5)),(18,(6,(20,(((37,((54,21),15)),((36,29),(64,(38,11)))),((((69,58),(47,((31,24),23))),((25,(51,(26,(30,22)))),((53,(78,(17,16))),4))),(((65,(59,(60,41))),(33,(32,19))),((67,(68,63)),(((((74,(73,72)),((76,75),71)),((77,70),((45,44),43))),(((((62,61),40),((56,55),39)),((49,48),(28,27))),(52,(14,13)))),(66,(34,((57,(50,35)),3))))))))))))),1);
   tree tree_4202 [p = 0.000, P = 0.400] = [&W 0.000095] (((8,(10,(9,7))),2),((46,(42,(12,5))),(18,((37,6),((((54,21),15),((36,29),(64,(38,11)))),(((58,(69,20)),((47,(31,(24,23))),((25,(26,((51,30),22))),((53,(78,(17,16))),4)))),(((65,(59,(60,41))),(33,(32,19))),(((67,(68,63)),((((74,(73,72)),((76,75),71)),((77,70),((45,44),43))),((56,55),(((((62,61),40),39),((49,48),(28,27))),(52,(14,13)))))),(66,(34,((57,(50,35)),3)))))))))),1);
   tree tree_4203 [p = 0.000, P = 0.400] = [&W 0.000095] (((8,(10,(9,7))),2),((46,(42,(12,5))),(18,(6,(20,((((54,21),15),((36,29),(64,(38,11)))),(37,((((69,58),(47,(31,(24,23)))),((25,((51,30),(26,22))),((53,(78,(17,16))),4))),(((65,(59,(60,41))),(33,(32,19))),(((67,(68,63)),((((74,(73,72)),((76,75),71)),(70,(77,((45,44),43)))),(((56,55),(39,(((62,61),40),((49,48),(28,27))))),(52,(14,13))))),(66,(34,((57,(50,35)),3)))))))))))),1);
   tree tree_4204 [p = 0.000, P = 0.401] = [&W 0.000095] (((8,(10,(9,7))),2),(46,((42,(12,5)),(18,(6,(((37,((54,21),15)),((36,29),(64,(38,11)))),(((47,((31,24),23)),(58,(69,((25,((51,30),(26,22))),(53,((78,(17,16)),4)))))),(((65,(59,(60,41))),(33,(32,19))),((63,20),((68,67),(((((74,(73,72)),((76,75),71)),((77,70),((45,44),43))),((((62,61),40),((56,55),39)),(((49,48),(28,27)),(52,(14,13))))),(66,((57,(50,35)),(34,3))))))))))))),1);
   tree tree_4205 [p = 0.000, P = 0.401] = [&W 0.000095] (((8,(10,(9,7))),2),(46,((42,(12,5)),(18,(6,(((37,((54,21),15)),((36,29),(64,(38,11)))),((20,(((69,58),(47,((31,24),23))),((25,(26,((51,30),22))),((53,(78,(17,16))),4)))),(((65,(59,(60,41))),(33,(32,19))),(((67,(68,63)),((((74,(73,72)),((76,75),71)),(70,(77,((45,44),43)))),((56,55),(((((62,61),40),39),((49,48),(28,27))),(52,(14,13)))))),(66,(34,((57,(50,35)),3))))))))))),1);
   tree tree_4206 [p = 0.000, P = 0.401] = [&W 0.000095] (((8,(10,(9,7))),2),((46,(42,(12,5))),(18,(6,((37,(((54,21),15),((36,29),(64,(38,11))))),((20,((47,((31,24),23)),((69,58),((25,((51,30),(26,22))),((53,(78,(17,16))),4))))),(((65,(59,(60,41))),(33,(32,19))),((67,(68,63)),(((((74,(73,72)),((76,75),71)),((77,70),((45,44),43))),((56,55),((39,(((62,61),40),((49,48),(28,27)))),(52,(14,13))))),(66,(34,((57,(50,35)),3))))))))))),1);
   tree tree_4207 [p = 0.000, P = 0.401] = [&W 0.000095] (((8,(10,(9,7))),2),(46,((42,(12,5)),(18,(6,(((37,((54,21),15)),((36,29),(64,(38,11)))),((20,((69,(47,(31,(24,23)))),(58,((25,((51,30),(26,22))),((53,(78,(17,16))),4))))),(((65,(59,(60,41))),(33,(32,19))),((68,(67,63)),(((((74,(73,72)),((76,75),71)),(77,(70,((45,44),43)))),(52,(((56,55),((((62,61),40),39),((49,48),(28,27)))),(14,13)))),(66,(34,((57,(50,35)),3)))))))))))),1);
   tree tree_4208 [p = 0.000, P = 0.401] = [&W 0.000095] (((8,(10,(9,7))),2),((42,(12,5)),(46,(18,(6,((37,(((54,21),15),((36,29),(64,(38,11))))),(((69,(58,20)),((47,(31,(24,23))),((25,((51,30),(26,22))),((53,(78,(17,16))),4)))),(((65,(59,(60,41))),(33,(32,19))),((67,(68,63)),(((((74,(73,72)),((76,75),71)),((77,70),((45,44),43))),(((56,55),(((62,61),40),(39,((49,48),(28,27))))),(52,(14,13)))),(66,(34,((57,(50,35)),3)))))))))))),1);
   tree tree_4209 [p = 0.000, P = 0.401] = [&W 0.000095] (((8,(10,(9,7))),2),((46,(42,(12,5))),(18,(6,((((37,(36,29)),((54,21),15)),(64,(38,11))),((20,((69,58),((47,((31,24),23)),((25,(51,(26,(30,22)))),((53,(78,(17,16))),4))))),(((65,(59,(60,41))),(33,(32,19))),((67,((((74,(73,72)),((76,75),71)),((77,70),((45,44),43))),(52,(((56,55),((((62,61),40),39),((49,48),(28,27)))),(14,13))))),(63,(68,(66,(34,((57,(50,35)),3)))))))))))),1);
   tree tree_4210 [p = 0.000, P = 0.401] = [&W 0.000095] (((8,(10,(9,7))),2),(46,((42,(12,5)),(18,(6,(((37,((54,21),15)),((36,29),(64,(38,11)))),(((58,(69,20)),((47,(31,(24,23))),((25,((51,30),(26,22))),((53,(78,(17,16))),4)))),(((65,(59,(60,41))),(33,(32,19))),((67,(68,63)),(((((74,(73,72)),((76,75),71)),((77,70),((45,44),43))),((56,55),(((((62,61),40),39),((49,48),(28,27))),(52,(14,13))))),(66,(34,((57,(50,35)),3)))))))))))),1);
   tree tree_4211 [p = 0.000, P = 0.401] = [&W 0.000095] (((8,(10,(9,7))),2),((46,(42,(12,5))),(18,(6,(((37,((54,21),15)),((36,29),(64,(38,11)))),((20,((47,((69,58),(31,(24,23)))),((25,(51,(30,(26,22)))),((53,(78,(17,16))),4)))),((65,((59,(60,41)),(33,(32,19)))),((67,(68,63)),(((((74,(73,72)),((76,75),71)),((77,70),((45,44),43))),(52,(((56,55),((((62,61),40),39),((49,48),(28,27)))),(14,13)))),(66,((57,(50,35)),(34,3))))))))))),1);
   tree tree_4212 [p = 0.000, P = 0.401] = [&W 0.000095] (((8,(10,(9,7))),2),((42,(12,5)),(46,(18,((65,6),((((54,21),(37,15)),((36,29),(64,(38,11)))),((((69,(58,47)),(31,(24,23))),((((51,30),25),(26,22)),((53,(78,(17,16))),4))),(20,(((59,(60,41)),(33,(32,19))),(((67,(68,63)),((((74,(73,72)),((76,75),71)),(70,(77,((45,44),43)))),((39,(((62,61),40),((49,48),(28,27)))),((56,55),(52,(14,13)))))),(66,(34,((57,(50,35)),3)))))))))))),1);
   tree tree_4213 [p = 0.000, P = 0.401] = [&W 0.000095] (((8,(10,(9,7))),2),(46,((42,(12,5)),(18,(6,(((37,((54,21),15)),((36,29),(64,(38,11)))),(((69,(47,(31,(24,23)))),(58,((25,(51,(26,(30,22)))),((53,(78,(17,16))),4)))),(20,(((65,(59,(60,41))),(33,(32,19))),(((67,(68,63)),((((74,(73,72)),((76,75),71)),((77,70),((45,44),43))),(((56,55),(52,(((62,61),40),(39,((49,48),(28,27)))))),(14,13)))),(66,((57,(50,35)),(34,3)))))))))))),1);
   tree tree_4214 [p = 0.000, P = 0.401] = [&W 0.000095] (((8,(10,(9,7))),2),(46,((42,(12,5)),(18,(6,((((54,21),(37,15)),((36,29),(64,(38,11)))),(((69,(47,(31,(24,23)))),(58,((25,(26,((51,30),22))),((53,(78,(17,16))),4)))),(20,(((65,(59,(60,41))),(33,(32,19))),(((67,(68,63)),((((76,75),((74,(73,72)),71)),((77,70),((45,44),43))),(52,(((56,55),(39,(((62,61),40),((49,48),(28,27))))),(14,13))))),(66,(34,((57,(50,35)),3)))))))))))),1);
   tree tree_4215 [p = 0.000, P = 0.402] = [&W 0.000095] (((8,(10,(9,7))),2),(46,((42,(12,5)),(18,(6,(((37,(54,21)),(15,((36,29),(64,(38,11))))),((((47,(24,(31,23))),(58,(69,20))),((25,((51,30),(26,22))),((53,(78,(17,16))),4))),(((65,(59,(60,41))),(33,(32,19))),((((68,67),63),((((74,(73,72)),((76,75),71)),((77,70),((45,44),43))),((56,55),((39,(((62,61),40),((49,48),(28,27)))),(52,(14,13)))))),(66,(34,((57,(50,35)),3))))))))))),1);
   tree tree_4216 [p = 0.000, P = 0.402] = [&W 0.000095] (((8,(10,(9,7))),2),(46,((42,(12,5)),(18,(6,(37,((((54,21),15),((36,29),(64,(38,11)))),((69,(((58,47),((31,24),23)),((25,(26,((51,30),22))),((53,(78,(17,16))),4)))),((63,20),(((65,(59,(60,41))),(33,(32,19))),(67,((((((76,75),(74,(73,72))),71),(77,(70,((45,44),43)))),((52,((56,55),((((62,61),40),39),((49,48),(28,27))))),(14,13))),(68,(66,(34,((57,(50,35)),3))))))))))))))),1);
   tree tree_4217 [p = 0.000, P = 0.402] = [&W 0.000095] (((8,(10,(9,7))),2),((46,(42,(12,5))),(18,(6,((37,(((54,21),15),((36,29),(64,(38,11))))),((20,(69,((47,((31,24),23)),(58,((25,((51,30),(26,22))),((53,(78,(17,16))),4)))))),(((65,(59,(60,41))),(33,(32,19))),(((68,(67,63)),((((74,(73,72)),((76,75),71)),((77,70),((45,44),43))),(((56,55),((((62,61),40),39),((49,48),(28,27)))),(52,(14,13))))),(66,(34,((57,(50,35)),3)))))))))),1);
   tree tree_4218 [p = 0.000, P = 0.402] = [&W 0.000095] (((8,(10,(9,7))),2),(46,((12,(42,5)),(18,(6,(37,((((54,21),15),((36,29),(64,(38,11)))),(((58,(69,20)),((47,(31,(24,23))),((25,((51,30),(26,22))),((53,(78,(17,16))),4)))),(((65,(59,(60,41))),(33,(32,19))),(((68,63),(67,((((74,(73,72)),((76,75),71)),((77,70),((45,44),43))),(((56,55),(((62,61),40),(39,((49,48),(28,27))))),(52,(14,13)))))),(66,(34,((57,(50,35)),3)))))))))))),1);
   tree tree_4219 [p = 0.000, P = 0.402] = [&W 0.000095] (((8,(10,(9,7))),2),(46,((42,(12,5)),(18,(6,(((37,((54,21),15)),((36,29),(64,(38,11)))),((20,((69,(47,((31,24),23))),(58,((25,((51,30),(26,22))),((53,(78,(17,16))),4))))),(((65,(59,(60,41))),(33,(32,19))),(63,(67,(((((74,(73,72)),((76,75),71)),((77,70),((45,44),43))),(((49,48),(28,27)),(((56,55),(((62,61),40),39)),(52,(14,13))))),(68,(66,(34,((57,(50,35)),3)))))))))))))),1);
   tree tree_4220 [p = 0.000, P = 0.402] = [&W 0.000095] (((8,(10,(9,7))),2),(46,((42,(12,5)),(18,(6,(((37,((54,21),15)),((36,29),(64,(38,11)))),((20,((((69,58),47),((31,24),23)),((25,((51,30),(26,22))),((53,(78,(17,16))),4)))),(((65,(59,(60,41))),(33,(32,19))),((67,63),(((((74,(73,72)),((76,75),71)),((77,70),((45,44),43))),(((((62,61),40),((56,55),39)),((49,48),(28,27))),(52,(14,13)))),(68,(66,(34,((57,(50,35)),3))))))))))))),1);
   tree tree_4221 [p = 0.000, P = 0.402] = [&W 0.000095] (((8,(10,(9,7))),2),(46,((42,(12,5)),(18,(6,(((37,((54,21),15)),((36,29),(64,(38,11)))),((20,(((69,58),(47,((31,24),23))),((25,((51,30),(26,22))),((53,(78,(17,16))),4)))),(((65,(59,(60,41))),(33,(32,19))),((67,(68,63)),(((((74,(73,72)),((76,75),71)),(70,(77,((45,44),43)))),(((((56,55),((62,61),40)),39),((49,48),(28,27))),(52,(14,13)))),(66,(34,((57,(50,35)),3)))))))))))),1);
   tree tree_4222 [p = 0.000, P = 0.402] = [&W 0.000095] (((8,(10,(9,7))),2),((46,(42,(12,5))),(18,(6,(37,((((54,21),15),((36,29),(64,(38,11)))),(((69,(58,20)),((47,(31,(24,23))),((25,((51,30),(26,22))),(53,((78,(17,16)),4))))),(((65,(59,(60,41))),(33,(32,19))),(((((74,(73,72)),((76,75),71)),(70,(77,((45,44),43)))),(52,(((56,55),(((62,61),40),(39,((49,48),(28,27))))),(14,13)))),((67,(68,63)),(66,(34,((57,(50,35)),3)))))))))))),1);
   tree tree_4223 [p = 0.000, P = 0.402] = [&W 0.000095] (((8,(10,(9,7))),2),(46,((42,(12,5)),(18,(6,(((37,((54,21),15)),((36,29),(64,(38,11)))),((20,((((69,58),47),(31,(24,23))),((25,((51,30),(26,22))),((53,(78,(17,16))),4)))),(((65,(59,(60,41))),(33,(32,19))),(((67,(68,63)),((((74,(73,72)),((76,75),71)),((77,70),((45,44),43))),((56,55),(((((62,61),40),39),((49,48),(28,27))),(52,(14,13)))))),(66,(34,((57,(50,35)),3))))))))))),1);
   tree tree_4224 [p = 0.000, P = 0.402] = [&W 0.000095] (((8,(10,(9,7))),2),(46,((42,(12,5)),(18,(6,((((37,(54,21)),15),((36,29),(64,(38,11)))),(((69,(58,20)),((47,((31,24),23)),((25,((51,30),(26,22))),((53,(78,(17,16))),4)))),(((65,(60,(59,41))),(33,(32,19))),(((67,(68,63)),((((74,(73,72)),((76,75),71)),(77,(70,((45,44),43)))),((56,55),((39,(((62,61),40),((49,48),(28,27)))),(52,(14,13)))))),(66,(34,((57,(50,35)),3))))))))))),1);
   tree tree_4225 [p = 0.000, P = 0.403] = [&W 0.000095] (((8,(10,(9,7))),2),(46,((42,(12,5)),(18,(6,(((37,((54,21),15)),((36,29),(64,(38,11)))),((20,((47,((31,24),23)),(58,(69,((25,((51,30),(26,22))),((53,(78,(17,16))),4)))))),(((65,(59,(60,41))),(33,(32,19))),(((68,67),63),(((((74,(73,72)),((76,75),71)),((77,70),((45,44),43))),(((56,55),(39,(((62,61),40),((49,48),(28,27))))),(52,(14,13)))),(66,(34,((57,(50,35)),3)))))))))))),1);
   tree tree_4226 [p = 0.000, P = 0.403] = [&W 0.000095] (((8,(10,(9,7))),2),((46,(42,(12,5))),(18,(6,(((37,((54,21),15)),((36,29),(64,(38,11)))),(((63,20),((58,(47,((31,24),23))),(69,((25,((51,30),(26,22))),((53,(78,(17,16))),4))))),(((65,(59,(60,41))),(33,(32,19))),(67,(((((74,(73,72)),((76,75),71)),((77,70),((45,44),43))),((56,55),(((((62,61),40),39),((49,48),(28,27))),(52,(14,13))))),(68,(66,(34,((57,(50,35)),3)))))))))))),1);
   tree tree_4227 [p = 0.000, P = 0.403] = [&W 0.000095] (((8,(10,(9,7))),2),(46,((42,(12,5)),(18,(6,(((37,((54,21),15)),((36,29),(64,(38,11)))),((20,(((31,24),23),(47,(58,(69,((53,(78,(17,16))),((25,(30,(51,(26,22)))),4))))))),(((65,(59,(60,41))),(33,(32,19))),((67,(68,63)),(((((74,(73,72)),((76,75),71)),(70,(77,((45,44),43)))),(((((62,61),40),((56,55),39)),((49,48),(28,27))),(52,(14,13)))),(66,(34,((57,(50,35)),3)))))))))))),1);
   tree tree_4228 [p = 0.000, P = 0.403] = [&W 0.000095] (((8,(10,(9,7))),2),((42,(12,5)),(46,(18,(6,(((37,((54,21),15)),((36,29),(64,(38,11)))),((((47,(24,(31,23))),(58,(69,20))),((25,(51,(26,(30,22)))),((53,(78,(17,16))),4))),(((65,(59,(60,41))),(33,(32,19))),(((67,(68,63)),((((76,75),((74,(73,72)),71)),((77,70),((45,44),43))),(((((62,61),40),((56,55),39)),((49,48),(28,27))),(52,(14,13))))),(66,(34,((57,(50,35)),3))))))))))),1);
   tree tree_4229 [p = 0.000, P = 0.403] = [&W 0.000095] (((8,(10,(9,7))),2),(46,((42,(12,5)),(18,(6,((((54,21),(37,15)),((36,29),(64,(38,11)))),((((47,(24,(31,23))),(69,(58,20))),((25,(26,((51,30),22))),((53,(78,(17,16))),4))),(((65,(59,(60,41))),(33,(32,19))),((67,(68,63)),(((((74,(73,72)),((76,75),71)),((77,70),((45,44),43))),((((62,61),40),(39,((49,48),(28,27)))),((56,55),(52,(14,13))))),(66,(34,((57,(50,35)),3)))))))))))),1);
   tree tree_4230 [p = 0.000, P = 0.403] = [&W 0.000095] (((8,(10,(9,7))),2),(46,(((42,12),5),(18,(6,(((37,20),(((54,21),15),((36,29),(64,(38,11))))),(((69,(47,(31,(24,23)))),(58,((25,((51,30),(26,22))),((53,(78,(17,16))),4)))),(((65,(59,(60,41))),(33,(32,19))),((67,(68,63)),(((((76,75),((74,(73,72)),71)),(70,(77,((45,44),43)))),((((62,61),40),((49,48),(28,27))),(((56,55),39),(52,(14,13))))),(66,(34,((57,(50,35)),3)))))))))))),1);
   tree tree_4231 [p = 0.000, P = 0.403] = [&W 0.000095] (((8,(10,(9,7))),2),(46,((42,(12,5)),(18,(6,((37,(((54,21),15),((36,29),(64,(38,11))))),(((58,(69,20)),(47,(((31,24),23),((53,(78,(17,16))),((25,((51,30),(26,22))),4))))),(((65,(59,(60,41))),(33,(32,19))),((67,63),(((((74,(73,72)),((76,75),71)),((77,70),((45,44),43))),((56,55),(((((62,61),40),39),((49,48),(28,27))),(52,(14,13))))),(68,(66,(34,((57,(50,35)),3))))))))))))),1);
   tree tree_4232 [p = 0.000, P = 0.403] = [&W 0.000095] (((8,(10,(9,7))),2),(46,((42,(12,5)),(18,(6,(((37,((54,21),15)),((36,29),(64,(38,11)))),((((47,((31,24),23)),(58,(69,20))),((25,(26,((51,30),22))),((53,(78,(17,16))),4))),(((59,(60,41)),(65,(33,(32,19)))),((68,(67,63)),(((((74,(73,72)),((76,75),71)),((77,70),((45,44),43))),(((((62,61),40),39),((49,48),(28,27))),((56,55),(52,(14,13))))),(66,(34,((57,(50,35)),3)))))))))))),1);
   tree tree_4233 [p = 0.000, P = 0.403] = [&W 0.000095] (((8,(10,(9,7))),2),(46,((42,(12,5)),(18,(6,(((37,20),((54,21),(15,((36,29),(64,(38,11)))))),(((47,(58,(69,((31,24),23)))),((25,((51,30),(26,22))),((53,(78,(17,16))),4))),(((65,(59,(60,41))),(33,(32,19))),(63,(67,(((((74,(73,72)),((76,75),71)),((77,70),((45,44),43))),((((56,55),39),((49,48),(28,27))),(52,(((62,61),40),(14,13))))),(66,(68,(34,((57,(50,35)),3)))))))))))))),1);
   tree tree_4234 [p = 0.000, P = 0.403] = [&W 0.000095] (((8,(10,(9,7))),2),(46,((42,(12,5)),(18,(6,((((54,21),(37,15)),((36,29),(64,(38,11)))),(((47,((31,(24,23)),(69,(58,20)))),((25,(26,((51,30),22))),((53,(78,(17,16))),4))),(((65,(59,(60,41))),(33,(32,19))),(((67,(68,63)),((((74,(73,72)),((76,75),71)),(77,(70,((45,44),43)))),(52,(((((62,61),40),39),((49,48),(28,27))),((56,55),(14,13)))))),(66,(34,((57,(50,35)),3))))))))))),1);
   tree tree_4235 [p = 0.000, P = 0.403] = [&W 0.000095] (((8,(10,(9,7))),2),((46,(42,(12,5))),(18,(6,(((37,((54,21),15)),((36,29),(64,(38,11)))),((((47,(31,(24,23))),((69,58),20)),((53,(78,(17,16))),((25,((51,30),(26,22))),4))),(((65,(59,(60,41))),(33,(32,19))),((67,63),(((((74,(73,72)),((76,75),71)),((77,70),((45,44),43))),(((56,55),(((62,61),40),(39,((49,48),(28,27))))),(52,(14,13)))),(68,(66,(34,((57,(50,35)),3)))))))))))),1);
   tree tree_4236 [p = 0.000, P = 0.404] = [&W 0.000095] (((8,(10,(9,7))),2),(46,((42,(12,5)),(18,(6,(((37,((54,21),15)),((36,29),(64,(38,11)))),((((47,((31,24),23)),((69,58),20)),((25,(26,(30,(51,22)))),((53,(78,(17,16))),4))),(((65,(59,(60,41))),(33,(32,19))),(63,(67,(((((74,(73,72)),((76,75),71)),((77,70),((45,44),43))),((((62,61),40),(39,((49,48),(28,27)))),((56,55),(52,(14,13))))),(68,(66,(34,((57,(50,35)),3)))))))))))))),1);
   tree tree_4237 [p = 0.000, P = 0.404] = [&W 0.000095] (((8,(10,(9,7))),2),(46,((42,(12,5)),(18,(6,(((37,20),(((54,21),15),((36,29),(64,(38,11))))),((((69,58),(47,(24,(31,23)))),((25,((51,30),(26,22))),((53,(78,(17,16))),4))),(((65,(59,(60,41))),(33,(32,19))),(63,(67,(((((76,75),((74,(73,72)),71)),(70,(77,((45,44),43)))),(((56,55),((((62,61),40),39),((49,48),(28,27)))),(52,(14,13)))),(68,(66,(34,((57,(50,35)),3)))))))))))))),1);
   tree tree_4238 [p = 0.000, P = 0.404] = [&W 0.000095] (((8,(10,(9,7))),2),(46,((42,(12,5)),(18,(6,(37,((20,(((54,21),15),((36,29),(64,(38,11))))),((69,((47,((31,24),23)),(58,((25,((51,30),(26,22))),((53,(78,(17,16))),4))))),(((65,(59,(60,41))),(33,(32,19))),((67,63),(((((74,(73,72)),((76,75),71)),((77,70),((45,44),43))),((56,55),(((((62,61),40),39),((49,48),(28,27))),(52,(14,13))))),(68,(66,(34,((57,(50,35)),3)))))))))))))),1);
   tree tree_4239 [p = 0.000, P = 0.404] = [&W 0.000095] (((8,(10,(9,7))),2),((46,(42,(12,5))),(18,(6,(((37,20),(((54,21),15),((36,29),(64,(38,11))))),(((69,(24,(31,23))),(47,(58,((25,((51,30),(26,22))),((53,(78,(17,16))),4))))),(((65,(59,(60,41))),(33,(32,19))),(((67,(68,63)),((((74,(73,72)),((76,75),71)),((77,70),((45,44),43))),(((((62,61),40),39),((49,48),(28,27))),((56,55),(52,(14,13)))))),(66,(((57,(50,35)),34),3))))))))),1);
   tree tree_4240 [p = 0.000, P = 0.404] = [&W 0.000095] (((8,(10,(9,7))),2),(46,((42,(12,5)),(18,(6,(((37,20),(((54,21),15),((36,29),(64,(38,11))))),((((69,58),(47,((31,24),23))),((25,(((51,30),26),22)),((53,(78,(17,16))),4))),(((65,(59,(60,41))),(33,(32,19))),((67,63),(((((74,(73,72)),((76,75),71)),((77,70),((45,44),43))),(((56,55),(39,(((62,61),40),((49,48),(28,27))))),(52,(14,13)))),(68,(66,(34,((57,(50,35)),3))))))))))))),1);
   tree tree_4241 [p = 0.000, P = 0.404] = [&W 0.000095] (((8,(10,(9,7))),2),(46,((42,(12,5)),(18,(6,(37,((20,(((54,21),15),((36,29),(64,(38,11))))),((69,((47,(31,(24,23))),(58,((53,(78,(17,16))),((25,((51,30),(26,22))),4))))),(((65,(59,(60,41))),(33,(32,19))),(63,(((((73,72),(74,((76,75),71))),((77,70),((45,44),43))),((56,55),(((((62,61),40),39),((49,48),(28,27))),(52,(14,13))))),(67,(66,(68,(34,((57,(50,35)),3))))))))))))))),1);
   tree tree_4242 [p = 0.000, P = 0.404] = [&W 0.000095] (((8,(10,(9,7))),2),((46,(42,(12,5))),(18,(6,(((37,20),(((54,21),15),((36,29),(64,(38,11))))),((58,((47,((31,24),23)),(69,((25,(51,(30,(26,22)))),((53,(78,(17,16))),4))))),(((65,(59,(60,41))),(33,(32,19))),((67,(68,63)),(((((74,(73,72)),((76,75),71)),((77,70),((45,44),43))),(((56,55),39),((((62,61),40),((49,48),(28,27))),(52,(14,13))))),(66,(34,((57,(50,35)),3))))))))))),1);
   tree tree_4243 [p = 0.000, P = 0.404] = [&W 0.000095] (((8,(10,(9,7))),2),(46,((42,(12,5)),(18,(6,((((37,(54,21)),20),(15,((36,29),(64,(38,11))))),(((58,(47,((31,24),23))),(69,((((51,30),25),(26,22)),((53,(78,(17,16))),4)))),(((59,(60,41)),(65,(33,(32,19)))),((67,63),((((((76,75),(74,(73,72))),71),((77,70),((45,44),43))),(((((62,61),40),((56,55),39)),((49,48),(28,27))),(52,(14,13)))),(66,(68,(34,((57,(50,35)),3))))))))))))),1);
   tree tree_4244 [p = 0.000, P = 0.404] = [&W 0.000095] (((8,(10,(9,7))),2),((46,(42,(12,5))),(18,(6,(((37,20),(((54,21),15),((36,29),(64,(38,11))))),(((69,(47,((31,24),23))),(58,((25,((51,30),(26,22))),((53,(78,(17,16))),4)))),(((65,(59,(60,41))),(33,(32,19))),(((68,67),63),(((((74,(73,72)),((76,75),71)),((77,70),((45,44),43))),(((56,55),((((62,61),40),39),((49,48),(28,27)))),(52,(14,13)))),(66,(34,((57,(50,35)),3))))))))))),1);
   tree tree_4245 [p = 0.000, P = 0.404] = [&W 0.000095] (((8,(10,(9,7))),2),((42,(12,5)),(46,(18,(6,((20,((37,((54,21),15)),((36,29),(64,(38,11))))),(((69,58),((47,((31,24),23)),((25,(51,(30,(26,22)))),((53,(78,(17,16))),4)))),(((65,(59,(60,41))),(33,(32,19))),(((67,(68,63)),((((74,(73,72)),((76,75),71)),((77,70),((45,44),43))),((56,55),((((62,61),40),(39,((49,48),(28,27)))),(52,(14,13)))))),(66,(34,((57,(50,35)),3))))))))))),1);
   tree tree_4246 [p = 0.000, P = 0.405] = [&W 0.000095] (((8,(10,(9,7))),2),(46,((42,(12,5)),(18,(6,(37,((20,(((54,21),15),((36,29),(64,(38,11))))),((((69,58),(47,((31,24),23))),((25,(30,(51,(26,22)))),((53,(78,(17,16))),4))),((65,((59,(60,41)),(33,(32,19)))),(63,(67,((((((76,75),(74,(73,72))),71),((77,70),((45,44),43))),((56,55),(((((62,61),40),39),((49,48),(28,27))),(52,(14,13))))),(66,(68,(34,((57,(50,35)),3))))))))))))))),1);
   tree tree_4247 [p = 0.000, P = 0.405] = [&W 0.000095] (((8,(10,(9,7))),2),(46,((42,(12,5)),(18,(6,(((37,((54,21),15)),((36,29),(64,(38,11)))),((((47,(31,(24,23))),(58,(69,20))),((25,(((51,30),26),22)),((53,(78,(17,16))),4))),(((65,(59,(60,41))),(33,(32,19))),(((67,(68,63)),((((74,(73,72)),((76,75),71)),(77,(70,((45,44),43)))),((((62,61),40),(39,((49,48),(28,27)))),((56,55),(52,(14,13)))))),(66,(34,((57,(50,35)),3))))))))))),1);
   tree tree_4248 [p = 0.000, P = 0.405] = [&W 0.000095] (((8,(10,(9,7))),2),(46,((12,(42,5)),(18,(6,(((37,((54,21),15)),((36,29),(64,(38,11)))),(((47,((24,(31,23)),(69,(58,20)))),((25,((51,30),(26,22))),((53,(78,(17,16))),4))),(((65,(59,(60,41))),(33,(32,19))),(((67,(68,63)),((((74,(73,72)),((76,75),71)),((77,70),((45,44),43))),(((((62,61),40),((56,55),39)),((49,48),(28,27))),(52,(14,13))))),(66,(34,((57,(50,35)),3))))))))))),1);
   tree tree_4249 [p = 0.000, P = 0.405] = [&W 0.000095] (((8,(10,(9,7))),2),((46,((42,12),5)),(18,((37,6),((((54,21),15),((36,29),(64,(38,11)))),((((47,(31,(24,23))),(58,(69,20))),((25,((51,30),(26,22))),((53,(78,(17,16))),4))),(((65,(59,(60,41))),(33,(32,19))),((67,(68,63)),(((((76,75),((74,(73,72)),71)),(70,(77,((45,44),43)))),(((((62,61),40),((56,55),39)),((49,48),(28,27))),(52,(14,13)))),(66,(34,((57,(50,35)),3))))))))))),1);
   tree tree_4250 [p = 0.000, P = 0.405] = [&W 0.000095] (((8,(10,(9,7))),2),((46,(42,(12,5))),(18,(6,(((37,((54,21),15)),((36,29),(64,(38,11)))),((((47,((31,24),23)),(58,(69,20))),((25,((51,30),(26,22))),((53,(78,(17,16))),4))),(((65,(59,(60,41))),(33,(32,19))),((((68,67),63),((((74,(73,72)),((76,75),71)),((77,70),((45,44),43))),(((56,55),((((62,61),40),39),((49,48),(28,27)))),(52,(14,13))))),(66,(34,((57,(50,35)),3)))))))))),1);
   tree tree_4251 [p = 0.000, P = 0.405] = [&W 0.000095] (((8,(10,(9,7))),2),((46,(42,(12,5))),(18,(6,(((37,((54,21),15)),((36,29),(64,(38,11)))),((((47,((31,24),23)),(58,(69,20))),((25,((51,30),(26,22))),((53,(78,(17,16))),4))),(((65,(59,(60,41))),(33,(32,19))),(67,(((((74,(73,72)),((76,75),71)),((77,70),((45,44),43))),(((56,55),(52,((((62,61),40),39),((49,48),(28,27))))),(14,13))),(63,(68,(66,(((57,(50,35)),34),3)))))))))))),1);
   tree tree_4252 [p = 0.000, P = 0.405] = [&W 0.000095] (((8,(10,(9,7))),2),(46,((42,(12,5)),(18,(6,(((37,((54,21),15)),((36,29),(64,(38,11)))),((((47,((31,24),23)),(58,(69,20))),((25,((51,30),(26,22))),((53,(78,(17,16))),4))),(((65,(59,(60,41))),(33,(32,19))),(((68,67),63),(((((74,(73,72)),((76,75),71)),((77,70),((45,44),43))),((((62,61),40),(39,((49,48),(28,27)))),((56,55),(52,(14,13))))),(66,(34,((57,(50,35)),3)))))))))))),1);
   tree tree_4253 [p = 0.000, P = 0.405] = [&W 0.000095] (((8,(10,(9,7))),2),((46,(42,(12,5))),(18,(6,(((37,((54,21),15)),((36,29),(64,(38,11)))),((((47,(31,(24,23))),(69,(58,20))),((25,(51,(30,(26,22)))),((53,(78,(17,16))),4))),(((65,(59,(60,41))),(33,(32,19))),(((67,(68,63)),((((74,(73,72)),((76,75),71)),((77,70),((45,44),43))),(((56,55),((((62,61),40),39),((49,48),(28,27)))),(52,(14,13))))),(66,(34,((57,(50,35)),3)))))))))),1);
   tree tree_4254 [p = 0.000, P = 0.405] = [&W 0.000095] (((8,(10,(9,7))),2),(46,((42,(12,5)),(18,(6,((37,(((54,21),15),((36,29),(64,(38,11))))),((20,((69,((58,47),(24,(31,23)))),((25,(51,(26,(30,22)))),((53,(78,(17,16))),4)))),(((65,(59,(60,41))),(33,(32,19))),((67,(68,63)),(((((74,(73,72)),((76,75),71)),(70,(77,((45,44),43)))),(((56,55),((((62,61),40),39),((49,48),(28,27)))),(52,(14,13)))),(66,(34,((57,(50,35)),3)))))))))))),1);
   tree tree_4255 [p = 0.000, P = 0.405] = [&W 0.000095] (((8,(10,(9,7))),2),(46,((42,(12,5)),(18,(6,(((37,((54,21),15)),((36,29),(64,(38,11)))),(((((31,24),23),(47,(58,(69,20)))),((25,((51,30),(26,22))),((53,(78,(17,16))),4))),(((65,(59,(60,41))),(33,(32,19))),((67,(68,63)),(((((76,75),((74,(73,72)),71)),((77,70),((45,44),43))),(((((62,61),40),((56,55),39)),((49,48),(28,27))),(52,(14,13)))),(66,((57,(50,35)),(34,3)))))))))))),1);
   tree tree_4256 [p = 0.000, P = 0.405] = [&W 0.000095] (((8,(10,(9,7))),2),(46,((42,(12,5)),(18,(6,(((37,((54,21),15)),((36,29),(64,(38,11)))),((((47,(31,(24,23))),(58,(69,20))),((25,((51,30),(26,22))),((53,(78,(17,16))),4))),(((65,(59,(60,41))),(33,(32,19))),(63,(67,(((((74,(73,72)),((76,75),71)),((77,70),((45,44),43))),((56,55),(((((62,61),40),39),((49,48),(28,27))),(52,(14,13))))),(68,(66,(34,((57,(50,35)),3)))))))))))))),1);
   tree tree_4257 [p = 0.000, P = 0.406] = [&W 0.000095] (((8,(10,(9,7))),2),(46,((42,(12,5)),(18,(6,(((37,((54,21),15)),((36,29),(64,(38,11)))),((((47,(31,(24,23))),(69,(58,20))),((25,(51,(30,(26,22)))),((53,(78,(17,16))),4))),(((65,(59,(60,41))),(33,(32,19))),((67,(68,63)),(((((74,(73,72)),((76,75),71)),(77,(70,((45,44),43)))),(((56,55),((((62,61),40),39),((49,48),(28,27)))),(52,(14,13)))),(66,(34,((57,(50,35)),3)))))))))))),1);
   tree tree_4258 [p = 0.000, P = 0.406] = [&W 0.000095] (((8,(10,(9,7))),2),((46,(42,(12,5))),(18,(6,(((37,((54,21),15)),((36,29),(64,(38,11)))),((((47,((31,24),23)),(58,(69,20))),((25,((51,(30,26)),22)),((53,(78,(17,16))),4))),(((65,(60,(59,41))),(33,(32,19))),(((68,67),63),(((((74,(73,72)),((76,75),71)),((77,70),((45,44),43))),(((((62,61),40),39),((49,48),(28,27))),((56,55),(52,(14,13))))),(66,(34,((57,(50,35)),3))))))))))),1);
   tree tree_4259 [p = 0.000, P = 0.406] = [&W 0.000095] (((8,(10,(9,7))),2),((42,(12,5)),(46,(18,(6,(((37,((54,21),15)),((36,29),(64,(38,11)))),((((47,(24,(31,23))),(58,(69,20))),((25,((51,30),(26,22))),((53,(78,(17,16))),4))),(((65,(59,(60,41))),(33,(32,19))),(63,(67,(((((74,(73,72)),((76,75),71)),((77,70),((45,44),43))),((56,55),(((((62,61),40),39),((49,48),(28,27))),(52,(14,13))))),(68,(66,(34,((57,(50,35)),3)))))))))))))),1);
   tree tree_4260 [p = 0.000, P = 0.406] = [&W 0.000095] (((8,(10,(9,7))),2),((42,(12,5)),(46,(18,(6,(((37,((54,21),15)),((36,29),(64,(38,11)))),((((47,(31,(24,23))),((69,58),20)),((25,(((51,30),26),22)),((53,(78,(17,16))),4))),(((65,(59,(60,41))),(33,(32,19))),((67,(68,63)),(((((74,(73,72)),((76,75),71)),(70,(77,((45,44),43)))),(52,(((((62,61),40),((56,55),39)),((49,48),(28,27))),(14,13)))),(66,(34,((57,(50,35)),3)))))))))))),1);
   tree tree_4261 [p = 0.000, P = 0.406] = [&W 0.000095] (((8,(10,(9,7))),2),((46,(42,(12,5))),(18,(6,((((37,(54,21)),15),((36,29),(64,(38,11)))),((((47,(24,(31,23))),(69,(58,20))),((25,(51,(30,(26,22)))),((53,(78,(17,16))),4))),(((65,(59,(60,41))),(33,(32,19))),((67,(68,63)),(((((76,75),((74,(73,72)),71)),((77,70),((45,44),43))),((39,(((62,61),40),((49,48),(28,27)))),((56,55),(52,(14,13))))),(66,(34,((57,(50,35)),3))))))))))),1);
   tree tree_4262 [p = 0.000, P = 0.406] = [&W 0.000095] (((8,(10,(9,7))),2),(46,((42,(12,5)),(18,(6,(((37,((54,21),15)),((36,29),(64,(38,11)))),(((47,((24,(31,23)),(58,(69,20)))),((25,((51,30),(26,22))),((53,(78,(17,16))),4))),(((65,(59,(60,41))),(32,(33,19))),((67,(68,63)),(((((74,(73,72)),((76,75),71)),(70,(77,((45,44),43)))),(((56,55),(((62,61),40),(39,((49,48),(28,27))))),(52,(14,13)))),(66,((57,(50,35)),(34,3)))))))))))),1);
   tree tree_4263 [p = 0.000, P = 0.406] = [&W 0.000095] (((8,(10,(9,7))),2),(46,((42,(12,5)),(18,(6,((((54,21),(37,15)),((36,29),(64,(38,11)))),((((47,((31,24),23)),(58,(69,20))),((25,(51,(30,(26,22)))),((53,(78,(17,16))),4))),(((65,(59,(60,41))),(33,(32,19))),((67,(68,63)),(((((74,(73,72)),((76,75),71)),((77,70),((45,44),43))),(((56,55),(39,(((62,61),40),((49,48),(28,27))))),(52,(14,13)))),(66,(34,((57,(50,35)),3)))))))))))),1);
   tree tree_4264 [p = 0.000, P = 0.406] = [&W 0.000095] (((8,(10,(9,7))),2),(46,((42,(12,5)),(18,(6,((37,(((54,21),15),((36,29),(64,(38,11))))),((((47,((31,24),23)),(58,(69,20))),((25,((51,30),(26,22))),((53,(78,(17,16))),4))),(((65,(59,(60,41))),(33,(32,19))),(((67,(68,63)),((((74,(73,72)),((76,75),71)),((77,70),((45,44),43))),(((56,55),((((62,61),40),39),((49,48),(28,27)))),(52,(14,13))))),(66,((57,(50,35)),(34,3))))))))))),1);
   tree tree_4265 [p = 0.000, P = 0.406] = [&W 0.000095] (((8,(10,(9,7))),2),(46,((42,(12,5)),(18,(6,((((37,(54,21)),15),((36,29),(64,(38,11)))),((((47,((31,24),23)),(58,(69,20))),((25,((51,30),(26,22))),(53,((78,(17,16)),4)))),(((65,(59,(60,41))),((33,32),19)),(((67,(68,63)),((((74,(73,72)),((76,75),71)),((77,70),((45,44),43))),(((52,((56,55),39)),(((62,61),40),((49,48),(28,27)))),(14,13)))),(66,(34,((57,(50,35)),3))))))))))),1);
   tree tree_4266 [p = 0.000, P = 0.406] = [&W 0.000095] (((8,(10,(9,7))),2),((42,(12,5)),(46,(18,(6,(((37,((54,21),15)),((36,29),(64,(38,11)))),((((47,(24,(31,23))),(69,(58,20))),((25,((51,30),(26,22))),((53,(78,(17,16))),4))),(((65,(59,(60,41))),(33,(32,19))),((67,(68,63)),(((((74,(73,72)),((76,75),71)),((77,70),((45,44),43))),((52,((56,55),((((62,61),40),39),((49,48),(28,27))))),(14,13))),(66,(34,((57,(50,35)),3)))))))))))),1);
   tree tree_4267 [p = 0.000, P = 0.407] = [&W 0.000095] (((8,(10,(9,7))),2),(46,((42,(12,5)),(18,(6,(((37,((54,21),15)),((36,29),(64,(38,11)))),(((47,((24,(31,23)),(69,20))),(58,((25,((51,30),(26,22))),((53,(78,(17,16))),4)))),(((65,(59,(60,41))),(33,(32,19))),((67,(68,63)),(((((74,(73,72)),((76,75),71)),((77,70),((45,44),43))),(((((62,61),40),((56,55),39)),((49,48),(28,27))),(52,(14,13)))),(66,(34,((57,(50,35)),3)))))))))))),1);
   tree tree_4268 [p = 0.000, P = 0.407] = [&W 0.000095] (((8,(10,(9,7))),2),(18,((46,(42,(12,5))),((64,(38,11)),(((37,((54,21),15)),((36,29),6)),((((47,(24,(31,23))),(58,(69,20))),((25,((51,30),(26,22))),((53,(78,(17,16))),4))),(((65,(59,(60,41))),(33,(32,19))),((67,(68,63)),(((((74,(73,72)),((76,75),71)),((77,70),((45,44),43))),(((((62,61),40),((56,55),39)),((49,48),(28,27))),(52,(14,13)))),(66,(34,((57,(50,35)),3))))))))))),1);
   tree tree_4269 [p = 0.000, P = 0.407] = [&W 0.000095] (((8,(10,(9,7))),2),(18,((46,(42,(12,5))),((64,(38,11)),((((54,21),(37,15)),((36,29),6)),((((47,((31,24),23)),(58,(69,20))),((25,(((51,30),26),22)),((53,(78,(17,16))),4))),(((65,(59,(60,41))),(33,(32,19))),(((67,(68,63)),((((74,(73,72)),((76,75),71)),((77,70),((45,44),43))),(((56,55),(39,(((62,61),40),((49,48),(28,27))))),(52,(14,13))))),(66,(34,((57,(50,35)),3)))))))))),1);
   tree tree_4270 [p = 0.000, P = 0.407] = [&W 0.000095] (((8,(10,(9,7))),2),(18,((46,(42,(12,5))),((64,(38,11)),(((37,((54,21),15)),((36,29),6)),((((47,(24,(31,23))),(58,(69,20))),((25,(51,(30,(26,22)))),((53,(78,(17,16))),4))),(((65,(59,(60,41))),(33,(32,19))),(((67,(68,63)),((((74,(73,72)),((76,75),71)),(70,(77,((45,44),43)))),((56,55),(((((62,61),40),39),((49,48),(28,27))),(52,(14,13)))))),(66,(34,((57,(50,35)),3)))))))))),1);
   tree tree_4271 [p = 0.000, P = 0.407] = [&W 0.000095] (((8,(10,(9,7))),2),(18,((46,(42,(12,5))),((64,(38,11)),((20,(((54,21),(37,15)),((36,29),6))),(((69,(47,(31,(24,23)))),(58,((25,((51,30),(26,22))),((53,(78,(17,16))),4)))),(((65,(60,(59,41))),((33,32),19)),((67,(68,63)),(((((74,(73,72)),((76,75),71)),((77,70),((45,44),43))),(((((62,61),40),39),((49,48),(28,27))),((56,55),(52,(14,13))))),(66,(34,((57,(50,35)),3))))))))))),1);
   tree tree_4272 [p = 0.000, P = 0.407] = [&W 0.000095] (((8,(10,(9,7))),2),(18,((46,(42,(12,5))),((64,(38,11)),((((54,21),(37,15)),((36,29),6)),((((47,(24,(31,23))),(58,(69,20))),((25,(51,(30,(26,22)))),((53,(78,(17,16))),4))),(((65,(59,(60,41))),(33,(32,19))),(((67,(68,63)),((((74,(73,72)),((76,75),71)),((77,70),((45,44),43))),(((56,55),((((62,61),40),39),((49,48),(28,27)))),(52,(14,13))))),(66,(34,((57,(50,35)),3)))))))))),1);
   tree tree_4273 [p = 0.000, P = 0.407] = [&W 0.000095] (((8,(10,(9,7))),2),((46,(42,(12,5))),(18,((64,(38,11)),((((37,(54,21)),15),(20,((36,29),6))),((((69,58),(47,(24,(31,23)))),((25,((51,30),(26,22))),((53,(78,(17,16))),4))),(((65,(59,(60,41))),(32,(33,19))),(((67,(68,63)),((((74,(73,72)),((76,75),71)),((77,70),((45,44),43))),((56,55),(((((62,61),40),39),((49,48),(28,27))),(52,(14,13)))))),(66,(34,((57,(50,35)),3)))))))))),1);
   tree tree_4274 [p = 0.000, P = 0.407] = [&W 0.000095] (((8,(10,(9,7))),2),((46,(42,(12,5))),(18,((64,(38,11)),(((37,((54,21),15)),(20,((36,29),6))),((58,((47,(31,(24,23))),(69,((25,(51,((30,26),22))),((53,(78,(17,16))),4))))),(((65,(60,(59,41))),(33,(32,19))),((67,(68,63)),(((((74,(73,72)),((76,75),71)),((77,70),((45,44),43))),(((((62,61),40),39),((49,48),(28,27))),((56,55),(52,(14,13))))),(66,(34,((57,(50,35)),3))))))))))),1);
   tree tree_4275 [p = 0.000, P = 0.407] = [&W 0.000095] (((8,(10,(9,7))),2),((46,(42,(12,5))),(18,((64,(38,11)),((((54,21),(37,15)),(20,((36,29),6))),((((69,58),(47,(24,(31,23)))),((25,((51,30),(26,22))),((53,(78,(17,16))),4))),(((65,(59,(60,41))),(33,(32,19))),((((68,67),63),((((74,(73,72)),((76,75),71)),((77,70),((45,44),43))),((52,(((56,55),39),(((62,61),40),((49,48),(28,27))))),(14,13)))),(66,(34,((57,(50,35)),3)))))))))),1);
   tree tree_4276 [p = 0.000, P = 0.407] = [&W 0.000095] (((8,(10,(9,7))),2),(18,((46,(42,(12,5))),(64,((38,11),((((37,(54,21)),15),((36,29),6)),((((69,58),(47,((31,24),23))),((25,((51,30),(26,22))),((53,(78,(17,16))),4))),((((59,(60,41)),(65,20)),(33,(32,19))),(((67,(68,63)),((((74,(73,72)),((76,75),71)),((77,70),((45,44),43))),((((56,55),52),(39,(((62,61),40),((49,48),(28,27))))),(14,13)))),(66,(34,((57,(50,35)),3))))))))))),1);
   tree tree_4277 [p = 0.000, P = 0.407] = [&W 0.000095] (((8,(10,(9,7))),2),(18,((46,(42,(12,5))),((64,(38,11)),(((37,((54,21),15)),((36,29),(20,6))),(((69,(47,((31,24),23))),(58,((25,(51,((30,26),22))),((53,(78,(17,16))),4)))),(((65,(59,(60,41))),(33,(32,19))),(((67,(68,63)),((((76,75),((74,(73,72)),71)),(70,(77,((45,44),43)))),(((((62,61),40),((56,55),39)),((49,48),(28,27))),(52,(14,13))))),(66,(34,((57,(50,35)),3)))))))))),1);
   tree tree_4278 [p = 0.000, P = 0.408] = [&W 0.000095] (((8,(10,(9,7))),2),(18,((46,(42,(12,5))),((64,(38,11)),((((54,21),(37,15)),((36,29),6)),((((69,58),(24,(47,(31,23)))),((25,((51,30),(26,22))),((53,(78,(17,16))),4))),((((59,(60,41)),(65,20)),(32,(33,19))),((67,(68,63)),((((((76,75),(74,(73,72))),71),(70,(77,((45,44),43)))),(((56,55),(39,(((62,61),40),((49,48),(28,27))))),(52,(14,13)))),(66,(34,((57,(50,35)),3))))))))))),1);
   tree tree_4279 [p = 0.000, P = 0.408] = [&W 0.000095] (((8,(10,(9,7))),2),(18,((46,(42,(12,5))),((64,(38,11)),(((20,(37,((54,21),15))),((36,29),6)),(((69,(47,((31,24),23))),(58,((25,((51,30),(26,22))),((53,(78,(17,16))),4)))),(((65,(59,(60,41))),(33,(32,19))),((67,(68,63)),(((((74,(73,72)),((76,75),71)),((77,70),((45,44),43))),(((((62,61),40),((56,55),39)),((49,48),(28,27))),(52,(14,13)))),(66,(34,((57,(50,35)),3))))))))))),1);
   tree tree_4280 [p = 0.000, P = 0.408] = [&W 0.000095] (((8,(10,(9,7))),2),((18,(46,(42,(12,5)))),(6,((37,((54,21),15)),(((36,29),(64,(38,11))),(((((31,24),23),(47,(58,(69,20)))),((25,((51,30),(26,22))),((53,(78,(17,16))),4))),(((65,(59,(60,41))),(33,(32,19))),(((67,(68,63)),((((74,(73,72)),((76,75),71)),(70,(77,((45,44),43)))),(((56,55),((((62,61),40),39),((49,48),(28,27)))),(52,(14,13))))),(66,(34,((57,(50,35)),3)))))))))),1);
   tree tree_4281 [p = 0.000, P = 0.408] = [&W 0.000095] (((8,(10,(9,7))),2),((18,(46,(42,(12,5)))),(6,(((54,21),(37,15)),(((36,29),(64,(38,11))),((((47,((31,24),23)),(58,(69,20))),((53,(78,(17,16))),((25,(51,(26,(30,22)))),4))),(((65,(59,(60,41))),(33,(32,19))),(66,((67,63),(((((74,(73,72)),((76,75),71)),(70,(77,((45,44),43)))),(((56,55),((((62,61),40),39),((49,48),(28,27)))),(52,(14,13)))),(68,(34,((57,(50,35)),3)))))))))))),1);
   tree tree_4282 [p = 0.000, P = 0.408] = [&W 0.000095] (((8,(10,(9,7))),2),((18,(46,(42,(12,5)))),(6,(20,((37,((54,21),15)),(((36,29),(64,(38,11))),((((69,58),(47,((31,24),23))),((25,((51,30),(26,22))),((53,(78,(17,16))),4))),(((65,(59,(60,41))),(33,(32,19))),(((67,(68,63)),((((74,(73,72)),((76,75),71)),(70,(77,((45,44),43)))),(((((62,61),40),((56,55),39)),((49,48),(28,27))),(52,(14,13))))),(66,(34,((57,(50,35)),3))))))))))),1);
   tree tree_4283 [p = 0.000, P = 0.408] = [&W 0.000095] (((8,(10,(9,7))),2),(18,((46,(42,(12,5))),((64,(38,11)),((((36,29),((54,21),(37,15))),6),(((((69,58),47),(24,(31,23))),((25,(26,((51,30),22))),((53,(78,(17,16))),4))),((20,((65,(59,(60,41))),(33,(32,19)))),((67,(68,63)),(((((74,(73,72)),((76,75),71)),((77,70),((45,44),43))),(((56,55),(((62,61),40),(39,((49,48),(28,27))))),(52,(14,13)))),(66,(34,((57,(50,35)),3))))))))))),1);
   tree tree_4284 [p = 0.000, P = 0.408] = [&W 0.000095] (((8,(10,(9,7))),2),(18,((46,(42,(12,5))),((64,(38,11)),(20,((((54,21),15),((36,29),(37,6))),(((47,((69,58),(24,(31,23)))),((25,((51,30),(26,22))),((53,(78,(17,16))),4))),(((65,(60,(59,41))),(33,(32,19))),((67,(68,63)),(((((74,(73,72)),((76,75),71)),(70,(77,((45,44),43)))),(((((62,61),40),((56,55),39)),((49,48),(28,27))),(52,(14,13)))),(66,(34,((57,(50,35)),3)))))))))))),1);
   tree tree_4285 [p = 0.000, P = 0.408] = [&W 0.000095] (((8,(10,(9,7))),2),(18,((46,(42,(12,5))),((64,(38,11)),(((37,((54,21),15)),((36,29),6)),(((47,((69,58),((31,24),23))),((25,((51,30),(26,22))),((53,(78,(17,16))),4))),((20,((65,(59,(60,41))),(32,(33,19)))),(((((74,(73,72)),((76,75),71)),((77,70),((45,44),43))),((((56,55),(((62,61),40),39)),((49,48),(28,27))),(52,(14,13)))),((67,(68,63)),(66,(34,((57,(50,35)),3))))))))))),1);
   tree tree_4286 [p = 0.000, P = 0.408] = [&W 0.000095] (((8,(10,(9,7))),2),(18,((46,(42,(12,5))),((64,(38,11)),((((54,21),(37,15)),((36,29),6)),(((47,((31,24),23)),(58,(69,((25,((51,30),(26,22))),((53,(78,(17,16))),4))))),((20,((65,(59,(60,41))),(32,(33,19)))),(((67,(68,63)),((((74,(73,72)),((76,75),71)),((77,70),((45,44),43))),((56,55),(((((62,61),40),39),((49,48),(28,27))),(52,(14,13)))))),(66,(34,((57,(50,35)),3)))))))))),1);
   tree tree_4287 [p = 0.000, P = 0.408] = [&W 0.000095] (((8,(10,(9,7))),2),(18,((46,(42,(12,5))),((64,(38,11)),((((37,(54,21)),15),((36,29),6)),(((69,(47,((31,24),23))),(58,((25,((51,30),(26,22))),((53,(78,(17,16))),4)))),((((59,(60,41)),(65,20)),(33,(32,19))),((68,(67,63)),(((((74,(73,72)),((76,75),71)),((77,70),((45,44),43))),((((56,55),39),(((62,61),40),((49,48),(28,27)))),(52,(14,13)))),(66,(34,((57,(50,35)),3))))))))))),1);
   tree tree_4288 [p = 0.000, P = 0.409] = [&W 0.000095] (((8,(10,(9,7))),2),(46,((42,(12,5)),(18,((64,(38,11)),((37,(((36,29),15),(20,((54,21),6)))),((69,((47,((31,24),23)),(58,((25,(26,(51,(30,22)))),((53,(78,(17,16))),4))))),(((65,(59,(60,41))),(32,(33,19))),(((68,(67,63)),((((74,(73,72)),((76,75),71)),((77,70),((45,44),43))),((52,((56,55),(((62,61),40),(39,((49,48),(28,27)))))),(14,13)))),(66,(34,((57,(50,35)),3))))))))))),1);
   tree tree_4289 [p = 0.000, P = 0.409] = [&W 0.000095] (((8,(10,(9,7))),2),(46,((42,(12,5)),(18,((64,(38,11)),((((37,20),((54,21),15)),((36,29),6)),(((58,(47,((31,24),23))),(69,((25,((51,30),(26,22))),((53,(78,(17,16))),4)))),(((65,(59,(60,41))),(33,(32,19))),(63,(67,(((((76,75),((74,(73,72)),71)),(70,(77,((45,44),43)))),((((62,61),40),(39,((49,48),(28,27)))),((56,55),(52,(14,13))))),(68,(66,(34,((57,(50,35)),3)))))))))))))),1);
   tree tree_4290 [p = 0.000, P = 0.409] = [&W 0.000095] (((8,(10,(9,7))),2),(46,((42,(12,5)),(18,((64,(38,11)),((((37,20),((54,21),15)),((36,29),6)),((((69,58),(47,((31,24),23))),((25,((51,30),(26,22))),((53,(78,(17,16))),4))),(((65,(59,(60,41))),(33,(32,19))),((67,(68,63)),(((((76,75),((74,(73,72)),71)),(70,(77,((45,44),43)))),((((56,55),39),(((62,61),40),((49,48),(28,27)))),(52,(14,13)))),(66,(34,((57,(50,35)),3)))))))))))),1);
   tree tree_4291 [p = 0.000, P = 0.409] = [&W 0.000095] (((8,(10,(9,7))),2),((42,(12,5)),((46,18),((64,(38,11)),((((54,21),(37,15)),(20,((36,29),6))),(((69,(58,(47,((31,24),23)))),((25,((51,30),(26,22))),((53,(78,(17,16))),4))),(((65,(60,(59,41))),(33,(32,19))),(((67,(68,63)),((((74,(73,72)),((76,75),71)),((77,70),((45,44),43))),(((56,55),((((62,61),40),39),((49,48),(28,27)))),(52,(14,13))))),(66,(34,((57,(50,35)),3)))))))))),1);
   tree tree_4292 [p = 0.000, P = 0.409] = [&W 0.000095] (((8,(10,(9,7))),2),((46,(42,(12,5))),(18,((20,(64,(38,11))),(((37,((54,21),15)),((36,29),6)),((((58,47),(31,(24,23))),(69,((25,(26,((51,30),22))),((53,(78,(17,16))),4)))),(((65,(60,(59,41))),(33,(32,19))),(((((74,(73,72)),((76,75),71)),(70,(77,((45,44),43)))),(((56,55),((((62,61),40),39),((49,48),(28,27)))),(52,(14,13)))),(((68,67),63),(66,(34,((57,(50,35)),3))))))))))),1);
   tree tree_4293 [p = 0.000, P = 0.409] = [&W 0.000095] (((8,(10,(9,7))),2),(46,((42,(12,5)),(18,((64,(38,11)),(((37,((54,21),15)),((36,29),(20,6))),((((69,47),(58,(24,(31,23)))),((25,((51,30),(26,22))),((53,(78,(17,16))),4))),(((65,(59,(60,41))),(33,(32,19))),(((67,(68,63)),((((74,(73,72)),((76,75),71)),((77,70),((45,44),43))),((56,55),(((((62,61),40),39),((49,48),(28,27))),(52,(14,13)))))),(66,(34,((57,(50,35)),3))))))))))),1);
   tree tree_4294 [p = 0.000, P = 0.409] = [&W 0.000095] (((8,(10,(9,7))),2),((12,(42,5)),(46,(18,((64,(38,11)),((37,(((36,29),15),((54,21),6))),((69,((24,(31,23)),(47,(58,((25,(51,(30,(26,22)))),((53,(78,(17,16))),4)))))),(((65,((59,(60,41)),20)),(33,(32,19))),(((68,67),63),(((((76,75),((74,(73,72)),71)),((77,70),((45,44),43))),((((62,61),40),(39,((49,48),(28,27)))),((56,55),(52,(14,13))))),(66,(34,((57,(50,35)),3)))))))))))),1);
   tree tree_4295 [p = 0.000, P = 0.409] = [&W 0.000095] (((8,(10,(9,7))),2),((46,(42,(12,5))),(18,((64,(38,11)),((37,(((36,29),15),((54,21),6))),(((((69,58),47),((31,24),23)),((25,((51,30),(26,22))),(53,((78,(17,16)),4)))),((20,((65,(59,(60,41))),(33,(32,19)))),((67,(68,63)),(((((74,(73,72)),((76,75),71)),(77,(70,((45,44),43)))),(((((62,61),40),((56,55),39)),((49,48),(28,27))),(52,(14,13)))),(66,(34,((57,(50,35)),3))))))))))),1);
   tree tree_4296 [p = 0.000, P = 0.409] = [&W 0.000095] (((8,(10,(9,7))),2),((46,(42,(12,5))),(18,((64,(38,11)),((((54,21),((36,29),(20,15))),(37,6)),((58,(((69,47),(24,(31,23))),((25,((51,26),(30,22))),(53,((78,(17,16)),4))))),(((65,(59,(60,41))),(33,(32,19))),((67,(68,63)),((((((76,75),(74,(73,72))),71),((77,70),((45,44),43))),(((((62,61),40),39),((49,48),(28,27))),((56,55),(52,(14,13))))),(66,(34,((57,(50,35)),3))))))))))),1);
   tree tree_4297 [p = 0.000, P = 0.409] = [&W 0.000095] (((8,(10,(9,7))),2),((46,(42,(12,5))),(18,((64,(38,11)),((37,(((36,29),(20,15)),((54,21),6))),((58,((69,(47,((31,24),23))),(((25,((51,30),(26,22))),(53,(78,(17,16)))),4))),(((65,(59,(60,41))),(33,(32,19))),((67,(68,63)),(((((76,75),((74,(73,72)),71)),((77,70),((45,44),43))),(((56,55),(((62,61),40),(39,((49,48),(28,27))))),(52,(14,13)))),(66,(34,((57,(50,35)),3))))))))))),1);
   tree tree_4298 [p = 0.000, P = 0.409] = [&W 0.000095] (((8,(10,(9,7))),2),((46,(42,(12,5))),(18,((64,(38,11)),(((20,(37,((54,21),15))),((36,29),6)),(((47,(58,(69,(31,(24,23))))),((25,((51,30),(26,22))),((53,(78,(17,16))),4))),(((65,(59,(60,41))),(33,(32,19))),((67,(68,63)),(((((74,(73,72)),((76,75),71)),((77,70),((45,44),43))),(((((62,61),40),((56,55),39)),((49,48),(28,27))),(52,(14,13)))),(66,(34,((57,(50,35)),3))))))))))),1);
   tree tree_4299 [p = 0.000, P = 0.410] = [&W 0.000095] (((8,(10,(9,7))),2),((46,(12,(42,5))),(18,((64,(38,11)),(((37,((54,21),15)),((36,29),(20,6))),(((47,(31,(24,23))),((69,58),((25,(((51,30),26),22)),((53,(78,(17,16))),4)))),((65,((59,(60,41)),(33,(32,19)))),((((68,67),63),((((74,(73,72)),((76,75),71)),((77,70),((45,44),43))),((52,((56,55),((((62,61),40),39),((49,48),(28,27))))),(14,13)))),(66,(34,((57,(50,35)),3)))))))))),1);
   tree tree_4300 [p = 0.000, P = 0.410] = [&W 0.000095] (((8,(10,(9,7))),2),(46,((42,(12,5)),(18,((64,(38,11)),((((54,21),(37,15)),((36,29),(20,6))),(((69,(58,(47,((31,24),23)))),((25,((51,30),(26,22))),((53,(78,(17,16))),4))),(((65,(59,(60,41))),(33,(32,19))),((68,(67,63)),(((((76,75),((74,(73,72)),71)),(70,(77,((45,44),43)))),(((((62,61),40),39),((49,48),(28,27))),((56,55),(52,(14,13))))),(66,(34,((57,(50,35)),3)))))))))))),1);
   tree tree_4301 [p = 0.000, P = 0.410] = [&W 0.000095] (((8,(10,(9,7))),2),(46,((42,(12,5)),(18,((64,(38,11)),((((37,(54,21)),15),((36,29),(20,6))),(((((69,58),47),(24,(31,23))),((25,((51,30),(26,22))),(53,((78,(17,16)),4)))),(((65,(59,(60,41))),(33,(32,19))),((67,(68,63)),((((((76,75),(74,(73,72))),71),((77,70),((45,44),43))),(((((62,61),40),39),((49,48),(28,27))),((56,55),(52,(14,13))))),(66,(34,((57,(50,35)),3)))))))))))),1);
   tree tree_4302 [p = 0.000, P = 0.410] = [&W 0.000095] (((8,(10,(9,7))),2),((46,(12,(42,5))),(18,((64,(38,11)),((((54,21),(37,15)),(((36,29),20),6)),((((69,58),(47,(31,(24,23)))),((25,((51,30),(26,22))),((53,(78,(17,16))),4))),(((65,(59,(60,41))),(33,(32,19))),((67,(68,63)),(((((74,(73,72)),((76,75),71)),((77,70),((45,44),43))),(52,((((56,55),39),(((62,61),40),((49,48),(28,27)))),(14,13)))),(66,(34,((57,(50,35)),3))))))))))),1);
   tree tree_4303 [p = 0.000, P = 0.410] = [&W 0.000095] (((8,(10,(9,7))),2),((46,(42,(12,5))),(18,((64,(38,11)),(((37,((54,21),15)),(20,((36,29),6))),(((69,58),((47,((31,24),23)),((25,((51,30),(26,22))),((53,(78,(17,16))),4)))),(((65,(59,(60,41))),(33,(32,19))),(63,(67,((((((76,75),(74,(73,72))),71),((77,70),((45,44),43))),(52,(((56,55),((((62,61),40),39),((49,48),(28,27)))),(14,13)))),(66,(68,(34,((57,(50,35)),3))))))))))))),1);
   tree tree_4304 [p = 0.000, P = 0.410] = [&W 0.000095] (((8,(10,(9,7))),2),((46,(42,(12,5))),(18,((64,(38,11)),((37,((((36,29),20),15),((54,21),6))),((((69,58),(47,((31,24),23))),((25,(51,((30,26),22))),((53,(78,(17,16))),4))),(((59,(60,41)),(65,(33,(32,19)))),(((67,(68,63)),((((74,(73,72)),((76,75),71)),(70,(77,((45,44),43)))),((56,55),(((((62,61),40),39),((49,48),(28,27))),(52,(14,13)))))),(66,(34,((57,(50,35)),3)))))))))),1);
   tree tree_4305 [p = 0.000, P = 0.410] = [&W 0.000095] (((8,(10,(9,7))),2),(46,((42,(12,5)),(18,((64,(38,11)),((37,(((36,29),(20,15)),((54,21),6))),(((47,((31,24),23)),(58,(69,((53,(78,(17,16))),((25,((51,30),(26,22))),4))))),(((65,(59,(60,41))),(33,(32,19))),(((68,(67,63)),((((74,(73,72)),((76,75),71)),((77,70),((45,44),43))),(((((56,55),((62,61),40)),39),((49,48),(28,27))),(52,(14,13))))),(66,(34,((57,(50,35)),3))))))))))),1);
   tree tree_4306 [p = 0.000, P = 0.410] = [&W 0.000095] (((8,(10,(9,7))),2),((46,(42,(12,5))),(18,((64,(38,11)),((37,((((36,29),20),15),((54,21),6))),((((69,58),(47,((31,24),23))),((25,(((51,30),26),22)),((53,(78,(17,16))),4))),(((65,(59,(60,41))),(33,(32,19))),(((67,(68,63)),((((74,(73,72)),((76,75),71)),(77,(70,((45,44),43)))),((((62,61),40),((56,55),39)),(((49,48),(28,27)),(52,(14,13)))))),(66,((57,(50,35)),(34,3)))))))))),1);
   tree tree_4307 [p = 0.000, P = 0.410] = [&W 0.000095] (((8,(10,(9,7))),2),(46,((42,(12,5)),(18,((64,(38,11)),(((37,((54,21),15)),(20,((36,29),6))),(((69,((58,47),((31,24),23))),(((25,((51,30),(26,22))),(53,(78,(17,16)))),4)),(((65,(59,(60,41))),(33,(32,19))),((67,63),(((((76,75),((74,(73,72)),71)),((77,70),((45,44),43))),(((56,55),((((62,61),40),39),((49,48),(28,27)))),(52,(14,13)))),(66,(68,(34,((57,(50,35)),3))))))))))))),1);
   tree tree_4308 [p = 0.000, P = 0.410] = [&W 0.000095] (((8,(10,(9,7))),2),((46,(42,(12,5))),(18,(((21,20),(64,(38,11))),((37,(((36,29),15),(54,6))),((69,(47,((24,(31,23)),(58,((25,((51,30),(26,22))),(53,((78,(17,16)),4))))))),(((65,(59,(60,41))),(33,(32,19))),((67,(68,63)),((((((76,75),(74,(73,72))),71),(70,(77,((45,44),43)))),((56,55),((((62,61),40),(39,((49,48),(28,27)))),(52,(14,13))))),(66,(34,((57,(50,35)),3))))))))))),1);
   tree tree_4309 [p = 0.000, P = 0.411] = [&W 0.000095] (((8,(10,(9,7))),2),((46,(42,(12,5))),(18,(6,((37,((54,21),15)),(((36,29),(64,(38,11))),((((47,((31,24),23)),(58,(69,20))),((25,((51,30),(26,22))),((53,(78,(17,16))),4))),(((65,(59,(60,41))),(33,(32,19))),((67,(68,63)),(((((74,(73,72)),((76,75),71)),((77,70),((45,44),43))),((((62,61),40),(39,((49,48),(28,27)))),((56,55),(52,(14,13))))),(66,((57,(50,35)),(34,3)))))))))))),1);
   tree tree_4310 [p = 0.000, P = 0.411] = [&W 0.000095] (((8,(10,(9,7))),2),((46,(42,(12,5))),(18,(6,((37,((54,21),15)),(((36,29),(64,(38,11))),((((47,((31,24),23)),((69,58),20)),((25,((51,30),(26,22))),((53,(78,(17,16))),4))),(((65,(59,(60,41))),(33,(32,19))),(((68,67),63),(((((74,(73,72)),((76,75),71)),((77,70),((45,44),43))),(((56,55),(39,(((62,61),40),((49,48),(28,27))))),(52,(14,13)))),(66,((57,(50,35)),(34,3)))))))))))),1);
   tree tree_4311 [p = 0.000, P = 0.411] = [&W 0.000095] (((8,(10,(9,7))),2),(46,((42,(12,5)),(18,(6,((37,((54,21),15)),(((36,29),(64,(38,11))),((((47,(24,(31,23))),(58,(69,20))),((25,((51,30),(26,22))),((53,(78,(17,16))),4))),(((65,(59,(60,41))),(33,(32,19))),(((67,(68,63)),((((74,(73,72)),((76,75),71)),(70,(77,((45,44),43)))),(((((62,61),40),39),((49,48),(28,27))),((56,55),(52,(14,13)))))),(66,(34,((57,(50,35)),3)))))))))))),1);
   tree tree_4312 [p = 0.000, P = 0.411] = [&W 0.000095] (((8,(10,(9,7))),2),(46,((42,(12,5)),(18,(6,((37,((54,21),15)),(((36,29),(64,(38,11))),((((47,((31,24),23)),(58,(69,20))),((25,(51,(30,(26,22)))),((53,(78,(17,16))),4))),(((65,(59,(60,41))),(33,(32,19))),(((67,(68,63)),((((74,(73,72)),((76,75),71)),((77,70),((45,44),43))),((56,55),((39,(((62,61),40),((49,48),(28,27)))),(52,(14,13)))))),(66,(34,((57,(50,35)),3)))))))))))),1);
   tree tree_4313 [p = 0.000, P = 0.411] = [&W 0.000095] (((8,(10,(9,7))),2),(46,((42,(12,5)),(18,(6,(((54,21),(37,15)),(((36,29),(64,(38,11))),((((47,((31,24),23)),(69,(58,20))),((25,((51,30),(26,22))),(53,((78,(17,16)),4)))),(((65,(60,(59,41))),(33,(32,19))),(((67,(68,63)),((((74,(73,72)),((76,75),71)),((77,70),((45,44),43))),((((56,55),39),(((62,61),40),((49,48),(28,27)))),(52,(14,13))))),(66,(34,((57,(50,35)),3)))))))))))),1);
   tree tree_4314 [p = 0.000, P = 0.411] = [&W 0.000095] (((8,(10,(9,7))),2),(46,((42,(12,5)),(18,(6,((37,((54,21),15)),(((36,29),(64,(38,11))),((20,(((69,58),(47,(24,(31,23)))),((25,((51,30),(26,22))),((53,(78,(17,16))),4)))),(((65,(59,(60,41))),(33,(32,19))),(((((74,(73,72)),((76,75),71)),((77,70),((45,44),43))),((39,(((62,61),40),((49,48),(28,27)))),((56,55),(52,(14,13))))),(67,(63,(66,(68,((57,(50,35)),(34,3))))))))))))))),1);
   tree tree_4315 [p = 0.000, P = 0.411] = [&W 0.000095] (((8,(10,(9,7))),2),(46,((42,(12,5)),(18,(6,(((54,21),(37,15)),(((36,29),(64,(38,11))),((20,((69,(58,(47,((31,24),23)))),((25,((51,30),(26,22))),((53,(78,(17,16))),4)))),(((65,(59,(60,41))),(33,(32,19))),(((67,(68,63)),((((74,(73,72)),((76,75),71)),(77,(70,((45,44),43)))),(((56,55),(((62,61),40),(39,((49,48),(28,27))))),(52,(14,13))))),(66,(34,((57,(50,35)),3)))))))))))),1);
   tree tree_4316 [p = 0.000, P = 0.411] = [&W 0.000095] (((8,(10,(9,7))),2),(46,((42,(12,5)),(18,(6,((37,((54,21),15)),(((36,29),(64,(38,11))),((((47,(31,(24,23))),(58,(69,20))),((25,(51,(30,(26,22)))),((53,(78,(17,16))),4))),(((65,(59,(60,41))),(33,(32,19))),(((67,(68,63)),((((76,75),((74,(73,72)),71)),(70,(77,((45,44),43)))),((((56,55),39),(((62,61),40),((49,48),(28,27)))),(52,(14,13))))),(66,(34,((57,(50,35)),3)))))))))))),1);
   tree tree_4317 [p = 0.000, P = 0.411] = [&W 0.000095] (((8,(10,(9,7))),2),(46,((42,(12,5)),(18,(6,((37,((54,21),15)),(((36,29),(64,(38,11))),((((47,((31,24),23)),(58,(69,20))),((25,(30,(26,(51,22)))),((53,(78,(17,16))),4))),(((65,(60,(59,41))),(33,(32,19))),((68,(67,63)),(((((74,(73,72)),((76,75),71)),((77,70),((45,44),43))),((52,((56,55),(((62,61),40),(39,((49,48),(28,27)))))),(14,13))),(66,(34,((57,(50,35)),3))))))))))))),1);
   tree tree_4318 [p = 0.000, P = 0.411] = [&W 0.000095] (((8,(10,(9,7))),2),((46,(42,(12,5))),(18,(6,(((37,(54,21)),15),(((36,29),(64,(38,11))),((((47,(58,(31,(24,23)))),(69,20)),((25,((51,30),(26,22))),((53,(78,(17,16))),4))),(((65,(60,(59,41))),(33,(32,19))),((67,63),((((((76,75),(74,(73,72))),71),(70,(77,((45,44),43)))),(((((62,61),40),((56,55),39)),((49,48),(28,27))),(52,(14,13)))),((68,66),((57,(50,35)),(34,3)))))))))))),1);
   tree tree_4319 [p = 0.000, P = 0.411] = [&W 0.000095] (((8,(10,(9,7))),2),(46,((42,(12,5)),(18,(6,(20,(((37,(54,21)),15),(((36,29),(64,(38,11))),((((69,47),(24,(31,23))),(58,((25,((51,30),(26,22))),((53,(78,(17,16))),4)))),(((65,(59,(60,41))),(33,(32,19))),((67,63),(((((76,75),((74,(73,72)),71)),((77,70),((45,44),43))),(52,(((56,55),((((62,61),40),39),((49,48),(28,27)))),(14,13)))),(68,(66,((57,(50,35)),(34,3))))))))))))))),1);
   tree tree_4320 [p = 0.000, P = 0.412] = [&W 0.000095] (((8,(10,(9,7))),2),(46,((42,(12,5)),(18,(6,(20,((37,((54,21),15)),(((36,29),(64,(38,11))),((((69,(58,47)),((31,24),23)),((25,((51,30),(26,22))),((53,(78,(17,16))),4))),(((65,(60,(59,41))),(33,(32,19))),((67,(68,63)),(((((74,(73,72)),((76,75),71)),(77,(70,((45,44),43)))),(((((62,61),40),((56,55),39)),((49,48),(28,27))),(52,(14,13)))),(66,(34,((57,(50,35)),3)))))))))))))),1);
   tree tree_4321 [p = 0.000, P = 0.412] = [&W 0.000095] (((8,(10,(9,7))),2),(46,((42,(12,5)),(18,(6,(20,(((54,21),(37,15)),(((36,29),(64,(38,11))),(((69,((58,47),((31,24),23))),((25,((51,30),(26,22))),((53,(78,(17,16))),4))),(((65,(59,(60,41))),(33,(32,19))),(((67,(68,63)),((((74,(73,72)),((76,75),71)),((77,70),((45,44),43))),((56,55),(((((62,61),40),39),((49,48),(28,27))),(52,(14,13)))))),(66,(34,((57,(50,35)),3))))))))))))),1);
   tree tree_4322 [p = 0.000, P = 0.412] = [&W 0.000095] (((8,(10,(9,7))),2),(46,((42,(12,5)),(18,(6,((37,((54,21),15)),(20,((36,29),((64,(38,11)),(((47,(69,(24,(31,23)))),(58,((25,((51,30),(26,22))),((53,(78,(17,16))),4)))),(((65,(59,(60,41))),(33,(32,19))),(67,(((68,63),((((74,(73,72)),((76,75),71)),((77,70),((45,44),43))),((56,55),((39,(((62,61),40),((49,48),(28,27)))),(52,(14,13)))))),(66,(34,((57,(50,35)),3))))))))))))))),1);
   tree tree_4323 [p = 0.000, P = 0.412] = [&W 0.000095] (((8,(10,(9,7))),2),((46,(42,(12,5))),(18,(6,(20,((37,((54,21),15)),(((36,29),(64,(38,11))),((((69,58),(47,(24,(31,23)))),((25,(51,(30,(26,22)))),((53,(78,(17,16))),4))),(((65,(59,(60,41))),(33,(32,19))),(((68,67),63),(((((74,(73,72)),((76,75),71)),((77,70),((45,44),43))),(((56,55),(((62,61),40),(39,((49,48),(28,27))))),(52,(14,13)))),(66,((57,(50,35)),(34,3))))))))))))),1);
   tree tree_4324 [p = 0.000, P = 0.412] = [&W 0.000095] (((8,(10,(9,7))),2),((42,(12,5)),(46,(18,(6,(20,((37,((54,21),15)),(((36,29),(64,(38,11))),((((69,58),(47,((31,24),23))),((25,(51,(30,(26,22)))),((53,(78,(17,16))),4))),(((65,(60,(59,41))),(33,(32,19))),((67,(68,63)),(((((74,(73,72)),((76,75),71)),(70,(77,((45,44),43)))),((52,((((62,61),40),39),((49,48),(28,27)))),((56,55),(14,13)))),(66,((57,(50,35)),(34,3)))))))))))))),1);
   tree tree_4325 [p = 0.000, P = 0.412] = [&W 0.000095] (((8,(10,(9,7))),2),(46,((42,(12,5)),(18,(6,((37,((54,21),15)),(((36,29),(64,(38,11))),((((47,(24,(31,23))),(58,(69,20))),((25,((51,30),(26,22))),((53,(78,(17,16))),4))),(((65,(59,(60,41))),(33,(32,19))),((67,((68,63),((((74,(73,72)),((76,75),71)),((77,70),((45,44),43))),(52,((56,55),((((62,61),40),(39,((49,48),(28,27)))),(14,13))))))),(66,(34,((57,(50,35)),3)))))))))))),1);
   tree tree_4326 [p = 0.000, P = 0.412] = [&W 0.000095] (((8,(10,(9,7))),2),(46,((42,(12,5)),(18,(6,((37,((54,21),15)),((63,20),(((36,29),(64,(38,11))),(((47,((69,58),(24,(31,23)))),((25,((51,30),(26,22))),((53,(78,(17,16))),4))),(((65,(60,(59,41))),(33,(32,19))),(67,(((((74,(73,72)),((76,75),71)),((77,70),((45,44),43))),((39,(((62,61),40),((49,48),(28,27)))),((56,55),(52,(14,13))))),(66,(68,(34,((57,(50,35)),3))))))))))))))),1);
   tree tree_4327 [p = 0.000, P = 0.412] = [&W 0.000095] (((8,(10,(9,7))),2),(46,((42,(12,5)),(18,(6,(20,(((37,(54,21)),15),(((36,29),(64,(38,11))),(((47,((69,58),((31,24),23))),((25,((51,30),(26,22))),((53,(78,(17,16))),4))),(((65,(59,(60,41))),(33,(32,19))),((67,(68,63)),(((((74,(73,72)),((76,75),71)),((77,70),((45,44),43))),(((56,55),39),((((62,61),40),((49,48),(28,27))),(52,(14,13))))),(66,(34,((57,(50,35)),3)))))))))))))),1);
   tree tree_4328 [p = 0.000, P = 0.412] = [&W 0.000095] (((8,(10,(9,7))),2),(46,((42,(12,5)),(18,(6,(20,(((54,21),(37,15)),(((36,29),(64,(38,11))),((((69,58),(47,(24,(31,23)))),((25,((51,30),(26,22))),((53,(78,(17,16))),4))),(((65,(59,(60,41))),(33,(32,19))),((67,(68,63)),(((((74,(73,72)),((76,75),71)),((77,70),((45,44),43))),(52,(((56,55),((((62,61),40),39),((49,48),(28,27)))),(14,13)))),(66,(34,((57,(50,35)),3)))))))))))))),1);
   tree tree_4329 [p = 0.000, P = 0.412] = [&W 0.000095] (((8,(10,(9,7))),2),(46,((42,(12,5)),(18,(6,((37,(21,(54,15))),(((36,29),(64,(38,11))),(((69,(58,20)),((47,(31,(24,23))),((25,((51,30),(26,22))),((53,(78,(17,16))),4)))),(((65,(59,(60,41))),(33,(32,19))),(((((74,(73,72)),((76,75),71)),((77,70),((45,44),43))),((56,55),((((62,61),40),(39,((49,48),(28,27)))),(52,(14,13))))),((67,(68,63)),(66,(34,((57,(50,35)),3))))))))))))),1);
   tree tree_4330 [p = 0.000, P = 0.413] = [&W 0.000095] (((8,(10,(9,7))),2),((18,(46,(42,(12,5)))),((20,6),((37,((54,21),15)),(((36,29),(64,(38,11))),((((69,58),(47,(31,(24,23)))),((25,(51,((30,26),22))),((53,(78,(17,16))),4))),(((65,(60,(59,41))),(33,(32,19))),(((67,(68,63)),((((74,(73,72)),((76,75),71)),((77,70),((45,44),43))),((56,55),((((62,61),40),(39,((49,48),(28,27)))),(52,(14,13)))))),(66,(34,((57,(50,35)),3)))))))))),1);
   tree tree_4331 [p = 0.000, P = 0.413] = [&W 0.000095] (((8,(10,(9,7))),2),(46,((42,(12,5)),(18,(6,(((37,(54,21)),15),(((36,29),(64,(38,11))),(((47,((69,58),(31,(24,23)))),((25,((51,30),(26,22))),((53,(78,(17,16))),4))),(20,(((65,(59,(60,41))),(33,(32,19))),((67,63),(((((74,(73,72)),((76,75),71)),(77,(70,((45,44),43)))),(((((62,61),40),39),((49,48),(28,27))),((56,55),(52,(14,13))))),(68,(66,(34,((57,(50,35)),3))))))))))))))),1);
   tree tree_4332 [p = 0.000, P = 0.413] = [&W 0.000095] (((8,(10,(9,7))),2),((18,(46,(12,(42,5)))),(6,((37,((54,21),15)),((((36,29),20),(64,(38,11))),((((69,58),(47,(31,(24,23)))),((25,((51,30),(26,22))),((53,(78,(17,16))),4))),(((65,(59,(60,41))),(33,(32,19))),((67,(68,63)),(((((74,(73,72)),((76,75),71)),((77,70),((45,44),43))),((((56,55),(((62,61),40),39)),((49,48),(28,27))),(52,(14,13)))),(66,(34,((57,(50,35)),3))))))))))),1);
   tree tree_4333 [p = 0.000, P = 0.413] = [&W 0.000095] (((8,(10,(9,7))),2),(46,((42,(12,5)),(18,(6,((37,((54,21),15)),(((36,29),(64,(38,11))),((((69,58),(47,(24,(31,23)))),((25,((51,30),(26,22))),((53,(78,(17,16))),4))),(20,(((65,(59,(60,41))),(33,(32,19))),((67,((((74,(73,72)),((76,75),71)),((77,70),((45,44),43))),((56,55),(((((62,61),40),39),((49,48),(28,27))),(52,(14,13)))))),((68,63),(66,(34,((57,(50,35)),3)))))))))))))),1);
   tree tree_4334 [p = 0.000, P = 0.413] = [&W 0.000095] (((8,(10,(9,7))),2),(46,((18,(42,(12,5))),((20,6),((37,((54,21),15)),(((36,29),(64,(38,11))),((((69,58),(47,((31,24),23))),((25,(26,(51,(30,22)))),((53,(78,(17,16))),4))),(((65,(60,(59,41))),(33,(32,19))),(((67,(68,63)),((((74,(73,72)),((76,75),71)),((77,70),((45,44),43))),((56,55),(((((62,61),40),39),((49,48),(28,27))),(52,(14,13)))))),(66,(34,((57,(50,35)),3))))))))))),1);
   tree tree_4335 [p = 0.000, P = 0.413] = [&W 0.000095] (((8,(10,(9,7))),2),((18,(46,(42,(12,5)))),(6,(((54,21),(37,15)),(((36,29),(64,(38,11))),((((69,58),(47,(24,(31,23)))),((25,(51,(26,(30,22)))),((53,(78,(17,16))),4))),((20,((65,(59,(60,41))),(32,(33,19)))),((67,63),(((((76,75),((74,(73,72)),71)),(70,(77,((45,44),43)))),(((((62,61),40),((56,55),39)),((49,48),(28,27))),(52,(14,13)))),(66,(68,((57,(50,35)),(34,3)))))))))))),1);
   tree tree_4336 [p = 0.000, P = 0.413] = [&W 0.000095] (((8,(10,(9,7))),2),((18,(46,(42,(12,5)))),(6,((37,((54,21),15)),(((36,29),(64,(38,11))),((((69,58),(47,(31,(24,23)))),((25,((51,30),(26,22))),((53,(78,(17,16))),4))),((((59,(60,41)),(65,20)),(33,(32,19))),((67,(68,63)),(((((74,(73,72)),((76,75),71)),((77,70),((45,44),43))),((56,55),(((((62,61),40),39),((49,48),(28,27))),(52,(14,13))))),(66,(34,((57,(50,35)),3))))))))))),1);
   tree tree_4337 [p = 0.000, P = 0.413] = [&W 0.000095] (((8,(10,(9,7))),2),((18,(46,(42,(12,5)))),(6,((37,((54,21),15)),(((36,29),(64,(38,11))),(((69,(47,(31,(24,23)))),(58,((25,(((51,30),26),22)),((53,(78,(17,16))),4)))),((((59,(60,41)),(65,20)),((33,32),19)),(63,(67,(((((74,(73,72)),((76,75),71)),(70,(77,((45,44),43)))),(((((62,61),40),((56,55),39)),((49,48),(28,27))),(52,(14,13)))),(68,(66,(34,((57,(50,35)),3))))))))))))),1);
   tree tree_4338 [p = 0.000, P = 0.413] = [&W 0.000095] (((8,(10,(9,7))),2),(46,((42,(12,5)),(18,(6,(20,((37,((54,21),15)),(((36,29),(64,(38,11))),(((69,(47,(58,((31,24),23)))),((25,((51,30),(26,22))),((53,(78,(17,16))),4))),(((65,(59,(60,41))),(33,(32,19))),(((67,(68,63)),((((74,(73,72)),((76,75),71)),((77,70),((45,44),43))),((56,55),(((((62,61),40),39),((49,48),(28,27))),(52,(14,13)))))),(66,(34,((57,(50,35)),3))))))))))))),1);
   tree tree_4339 [p = 0.000, P = 0.413] = [&W 0.000095] (((8,(10,(9,7))),2),(46,((42,(12,5)),(18,(6,((37,((54,21),15)),(((36,29),(64,(38,11))),(20,(((47,((69,58),((31,24),23))),((25,((51,30),(26,22))),((53,(78,(17,16))),4))),(((65,(59,(60,41))),(33,(32,19))),(67,((68,63),(((((74,(73,72)),((76,75),71)),((77,70),((45,44),43))),((((62,61),40),(39,((49,48),(28,27)))),((56,55),(52,(14,13))))),(66,(34,((57,(50,35)),3))))))))))))))),1);
   tree tree_4340 [p = 0.000, P = 0.413] = [&W 0.000095] (((8,(10,(9,7))),2),(46,((42,(12,5)),(18,(6,((37,((54,21),15)),(((36,29),(64,(38,11))),((((69,58),(47,((31,24),23))),((25,(26,(51,(30,22)))),((53,(78,(17,16))),4))),(20,(((65,(59,(60,41))),(33,(32,19))),(66,((67,(68,63)),(((((76,75),((74,(73,72)),71)),((77,70),((45,44),43))),(((56,55),(((62,61),40),(39,((49,48),(28,27))))),(52,(14,13)))),(34,((57,(50,35)),3)))))))))))))),1);
   tree tree_4341 [p = 0.000, P = 0.414] = [&W 0.000095] (((8,(10,(9,7))),2),((46,(42,(12,5))),(18,(6,((37,((54,21),15)),(((36,29),(64,(38,11))),((((47,(31,(24,23))),(58,(69,20))),(((25,((51,30),(26,22))),(53,(78,(17,16)))),4)),(((65,(59,(60,41))),(33,(32,19))),(((67,63),((((74,(73,72)),((76,75),71)),((77,70),((45,44),43))),(52,(((56,55),(39,(((62,61),40),((49,48),(28,27))))),(14,13))))),(68,(66,(34,((57,(50,35)),3)))))))))))),1);
   tree tree_4342 [p = 0.000, P = 0.414] = [&W 0.000095] (((8,(10,(9,7))),2),((42,(12,5)),(46,(18,(6,((37,((54,21),15)),(((36,29),(64,(38,11))),((((69,58),(47,(24,(31,23)))),((25,((51,30),(26,22))),((53,(78,(17,16))),4))),(20,(((65,(59,(60,41))),((33,32),19)),(((67,(68,63)),((((74,(73,72)),((76,75),71)),(70,(77,((45,44),43)))),(((((62,61),40),39),((49,48),(28,27))),((56,55),(52,(14,13)))))),(66,(34,((57,(50,35)),3))))))))))))),1);
   tree tree_4343 [p = 0.000, P = 0.414] = [&W 0.000095] (((8,(10,(9,7))),2),((46,(42,(12,5))),(18,(6,((37,((54,21),15)),(((36,29),(64,(38,11))),((20,(((69,58),(47,((31,24),23))),((25,((51,30),(26,22))),((53,(78,(17,16))),4)))),(((65,(59,(60,41))),(33,(32,19))),((67,(68,63)),(((((74,(73,72)),((76,75),71)),((77,70),((45,44),43))),(((((62,61),40),39),((49,48),(28,27))),((56,55),(52,(14,13))))),(66,(34,((57,(50,35)),3)))))))))))),1);
   tree tree_4344 [p = 0.000, P = 0.414] = [&W 0.000095] (((8,(10,(9,7))),2),((42,(12,5)),(46,(18,(6,((37,((54,21),15)),(((36,29),(64,(38,11))),((20,((58,(69,(47,((31,24),23)))),((25,(26,((51,30),22))),((53,(78,(17,16))),4)))),(((65,(60,(59,41))),(33,(32,19))),((67,63),(((((74,(73,72)),((76,75),71)),(70,(77,((45,44),43)))),(((56,55),((((62,61),40),39),((49,48),(28,27)))),(52,(14,13)))),(68,(66,(((57,(50,35)),34),3))))))))))))),1);
   tree tree_4345 [p = 0.000, P = 0.414] = [&W 0.000095] (((8,(10,(9,7))),2),((42,(12,5)),(46,(18,(6,((37,((54,21),15)),(((36,29),(64,(38,11))),(((69,((31,24),23)),(47,(58,((25,((51,30),(26,22))),((53,(78,(17,16))),4))))),(20,(((65,(60,(59,41))),(33,(32,19))),((67,(68,63)),(((((76,75),((74,(73,72)),71)),((77,70),((45,44),43))),(((((62,61),40),39),((49,48),(28,27))),((56,55),(52,(14,13))))),(66,((57,(50,35)),(34,3)))))))))))))),1);
   tree tree_4346 [p = 0.000, P = 0.414] = [&W 0.000095] (((8,(10,(9,7))),2),((46,(42,(12,5))),(18,(6,((37,((54,21),15)),(((36,29),(64,(38,11))),((((69,58),(47,(24,(31,23)))),((25,((51,30),(26,22))),((53,(78,(17,16))),4))),(20,(((65,(59,(60,41))),(33,(32,19))),(((68,67),63),(((((74,(73,72)),((76,75),71)),((77,70),((45,44),43))),(((56,55),(39,(((62,61),40),((49,48),(28,27))))),(52,(14,13)))),(66,(34,((57,(50,35)),3))))))))))))),1);
   tree tree_4347 [p = 0.000, P = 0.414] = [&W 0.000095] (((8,(10,(9,7))),2),((46,(42,(12,5))),(18,(6,(((54,21),(37,15)),(((36,29),(64,(38,11))),((((69,58),(47,((31,24),23))),((25,((51,30),(26,22))),((53,(78,(17,16))),4))),(20,(((65,(59,(60,41))),(33,(32,19))),(((67,(68,63)),((((74,(73,72)),((76,75),71)),((77,70),((45,44),43))),(52,(((56,55),(((62,61),40),(39,((49,48),(28,27))))),(14,13))))),(66,(34,((57,(50,35)),3)))))))))))),1);
   tree tree_4348 [p = 0.000, P = 0.414] = [&W 0.000095] (((8,(10,(9,7))),2),((46,(42,(12,5))),(18,(6,(((36,29),(37,((54,21),15))),((64,(38,11)),((((47,(31,(24,23))),(58,(69,20))),((25,((51,30),(26,22))),((53,(78,(17,16))),4))),(((65,(59,(60,41))),(33,(32,19))),((67,(68,63)),(((((74,(73,72)),((76,75),71)),((77,70),((45,44),43))),(((56,55),(((62,61),40),(39,((49,48),(28,27))))),(52,(14,13)))),(66,(34,((57,(50,35)),3)))))))))))),1);
   tree tree_4349 [p = 0.000, P = 0.414] = [&W 0.000095] (((8,(10,(9,7))),2),(46,((42,(12,5)),(18,(6,(20,((37,((54,21),15)),(((36,29),(64,(38,11))),(((47,((69,58),((31,24),23))),((25,(30,(51,(26,22)))),((53,(78,(17,16))),4))),(((65,(59,(60,41))),(33,(32,19))),(((((74,(73,72)),((76,75),71)),(77,(70,((45,44),43)))),(((((62,61),40),39),((49,48),(28,27))),((56,55),(52,(14,13))))),(67,(63,(66,(68,(34,((57,(50,35)),3)))))))))))))))),1);
   tree tree_4350 [p = 0.000, P = 0.414] = [&W 0.000095] (((8,(10,(9,7))),2),((46,(42,(12,5))),(18,((64,(38,11)),((((37,(54,21)),15),((36,29),6)),(20,(((69,(47,(31,(24,23)))),(58,((25,((51,30),(26,22))),((53,(78,(17,16))),4)))),(((65,(59,(60,41))),(33,(32,19))),(63,((67,((((74,(73,72)),((76,75),71)),(77,(70,((45,44),43)))),((56,55),((((62,61),40),(39,((49,48),(28,27)))),(52,(14,13)))))),(66,(68,(34,((57,(50,35)),3))))))))))))),1);
   tree tree_4351 [p = 0.000, P = 0.415] = [&W 0.000095] (((8,(10,(9,7))),2),((46,(42,(12,5))),(18,((64,(38,11)),(((37,((54,21),15)),((36,29),6)),(20,((((69,58),(47,((31,24),23))),((25,((51,30),(26,22))),((53,(78,(17,16))),4))),(((65,(59,(60,41))),(33,(32,19))),(((67,(68,63)),(((((76,75),(74,(73,72))),71),((77,70),((45,44),43))),((52,((((62,61),40),((56,55),39)),((49,48),(28,27)))),(14,13)))),(66,(34,((57,(50,35)),3))))))))))),1);
   tree tree_4352 [p = 0.000, P = 0.415] = [&W 0.000095] (((8,(10,(9,7))),2),(46,((42,(12,5)),(18,(((36,29),(64,(38,11))),(((37,((54,21),15)),6),(20,(((69,(47,(58,((31,24),23)))),((25,(51,(26,(30,22)))),((53,(78,(17,16))),4))),(((65,(59,(60,41))),(33,(32,19))),((63,(67,((((76,75),((74,(73,72)),71)),(70,(77,((45,44),43)))),(((56,55),(39,(((62,61),40),((49,48),(28,27))))),(52,(14,13)))))),(66,(68,(34,((57,(50,35)),3))))))))))))),1);
   tree tree_4353 [p = 0.000, P = 0.415] = [&W 0.000095] (((8,(10,(9,7))),2),((42,(12,5)),(18,(46,((64,(38,11)),(((37,((54,21),15)),((36,29),6)),(20,((((69,58),(47,((31,24),23))),((25,((51,30),(26,22))),((53,(78,(17,16))),4))),(((65,(59,(60,41))),((33,32),19)),((67,(68,63)),(((((74,(73,72)),((76,75),71)),((77,70),((45,44),43))),(((56,55),39),(((49,48),(28,27)),((52,((62,61),40)),(14,13))))),(66,(34,((57,(50,35)),3))))))))))))),1);
   tree tree_4354 [p = 0.000, P = 0.415] = [&W 0.000095] (((8,(10,(9,7))),2),(46,((42,(12,5)),(18,((64,(38,11)),((((37,(54,21)),15),((36,29),6)),(20,(((69,(47,(24,(31,23)))),(58,((25,((51,30),(26,22))),((53,(78,(17,16))),4)))),(((65,(59,(60,41))),(33,(32,19))),(((68,67),63),(((((74,(73,72)),((76,75),71)),((77,70),((45,44),43))),(52,(((((62,61),40),((56,55),39)),((49,48),(28,27))),(14,13)))),(66,(34,((57,(50,35)),3))))))))))))),1);
   tree tree_4355 [p = 0.000, P = 0.415] = [&W 0.000095] (((8,(10,(9,7))),2),((42,(12,5)),(46,(18,((64,(38,11)),(((37,20),(((36,29),15),((54,21),6))),((69,(58,((47,(24,(31,23))),((25,(51,((30,26),22))),((53,(78,(17,16))),4))))),(((65,(59,(60,41))),(33,(32,19))),(((((74,(73,72)),((76,75),71)),((77,70),((45,44),43))),((56,55),(((((62,61),40),39),((49,48),(28,27))),(52,(14,13))))),((67,(68,63)),(66,(34,((57,(50,35)),3)))))))))))),1);
   tree tree_4356 [p = 0.000, P = 0.415] = [&W 0.000095] (((8,(10,(9,7))),2),(46,((42,(12,5)),(18,((64,(38,11)),(((37,20),(((36,29),15),((54,21),6))),((69,((47,((31,24),23)),(58,((25,(51,(30,(26,22)))),((53,(78,(17,16))),4))))),(((65,(59,(60,41))),(33,(32,19))),(((67,(68,63)),((((74,(73,72)),((76,75),71)),((77,70),((45,44),43))),(((56,55),((((62,61),40),39),((49,48),(28,27)))),(52,(14,13))))),(66,(34,((57,(50,35)),3))))))))))),1);
   tree tree_4357 [p = 0.000, P = 0.415] = [&W 0.000095] (((8,(10,(9,7))),2),((46,(42,(12,5))),(18,((64,(38,11)),(20,(((37,((54,21),15)),((36,29),6)),(((69,(47,(31,(24,23)))),(58,((25,((51,30),(26,22))),((53,(78,(17,16))),4)))),(((65,(59,(60,41))),(33,(32,19))),(((67,(68,63)),((((74,(73,72)),((76,75),71)),((77,70),((45,44),43))),(((((62,61),40),((56,55),39)),((49,48),(28,27))),(52,(14,13))))),(66,(34,((57,(50,35)),3))))))))))),1);
   tree tree_4358 [p = 0.000, P = 0.415] = [&W 0.000095] (((8,(10,(9,7))),2),((46,(42,(12,5))),(18,((64,(38,11)),(20,(((37,((54,21),15)),((36,29),6)),((69,(47,(((31,24),23),(58,((25,(26,((51,30),22))),((53,(78,(17,16))),4)))))),(((65,(59,(60,41))),(33,(32,19))),((67,63),(((((74,(73,72)),((76,75),71)),((77,70),((45,44),43))),((((62,61),40),(39,((49,48),(28,27)))),((56,55),(52,(14,13))))),(68,(66,((57,(50,35)),(34,3))))))))))))),1);
   tree tree_4359 [p = 0.000, P = 0.415] = [&W 0.000095] (((8,(10,(9,7))),2),(46,((42,(12,5)),(18,((64,(38,11)),(20,(((37,((54,21),15)),((36,29),6)),(((((69,58),47),((31,24),23)),((25,(51,(30,(26,22)))),((53,(78,(17,16))),4))),(((65,(59,(60,41))),(33,(32,19))),(((67,(68,63)),((((74,(73,72)),((76,75),71)),((77,70),((45,44),43))),((56,55),((((62,61),40),(39,((49,48),(28,27)))),(52,(14,13)))))),(66,(34,((57,(50,35)),3)))))))))))),1);
   tree tree_4360 [p = 0.000, P = 0.415] = [&W 0.000095] (((8,(10,(9,7))),2),((46,(42,(12,5))),(18,((64,(38,11)),(((37,((54,21),15)),((36,29),6)),(20,(((((69,58),47),(24,(31,23))),((53,(78,(17,16))),((25,(((51,30),26),22)),4))),(((65,(60,(59,41))),(33,(32,19))),(((68,67),63),(((((74,(73,72)),((76,75),71)),((77,70),((45,44),43))),(52,(((((62,61),40),((56,55),39)),((49,48),(28,27))),(14,13)))),(66,(34,((57,(50,35)),3)))))))))))),1);
   tree tree_4361 [p = 0.000, P = 0.415] = [&W 0.000095] (((8,(10,(9,7))),2),((46,(42,(12,5))),(18,((64,(38,11)),((((54,21),(37,15)),((36,29),6)),(((47,((31,24),23)),(58,(69,(((25,((51,30),(26,22))),(53,(78,(17,16)))),4)))),((((59,(60,41)),(65,20)),(33,(32,19))),((67,(68,63)),(((((74,(73,72)),((76,75),71)),((77,70),((45,44),43))),(((56,55),39),((((62,61),40),((49,48),(28,27))),(52,(14,13))))),(66,(34,((57,(50,35)),3))))))))))),1);
   tree tree_4362 [p = 0.000, P = 0.416] = [&W 0.000095] (((8,(10,(9,7))),2),((42,(12,5)),(46,(18,((64,(38,11)),((((37,(54,21)),15),((36,29),6)),(20,((((69,58),(47,((31,24),23))),((53,(78,(17,16))),((25,(26,((51,30),22))),4))),(((59,(60,41)),(65,(33,(32,19)))),(((67,(68,63)),((((74,(73,72)),((76,75),71)),(77,(70,((45,44),43)))),(52,(((56,55),((((62,61),40),39),((49,48),(28,27)))),(14,13))))),(66,(34,((57,(50,35)),3)))))))))))),1);
   tree tree_4363 [p = 0.000, P = 0.416] = [&W 0.000095] (((8,(10,(9,7))),2),((46,(42,(12,5))),(18,((64,(38,11)),(((37,((54,21),15)),((36,29),6)),((((69,58),(47,(24,(31,23)))),((26,((51,25),(30,22))),((53,(78,(17,16))),4))),((20,((65,(59,(60,41))),(33,(32,19)))),(((((74,(73,72)),((76,75),71)),(77,(70,((45,44),43)))),(52,((((62,61),40),((56,55),(39,((49,48),(28,27))))),(14,13)))),((67,63),(66,(68,((57,(50,35)),(34,3)))))))))))),1);
   tree tree_4364 [p = 0.000, P = 0.416] = [&W 0.000095] (((8,(10,(9,7))),2),((46,(42,(12,5))),(18,((64,(38,11)),(((37,((54,21),15)),((36,29),6)),((58,((69,(47,(24,(31,23)))),(((25,((51,30),(26,22))),(53,(78,(17,16)))),4))),((((59,(60,41)),(65,20)),(33,(32,19))),(((67,(68,63)),((((74,(73,72)),((76,75),71)),((77,70),((45,44),43))),(((56,55),((((62,61),40),39),((49,48),(28,27)))),(52,(14,13))))),(66,(34,((57,(50,35)),3)))))))))),1);
   tree tree_4365 [p = 0.000, P = 0.416] = [&W 0.000095] (((8,(10,(9,7))),2),(46,((18,(42,(12,5))),(6,((20,(37,((54,21),15))),(((36,29),(64,(38,11))),((((69,58),(47,((31,24),23))),((25,((51,30),(26,22))),((53,(78,(17,16))),4))),(((65,(59,(60,41))),(33,(32,19))),(((68,63),(67,((((74,(73,72)),((76,75),71)),((77,70),((45,44),43))),(52,(((56,55),(39,(((62,61),40),((49,48),(28,27))))),(14,13)))))),(66,(34,((57,(50,35)),3))))))))))),1);
   tree tree_4366 [p = 0.000, P = 0.416] = [&W 0.000095] (((8,(10,(9,7))),2),(46,((42,(12,5)),(18,(6,((37,((54,21),15)),(((36,29),(64,(38,11))),(20,((((69,58),(47,((31,24),23))),((25,((51,30),(26,22))),((53,(78,(17,16))),4))),(((65,(59,(60,41))),(33,(32,19))),(((67,(68,63)),((((76,75),((74,(73,72)),71)),(70,(77,((45,44),43)))),(((((62,61),40),((56,55),39)),((49,48),(28,27))),(52,(14,13))))),(66,(34,((57,(50,35)),3))))))))))))),1);
   tree tree_4367 [p = 0.000, P = 0.416] = [&W 0.000095] (((8,(10,(9,7))),2),((46,(42,(12,5))),(18,((64,(38,11)),(((37,((54,21),15)),((36,29),6)),(((69,((58,47),(24,(31,23)))),((25,((51,30),(26,22))),((53,(78,(17,16))),4))),((((65,(59,(60,41))),20),((33,32),19)),(((67,(68,63)),((((74,(73,72)),((76,75),71)),((77,70),((45,44),43))),(((((62,61),40),((56,55),39)),((49,48),(28,27))),(52,(14,13))))),(66,(34,((57,(50,35)),3)))))))))),1);
   tree tree_4368 [p = 0.000, P = 0.416] = [&W 0.000095] (((8,(10,(9,7))),2),((46,(42,(12,5))),(18,((64,(38,11)),(((37,((54,21),15)),((36,29),6)),((69,((47,(31,(24,23))),(58,((25,((51,30),(26,22))),((53,(78,(17,16))),4))))),(((65,(59,(60,41))),(20,((33,32),19))),((68,(67,63)),((((((76,75),(74,(73,72))),71),((77,70),((45,44),43))),(52,(((56,55),((((62,61),40),39),((49,48),(28,27)))),(14,13)))),(66,(34,((57,(50,35)),3))))))))))),1);
   tree tree_4369 [p = 0.000, P = 0.416] = [&W 0.000095] (((8,(10,(9,7))),2),(46,((42,(12,5)),(18,((64,(38,11)),(((37,((54,21),15)),((36,29),6)),((69,((47,(24,(31,23))),(58,((25,(51,(30,(26,22)))),((53,(78,(17,16))),4))))),((20,((65,(59,(60,41))),(33,(32,19)))),((((68,67),63),(((((76,75),(74,(73,72))),71),(77,(70,((45,44),43)))),((((62,61),40),(39,((49,48),(28,27)))),((56,55),(52,(14,13)))))),(66,(34,((57,(50,35)),3))))))))))),1);
   tree tree_4370 [p = 0.000, P = 0.416] = [&W 0.000095] (((8,(10,(9,7))),2),((42,(12,5)),(46,(18,((64,(38,11)),(((37,20),(((36,29),15),((54,21),6))),(((47,(31,(24,23))),(69,(58,((25,((51,30),(26,22))),((53,(78,(17,16))),4))))),(((65,(59,(60,41))),(33,(32,19))),(((67,(68,63)),((((74,(73,72)),((76,75),71)),(70,(77,((45,44),43)))),(((((62,61),40),((56,55),39)),((49,48),(28,27))),(52,(14,13))))),(66,(34,((57,(50,35)),3))))))))))),1);
   tree tree_4371 [p = 0.000, P = 0.416] = [&W 0.000095] (((8,(10,(9,7))),2),((46,(42,(12,5))),(18,((64,(38,11)),((37,(((36,29),((54,21),15)),6)),((20,((69,(47,(31,(24,23)))),(58,(((25,((51,30),(26,22))),(53,(78,(17,16)))),4)))),(((65,(59,(60,41))),(33,(32,19))),(((((74,(73,72)),((76,75),71)),((77,70),((45,44),43))),((56,55),(((((62,61),40),39),((49,48),(28,27))),(52,(14,13))))),((67,63),(68,(66,(34,((57,(50,35)),3)))))))))))),1);
   tree tree_4372 [p = 0.000, P = 0.417] = [&W 0.000095] (((8,(10,(9,7))),2),(46,((42,(12,5)),(18,((64,(38,11)),(((37,((54,21),15)),((36,29),6)),((((47,(24,(31,23))),((69,58),20)),(((25,(51,(26,(30,22)))),(53,(78,(17,16)))),4)),(((65,(60,(59,41))),(33,(32,19))),(((67,(68,63)),((((74,(73,72)),((76,75),71)),((77,70),((45,44),43))),(((((62,61),40),39),((49,48),(28,27))),((56,55),(52,(14,13)))))),(66,(34,((57,(50,35)),3))))))))))),1);
   tree tree_4373 [p = 0.000, P = 0.417] = [&W 0.000095] (((8,(10,(9,7))),2),((18,(46,(42,(12,5)))),((64,(38,11)),((37,(((36,29),15),(20,((54,21),6)))),(((69,((58,47),(24,(31,23)))),((25,((51,30),(26,22))),((53,(78,(17,16))),4))),(((65,(59,(60,41))),(33,(32,19))),((67,63),(((((74,(73,72)),((76,75),71)),((77,70),((45,44),43))),((56,55),(((((62,61),40),39),((49,48),(28,27))),(52,(14,13))))),(68,(66,(34,((57,(50,35)),3))))))))))),1);
   tree tree_4374 [p = 0.000, P = 0.417] = [&W 0.000095] (((8,(10,(9,7))),2),((46,(42,(12,5))),(18,((64,(38,11)),((37,(((54,21),15),((36,29),6))),(((58,(69,20)),(47,(((31,24),23),((25,(51,(26,(30,22)))),((53,(78,(17,16))),4))))),(((65,(59,(60,41))),(33,(32,19))),(((68,63),((((74,(73,72)),((76,75),71)),((77,70),((45,44),43))),(((56,55),(((62,61),40),(39,((49,48),(28,27))))),(52,(14,13))))),(67,(66,(34,((57,(50,35)),3))))))))))),1);
   tree tree_4375 [p = 0.000, P = 0.417] = [&W 0.000095] (((8,(10,(9,7))),2),(46,((42,(12,5)),(18,((64,(38,11)),(((37,((54,21),15)),((36,29),6)),((((69,58),(47,(24,(31,23)))),((25,(51,((30,26),22))),((53,(78,(17,16))),4))),(20,(((65,(59,(60,41))),(33,(32,19))),(((68,67),63),(((((74,(73,72)),((76,75),71)),((77,70),((45,44),43))),((56,55),(((((62,61),40),39),((49,48),(28,27))),(52,(14,13))))),(66,(34,((57,(50,35)),3))))))))))))),1);
   tree tree_4376 [p = 0.000, P = 0.417] = [&W 0.000095] (((8,(10,(9,7))),2),((18,(46,(42,(12,5)))),(64,((38,11),(((37,((54,21),15)),(20,((36,29),6))),((((69,47),(24,(31,23))),(58,((25,(51,(26,(30,22)))),((53,(78,(17,16))),4)))),(((65,(59,(60,41))),(33,(32,19))),(((67,(68,63)),((((74,(73,72)),((76,75),71)),((77,70),((45,44),43))),((39,(((62,61),40),((49,48),(28,27)))),((56,55),(52,(14,13)))))),(66,(34,((57,(50,35)),3)))))))))),1);
   tree tree_4377 [p = 0.000, P = 0.417] = [&W 0.000095] (((8,(10,(9,7))),2),((18,(46,(42,(12,5)))),((64,(38,11)),((37,(((36,29),15),(20,((54,21),6)))),(((47,(69,(31,(24,23)))),(58,((25,((51,30),(26,22))),((53,(78,(17,16))),4)))),(((65,(59,(60,41))),(33,(32,19))),(((67,(68,63)),((((74,(73,72)),((76,75),71)),((77,70),((45,44),43))),(((((62,61),40),39),((49,48),(28,27))),(((56,55),52),(14,13))))),(66,(34,((57,(50,35)),3))))))))),1);
   tree tree_4378 [p = 0.000, P = 0.417] = [&W 0.000095] (((8,(10,(9,7))),2),((18,(46,(42,(12,5)))),((64,(38,11)),(((37,((54,21),15)),((36,29),(20,6))),(((69,(47,(58,((31,24),23)))),((53,(78,(17,16))),((25,(51,(30,(26,22)))),4))),(((65,(59,(60,41))),(33,(32,19))),((67,(68,63)),(((((76,75),((74,(73,72)),71)),((77,70),((45,44),43))),(((((62,61),40),39),((49,48),(28,27))),((56,55),(52,(14,13))))),(66,(34,((57,(50,35)),3)))))))))),1);
   tree tree_4379 [p = 0.000, P = 0.417] = [&W 0.000095] (((8,(10,(9,7))),2),((46,(42,(12,5))),(18,((64,(38,11)),((((37,(54,21)),15),((36,29),6)),(((69,(58,20)),((31,(24,23)),(47,((25,((51,30),(26,22))),((53,(78,(17,16))),4))))),(((65,(60,(59,41))),(33,(32,19))),(63,(67,(((((74,(73,72)),((76,75),71)),(77,(70,((45,44),43)))),(((((62,61),40),39),((49,48),(28,27))),((56,55),(52,(14,13))))),(68,(66,(34,((57,(50,35)),3))))))))))))),1);
   tree tree_4380 [p = 0.000, P = 0.417] = [&W 0.000095] (((8,(10,(9,7))),2),((46,(42,(12,5))),(18,((64,(38,11)),((((37,(54,21)),15),((36,29),6)),((((47,((31,24),23)),(58,(69,20))),((25,((51,30),(26,22))),((53,(78,(17,16))),4))),(((65,(59,(60,41))),(33,(32,19))),((67,63),(((((74,(73,72)),((76,75),71)),((77,70),((45,44),43))),(((((62,61),40),39),((49,48),(28,27))),((56,55),(52,(14,13))))),(68,(66,(34,((57,(50,35)),3)))))))))))),1);
   tree tree_4381 [p = 0.000, P = 0.417] = [&W 0.000095] (((8,(10,(9,7))),2),((46,(42,(12,5))),(18,((64,(38,11)),((((37,(54,21)),15),((36,29),6)),((((47,((31,24),23)),(69,(58,20))),((25,((51,30),(26,22))),((53,(78,(17,16))),4))),(((59,(60,41)),(65,(33,(32,19)))),(((67,63),((((74,(73,72)),((76,75),71)),((77,70),((45,44),43))),((56,55),((((62,61),40),(39,((49,48),(28,27)))),(52,(14,13)))))),(66,(68,(34,((57,(50,35)),3))))))))))),1);
   tree tree_4382 [p = 0.000, P = 0.417] = [&W 0.000095] (((8,(10,(9,7))),2),(46,((42,(12,5)),(18,((64,(38,11)),(((37,((54,21),15)),((36,29),6)),((((47,((31,24),23)),(58,(69,20))),((25,((51,30),(26,22))),((53,(78,(17,16))),4))),(((65,(59,(60,41))),(33,(32,19))),((((((76,75),(74,(73,72))),71),((77,70),((45,44),43))),((56,55),(((((62,61),40),39),((49,48),(28,27))),(52,(14,13))))),((67,63),(66,(68,(34,((57,(50,35)),3))))))))))))),1);
   tree tree_4383 [p = 0.000, P = 0.418] = [&W 0.000095] (((8,(10,(9,7))),2),((46,(42,(12,5))),(18,((64,(38,11)),((37,(((36,29),15),((54,21),6))),((((69,58),20),(47,(((31,24),23),((25,((51,30),(26,22))),((53,(78,(17,16))),4))))),(((65,(59,(60,41))),(33,(32,19))),((67,(68,63)),(((((74,(73,72)),((76,75),71)),((77,70),((45,44),43))),(((56,55),((((62,61),40),39),((49,48),(28,27)))),(52,(14,13)))),(66,(34,((57,(50,35)),3))))))))))),1);
   tree tree_4384 [p = 0.000, P = 0.418] = [&W 0.000095] (((8,(10,(9,7))),2),((46,(42,(12,5))),(18,(64,((38,11),(((37,((54,21),15)),((36,29),6)),((((69,58),(47,(24,(31,23)))),((25,((51,30),(26,22))),((53,(78,(17,16))),4))),(((65,(59,(60,41))),(33,(32,19))),(20,((67,(68,63)),(((((74,(73,72)),((76,75),71)),((77,70),((45,44),43))),(((56,55),(52,(((62,61),40),(39,((49,48),(28,27)))))),(14,13))),(66,(34,((57,(50,35)),3))))))))))))),1);
   tree tree_4385 [p = 0.000, P = 0.418] = [&W 0.000095] (((8,(10,(9,7))),2),((46,(42,(12,5))),(18,((38,11),(64,((((37,(54,21)),15),((36,29),6)),((((47,(24,(31,23))),(58,(69,20))),((25,(51,((30,26),22))),((53,(78,(17,16))),4))),(((65,(59,(60,41))),(33,(32,19))),(((67,(68,63)),((((74,(73,72)),((76,75),71)),((77,70),((45,44),43))),(((((62,61),40),39),((49,48),(28,27))),((56,55),(52,(14,13)))))),(66,(34,((57,(50,35)),3))))))))))),1);
   tree tree_4386 [p = 0.000, P = 0.418] = [&W 0.000095] (((8,(10,(9,7))),2),((46,(42,(12,5))),(18,((64,(38,11)),(((37,((54,21),15)),((36,29),6)),(((58,(69,20)),((47,(24,(31,23))),((25,(51,(30,(26,22)))),((53,(78,(17,16))),4)))),(((65,(60,(59,41))),(33,(32,19))),(((67,(68,63)),((((76,75),((74,(73,72)),71)),((77,70),((45,44),43))),((56,55),((((62,61),40),(39,((49,48),(28,27)))),(52,(14,13)))))),(66,(34,((57,(50,35)),3)))))))))),1);
   tree tree_4387 [p = 0.000, P = 0.418] = [&W 0.000095] (((8,(10,(9,7))),2),((46,(42,(12,5))),(18,((64,(38,11)),((((54,21),(37,15)),((36,29),6)),((20,(((69,58),(47,(31,(24,23)))),((25,((51,30),(26,22))),((53,(78,(17,16))),4)))),(((65,(59,(60,41))),(33,(32,19))),(((67,(68,63)),((((74,(73,72)),((76,75),71)),(77,(70,((45,44),43)))),(((56,55),(((62,61),40),(39,((49,48),(28,27))))),(52,(14,13))))),(66,(34,((57,(50,35)),3)))))))))),1);
   tree tree_4388 [p = 0.000, P = 0.418] = [&W 0.000095] (((8,(10,(9,7))),2),((46,(42,(12,5))),(18,((64,(38,11)),(((37,((54,21),15)),((36,29),6)),((20,((47,((69,58),(24,(31,23)))),((25,(51,(30,(26,22)))),((53,(78,(17,16))),4)))),(((65,(59,(60,41))),(33,(32,19))),(((67,(68,63)),((((74,(73,72)),((76,75),71)),((77,70),((45,44),43))),(((56,55),((((62,61),40),39),((49,48),(28,27)))),(52,(14,13))))),(66,(34,((57,(50,35)),3)))))))))),1);
   tree tree_4389 [p = 0.000, P = 0.418] = [&W 0.000095] (((8,(10,(9,7))),2),(46,((42,(12,5)),(18,((64,(38,11)),(((37,((54,21),15)),((36,29),6)),(((47,(((31,24),23),(58,(69,20)))),((25,(51,(30,(26,22)))),((53,(78,(17,16))),4))),(((65,(59,(60,41))),(33,(32,19))),(((68,(67,63)),((((74,(73,72)),((76,75),71)),((77,70),((45,44),43))),(((56,55),((((62,61),40),39),((49,48),(28,27)))),(52,(14,13))))),(66,(34,((57,(50,35)),3))))))))))),1);
   tree tree_4390 [p = 0.000, P = 0.418] = [&W 0.000095] (((8,(10,(9,7))),2),((46,(42,(12,5))),(18,((64,(38,11)),(((37,((54,21),15)),((36,29),6)),((((47,((31,24),23)),(58,(69,20))),((25,((51,30),(26,22))),((53,(78,(17,16))),4))),(((65,(59,(60,41))),(33,(32,19))),((67,(68,63)),(((((74,(73,72)),((76,75),71)),((77,70),((45,44),43))),(((((62,61),40),((56,55),39)),((49,48),(28,27))),(52,(14,13)))),(66,(34,((57,(50,35)),3))))))))))),1);
   tree tree_4391 [p = 0.000, P = 0.418] = [&W 0.000095] (((8,(10,(9,7))),2),((46,(42,(12,5))),(18,((64,(38,11)),((((54,21),(37,15)),((36,29),6)),((((69,58),(47,((31,24),23))),((25,(26,((51,30),22))),((53,(78,(17,16))),4))),((20,((65,(59,(60,41))),(33,(32,19)))),(((67,(68,63)),((((74,(73,72)),((76,75),71)),((77,70),((45,44),43))),((56,55),(((((62,61),40),39),((49,48),(28,27))),(52,(14,13)))))),(66,(34,((57,(50,35)),3)))))))))),1);
   tree tree_4392 [p = 0.000, P = 0.418] = [&W 0.000095] (((8,(10,(9,7))),2),((46,(42,(12,5))),(18,((64,(38,11)),(((37,((54,21),15)),((36,29),6)),(((69,(47,(24,(31,23)))),(58,((25,(26,((51,30),22))),((53,(78,(17,16))),4)))),((((59,(60,41)),(65,20)),(33,(32,19))),(((67,(68,63)),((((74,(73,72)),((76,75),71)),((77,70),((45,44),43))),(((((62,61),40),((56,55),39)),((49,48),(28,27))),(52,(14,13))))),(66,(34,((57,(50,35)),3)))))))))),1);
   tree tree_4393 [p = 0.000, P = 0.419] = [&W 0.000095] (((8,(10,(9,7))),2),((46,(42,(12,5))),(18,((64,(38,11)),((((54,21),(37,15)),((36,29),6)),(((((69,58),47),((31,24),23)),((25,(26,((51,30),22))),((53,(78,(17,16))),4))),((((65,(59,(60,41))),20),(33,(32,19))),((67,(68,63)),(((((74,(73,72)),((76,75),71)),((77,70),((45,44),43))),((((62,61),40),(39,((49,48),(28,27)))),((56,55),(52,(14,13))))),(66,(34,((57,(50,35)),3))))))))))),1);
   tree tree_4394 [p = 0.000, P = 0.419] = [&W 0.000095] (((8,(10,(9,7))),2),((46,(42,(12,5))),(18,((64,(38,11)),(((37,((54,21),15)),((36,29),6)),((((69,58),(47,(24,(31,23)))),((25,(51,(26,(30,22)))),((53,(78,(17,16))),4))),((((60,(59,41)),(65,20)),(33,(32,19))),(((68,67),63),(((((74,(73,72)),((76,75),71)),((77,70),((45,44),43))),(((56,55),39),((((62,61),40),((49,48),(28,27))),(52,(14,13))))),(66,((57,(50,35)),(34,3))))))))))),1);
   tree tree_4395 [p = 0.000, P = 0.419] = [&W 0.000095] (((8,(10,(9,7))),2),((46,(42,(12,5))),(18,((64,(38,11)),(((37,((54,21),15)),((36,29),6)),(((47,((69,58),((31,24),23))),((25,(26,((51,30),22))),((53,(78,(17,16))),4))),((((59,(60,41)),(65,20)),(32,(33,19))),((67,(68,63)),(((((74,(73,72)),((76,75),71)),((77,70),((45,44),43))),(((56,55),(((62,61),40),(39,((49,48),(28,27))))),(52,(14,13)))),(66,(34,((57,(50,35)),3))))))))))),1);
   tree tree_4396 [p = 0.000, P = 0.419] = [&W 0.000095] (((8,(10,(9,7))),2),((46,(42,(12,5))),(18,((64,(38,11)),(((37,((54,21),15)),((36,29),6)),(((69,(58,(47,((31,24),23)))),((25,(51,(26,(30,22)))),((53,(78,(17,16))),4))),((20,((65,(60,(59,41))),(33,(32,19)))),((68,(67,63)),(((((74,(73,72)),((76,75),71)),((77,70),((45,44),43))),(((((62,61),40),((56,55),39)),((49,48),(28,27))),(52,(14,13)))),(66,(34,((57,(50,35)),3))))))))))),1);
   tree tree_4397 [p = 0.000, P = 0.419] = [&W 0.000095] (((8,(10,(9,7))),2),(46,((42,(12,5)),(18,((64,(38,11)),(((37,((54,21),15)),((36,29),6)),((((69,58),(47,(24,(31,23)))),((25,(((51,30),26),22)),((53,(78,(17,16))),4))),((20,((65,(59,(60,41))),(33,(32,19)))),(((68,(67,63)),((((74,(73,72)),((76,75),71)),((77,70),((45,44),43))),(((56,55),(((62,61),40),(39,((49,48),(28,27))))),(52,(14,13))))),(66,(34,((57,(50,35)),3))))))))))),1);
   tree tree_4398 [p = 0.000, P = 0.419] = [&W 0.000095] (((8,(10,(9,7))),2),((46,(42,(12,5))),(18,(64,((38,11),(((37,((54,21),15)),((36,29),6)),((((69,58),(47,((31,24),23))),((25,(26,((51,30),22))),((53,(78,(17,16))),4))),((((59,(60,41)),(65,20)),(33,(32,19))),(63,(67,(((((74,(73,72)),((76,75),71)),(70,(77,((45,44),43)))),(((56,55),(39,((49,48),(28,27)))),((52,((62,61),40)),(14,13)))),(68,(66,(34,((57,(50,35)),3)))))))))))))),1);
   tree tree_4399 [p = 0.000, P = 0.419] = [&W 0.000095] (((8,(10,(9,7))),2),(46,(((42,12),5),(18,((64,(38,11)),((37,(((54,21),15),((36,29),6))),((69,((24,(31,23)),(47,(58,((25,(51,(26,(30,22)))),((53,(78,(17,16))),4)))))),(((65,(59,(60,41))),(20,(33,(32,19)))),(((67,(68,63)),((((74,(73,72)),((76,75),71)),((77,70),((45,44),43))),(((56,55),((((62,61),40),39),((49,48),(28,27)))),(52,(14,13))))),(66,(34,((57,(50,35)),3))))))))))),1);
   tree tree_4400 [p = 0.000, P = 0.419] = [&W 0.000095] (((8,(10,(9,7))),2),(46,((42,(12,5)),(18,((64,(38,11)),(((37,((54,21),15)),((36,29),6)),(((69,((58,47),((31,24),23))),((25,(26,((51,30),22))),((53,(78,(17,16))),4))),((20,((65,(59,(60,41))),(33,(32,19)))),((67,63),(((((74,(73,72)),((76,75),71)),(70,(77,((45,44),43)))),(((56,55),((((62,61),40),39),((49,48),(28,27)))),(52,(14,13)))),(68,(66,(34,((57,(50,35)),3))))))))))))),1);
   tree tree_4401 [p = 0.000, P = 0.419] = [&W 0.000095] (((8,(10,(9,7))),2),((46,(42,(12,5))),(18,((64,(38,11)),((37,(((36,29),15),((54,21),6))),((((69,58),(47,(24,(31,23)))),(((25,(51,(30,(26,22)))),(53,(78,(17,16)))),4)),(((65,(59,(60,41))),(20,(33,(32,19)))),((((68,67),63),((((74,(73,72)),((76,75),71)),((77,70),((45,44),43))),(((((62,61),40),((56,55),39)),((49,48),(28,27))),(52,(14,13))))),(66,(34,((57,(50,35)),3)))))))))),1);
   tree tree_4402 [p = 0.000, P = 0.419] = [&W 0.000095] (((8,(10,(9,7))),2),((46,(42,(12,5))),(18,((64,(38,11)),((37,(((36,29),15),((54,21),6))),(((69,((58,47),((31,24),23))),((25,((51,30),(26,22))),((53,(78,(17,16))),4))),((20,((65,(59,(60,41))),(33,(32,19)))),((((68,67),63),((((74,(73,72)),((76,75),71)),(77,(70,((45,44),43)))),((((62,61),40),(39,((49,48),(28,27)))),((56,55),(52,(14,13)))))),(66,(34,((57,(50,35)),3)))))))))),1);
   tree tree_4403 [p = 0.000, P = 0.419] = [&W 0.000095] (((8,(10,(9,7))),2),((46,(42,(12,5))),(18,((64,(38,11)),(((37,((36,29),15)),((54,21),6)),((69,(((31,24),23),(47,(58,((25,((51,30),(26,22))),((53,(78,(17,16))),4)))))),((((65,(59,(60,41))),20),(33,(32,19))),(((67,(68,63)),((((74,(73,72)),((76,75),71)),((77,70),((45,44),43))),(((((62,61),40),39),((49,48),(28,27))),((56,55),(52,(14,13)))))),(66,(34,((57,(50,35)),3)))))))))),1);
   tree tree_4404 [p = 0.000, P = 0.420] = [&W 0.000095] (((8,(10,(9,7))),2),((46,(42,(12,5))),(18,((64,(38,11)),(((37,((36,29),15)),((54,21),6)),(((69,((58,47),((31,24),23))),((25,((51,30),(26,22))),((53,(78,(17,16))),4))),((((65,(59,(60,41))),20),(33,(32,19))),((67,(68,63)),(((((74,(73,72)),((76,75),71)),(77,(70,((45,44),43)))),(((((62,61),40),((56,55),39)),((49,48),(28,27))),(52,(14,13)))),(66,(34,((57,(50,35)),3))))))))))),1);
   tree tree_4405 [p = 0.000, P = 0.420] = [&W 0.000095] (((8,(10,(9,7))),2),((46,(42,(12,5))),(18,((64,(38,11)),((37,(((36,29),15),((54,21),6))),(((47,((69,58),(31,(24,23)))),((25,((51,30),(26,22))),((53,(78,(17,16))),4))),((20,((65,(59,(60,41))),(33,(32,19)))),((67,(68,63)),(((((74,(73,72)),((76,75),71)),(70,(77,((45,44),43)))),(52,((((56,55),39),(((62,61),40),((49,48),(28,27)))),(14,13)))),(66,(34,((57,(50,35)),3))))))))))),1);
   tree tree_4406 [p = 0.000, P = 0.420] = [&W 0.000095] (((8,(10,(9,7))),2),((46,(42,(12,5))),(18,((64,(38,11)),((37,(((36,29),15),((54,21),6))),((((69,58),(47,(24,(31,23)))),((25,((51,30),(26,22))),((53,(78,(17,16))),4))),((((59,(60,41)),(65,20)),(33,(32,19))),((67,(68,63)),(((((74,(73,72)),((76,75),71)),((77,70),((45,44),43))),(((((62,61),40),((56,55),39)),((49,48),(28,27))),(52,(14,13)))),(66,(34,((57,(50,35)),3))))))))))),1);
   tree tree_4407 [p = 0.000, P = 0.420] = [&W 0.000095] (((8,(10,(9,7))),2),((46,(42,(12,5))),(18,((64,(38,11)),(((37,((54,21),(20,15))),((36,29),6)),((((69,(58,47)),(24,(31,23))),((25,((51,30),(26,22))),((53,(78,(17,16))),4))),(((65,(59,(60,41))),(33,(32,19))),((67,(68,63)),(((((74,(73,72)),((76,75),71)),((77,70),((45,44),43))),(((((62,61),40),39),((49,48),(28,27))),((56,55),(52,(14,13))))),(66,(34,((57,(50,35)),3))))))))))),1);
   tree tree_4408 [p = 0.000, P = 0.420] = [&W 0.000095] (((8,(10,(9,7))),2),(46,((42,(12,5)),(18,((64,(38,11)),((((54,21),(37,15)),((36,29),6)),(((((69,58),47),(24,(31,23))),((25,(51,(26,(30,22)))),((53,(78,(17,16))),4))),(((65,(59,(60,41))),(20,((33,32),19))),((68,(67,63)),(((((74,(73,72)),((76,75),71)),(70,(77,((45,44),43)))),(((56,55),(39,(((62,61),40),((49,48),(28,27))))),(52,(14,13)))),(66,(34,((57,(50,35)),3)))))))))))),1);
   tree tree_4409 [p = 0.000, P = 0.420] = [&W 0.000095] (((8,(10,(9,7))),2),((46,(42,(12,5))),(18,((64,(38,11)),((37,(((36,29),15),((54,21),6))),(((((69,58),47),(24,(31,23))),(((51,25),(30,(26,22))),((53,(78,(17,16))),4))),((((59,(60,41)),(65,20)),(33,(32,19))),((67,(68,63)),(((((74,(73,72)),((76,75),71)),((77,70),((45,44),43))),((56,55),((39,(((62,61),40),((49,48),(28,27)))),(52,(14,13))))),(66,(34,((57,(50,35)),3))))))))))),1);
   tree tree_4410 [p = 0.000, P = 0.420] = [&W 0.000095] (((8,(10,(9,7))),2),(46,((42,(12,5)),(18,((64,(38,11)),((((37,(54,21)),15),((36,29),6)),(((69,(47,(24,(31,23)))),(58,((25,(51,(26,(30,22)))),((53,(78,(17,16))),4)))),((((59,(60,41)),(65,20)),(33,(32,19))),((67,(68,63)),(((((74,(73,72)),((76,75),71)),(77,(70,((45,44),43)))),(52,(((((62,61),40),((56,55),39)),((49,48),(28,27))),(14,13)))),(66,(34,((57,(50,35)),3)))))))))))),1);
   tree tree_4411 [p = 0.000, P = 0.420] = [&W 0.000095] (((8,(10,(9,7))),2),((46,(42,(12,5))),(18,((64,(38,11)),((((54,21),(37,15)),((36,29),6)),((((58,47),(24,(31,23))),(69,((25,(51,(30,(26,22)))),((53,(78,(17,16))),4)))),(((65,(59,(60,41))),(20,((33,32),19))),(((((74,(73,72)),((76,75),71)),(77,(70,((45,44),43)))),((((62,61),40),(39,((49,48),(28,27)))),(52,((56,55),(14,13))))),((67,(68,63)),(66,(34,((57,(50,35)),3))))))))))),1);
   tree tree_4412 [p = 0.000, P = 0.420] = [&W 0.000095] (((8,(10,(9,7))),2),(46,((42,(12,5)),(18,((64,(38,11)),(((37,((54,21),15)),((36,29),6)),(((69,((58,47),((31,24),23))),((25,((51,30),(26,22))),((53,(78,(17,16))),4))),((20,((65,(59,(60,41))),(33,(32,19)))),(((67,(68,63)),((((74,(73,72)),((76,75),71)),((77,70),((45,44),43))),(52,(((56,55),(39,(((62,61),40),((49,48),(28,27))))),(14,13))))),(66,(34,((57,(50,35)),3))))))))))),1);
   tree tree_4413 [p = 0.000, P = 0.420] = [&W 0.000095] (((8,(10,(9,7))),2),((46,(42,(12,5))),(18,((64,(38,11)),(((37,((54,21),15)),((36,29),6)),((((69,58),(47,((31,24),23))),((25,((51,30),(26,22))),((53,(78,(17,16))),4))),((((59,(60,41)),(65,20)),(33,(32,19))),(((67,(68,63)),((((76,75),((74,(73,72)),71)),(70,(77,((45,44),43)))),(((((62,61),40),39),((49,48),(28,27))),((56,55),(52,(14,13)))))),(66,(34,((57,(50,35)),3)))))))))),1);
   tree tree_4414 [p = 0.000, P = 0.421] = [&W 0.000095] (((8,(10,(9,7))),2),(46,((42,(12,5)),(18,((64,(38,11)),(((37,((54,21),15)),((36,29),6)),((((69,58),(47,((31,24),23))),((25,((51,30),(26,22))),(53,((78,(17,16)),4)))),((((59,(60,41)),(65,20)),(33,(32,19))),((68,(67,63)),(((((74,(73,72)),((76,75),71)),((77,70),((45,44),43))),((56,55),((((62,61),40),(39,((49,48),(28,27)))),(52,(14,13))))),(66,(34,((57,(50,35)),3)))))))))))),1);
   tree tree_4415 [p = 0.000, P = 0.421] = [&W 0.000095] (((8,(10,(9,7))),2),((46,(42,(12,5))),(18,((64,(38,11)),((37,(((54,21),15),((36,29),6))),((69,((47,((31,24),23)),(58,((25,((51,30),(26,22))),((53,(78,(17,16))),4))))),((((59,(60,41)),(65,20)),(33,(32,19))),((67,(68,63)),(((((74,(73,72)),((76,75),71)),(70,(77,((45,44),43)))),((((62,61),40),(39,((49,48),(28,27)))),((56,55),(52,(14,13))))),(66,(34,((57,(50,35)),3))))))))))),1);
   tree tree_4416 [p = 0.000, P = 0.421] = [&W 0.000095] (((8,(10,(9,7))),2),((46,(42,(12,5))),(18,((64,(38,11)),(((37,((54,21),15)),((36,29),6)),((((69,58),(47,((31,24),23))),((25,((51,30),(26,22))),((53,(78,(17,16))),4))),((20,((65,(59,(60,41))),(33,(32,19)))),((67,(68,63)),(((((76,75),((74,(73,72)),71)),((77,70),((45,44),43))),(52,(((((62,61),40),((56,55),39)),((49,48),(28,27))),(14,13)))),(66,(34,((57,(50,35)),3))))))))))),1);
   tree tree_4417 [p = 0.000, P = 0.421] = [&W 0.000095] (((8,(10,(9,7))),2),(46,((42,(12,5)),(18,((64,(38,11)),((((54,21),(37,15)),((36,29),6)),((((69,58),(47,(31,(24,23)))),((25,(51,(30,(26,22)))),((53,(78,(17,16))),4))),((20,((65,(59,(60,41))),(33,(32,19)))),((67,(68,63)),(((((74,(73,72)),((76,75),71)),((77,70),((45,44),43))),((56,55),((52,(39,(((62,61),40),((49,48),(28,27))))),(14,13)))),(66,(34,((57,(50,35)),3)))))))))))),1);
   tree tree_4418 [p = 0.000, P = 0.421] = [&W 0.000095] (((8,(10,(9,7))),2),((46,((42,12),5)),(18,((64,(38,11)),(((37,((54,21),15)),((36,29),6)),(((47,((69,58),((31,24),23))),(((25,((51,26),(30,22))),(53,(78,(17,16)))),4)),((65,(((59,(60,41)),20),(33,(32,19)))),((67,((((74,(73,72)),((76,75),71)),((77,70),((45,44),43))),((56,55),((39,(((62,61),40),((49,48),(28,27)))),(52,(14,13)))))),(63,(68,(66,(34,((57,(50,35)),3)))))))))))),1);
   tree tree_4419 [p = 0.000, P = 0.421] = [&W 0.000095] (((8,(10,(9,7))),2),((42,(12,5)),(46,(18,((64,(38,11)),((((37,(54,21)),15),((36,29),6)),(((69,((58,47),((31,24),23))),((25,((51,30),(26,22))),((53,(78,(17,16))),4))),(((65,((59,(60,41)),20)),(33,(32,19))),(((67,(68,63)),((((74,(73,72)),((76,75),71)),((77,70),((45,44),43))),((56,55),((((62,61),40),(39,(((49,48),28),27))),(52,(14,13)))))),(66,((57,(50,35)),(34,3))))))))))),1);
   tree tree_4420 [p = 0.000, P = 0.421] = [&W 0.000095] (((8,(10,(9,7))),2),(46,((42,(12,5)),(18,((64,(38,11)),((((54,21),(37,15)),((36,29),6)),(((69,((58,47),((31,24),23))),((25,((51,30),(26,22))),((53,(78,(17,16))),4))),(((65,(59,(60,41))),(20,(33,(32,19)))),((68,(67,63)),(((((74,(73,72)),((76,75),71)),(70,(77,((45,44),43)))),(((((62,61),40),((56,55),39)),((49,48),(28,27))),(52,(14,13)))),(66,(34,((57,(50,35)),3)))))))))))),1);
   tree tree_4421 [p = 0.000, P = 0.421] = [&W 0.000095] (((8,(10,(9,7))),2),(46,((42,(12,5)),(18,((64,(38,11)),(((37,((54,21),15)),((36,29),6)),((((69,58),(47,((31,24),23))),((25,((51,30),(26,22))),((53,(78,(17,16))),4))),(((65,(59,(60,41))),(20,(32,(33,19)))),((67,(68,63)),(((((74,(73,72)),((76,75),71)),((77,70),((45,44),43))),((56,55),(((((62,61),40),39),((49,48),(28,27))),(52,(14,13))))),(66,(34,((57,(50,35)),3)))))))))))),1);
   tree tree_4422 [p = 0.000, P = 0.421] = [&W 0.000095] (((8,(10,(9,7))),2),(46,((42,(12,5)),(18,((64,(38,11)),((37,((((36,29),20),15),((54,21),6))),((69,((47,(31,(24,23))),(58,((25,((51,30),(26,22))),(53,((78,(17,16)),4)))))),(((65,(59,(60,41))),(33,(32,19))),(((67,(68,63)),((((76,75),((74,(73,72)),71)),(77,(70,((45,44),43)))),((56,55),(((((62,61),40),39),((49,48),(28,27))),(52,(14,13)))))),(66,(34,((57,(50,35)),3))))))))))),1);
   tree tree_4423 [p = 0.000, P = 0.421] = [&W 0.000095] (((8,(10,(9,7))),2),((18,(46,(42,(12,5)))),(6,(((54,21),(37,15)),(((36,29),(64,(38,11))),((((47,((31,24),23)),(69,(58,20))),((25,((51,30),(26,22))),((53,(78,(17,16))),4))),(((65,(59,(60,41))),(33,(32,19))),((67,63),(((((76,75),((74,(73,72)),71)),(70,(77,((45,44),43)))),((((62,61),40),(39,((49,48),(28,27)))),((56,55),(52,(14,13))))),(66,(68,(34,((57,(50,35)),3)))))))))))),1);
   tree tree_4424 [p = 0.000, P = 0.421] = [&W 0.000095] (((8,(10,(9,7))),2),(46,((42,(12,5)),(18,(64,((38,11),(((37,((54,21),15)),((36,29),6)),(((47,((69,58),((31,24),23))),((25,(26,((51,30),22))),((53,(78,(17,16))),4))),(((65,(59,(60,41))),(20,(33,(32,19)))),(((((74,(73,72)),((76,75),71)),((77,70),((45,44),43))),(((56,55),((((62,61),40),39),((49,48),(28,27)))),(52,(14,13)))),(((68,67),63),(66,(34,((57,(50,35)),3))))))))))))),1);
   tree tree_4425 [p = 0.000, P = 0.422] = [&W 0.000095] (((8,(10,(9,7))),2),((46,(42,(12,5))),(18,((64,(38,11)),(((37,((54,21),15)),((36,29),6)),((((31,24),23),(47,((69,58),((25,(((51,30),26),22)),((53,(78,(17,16))),4))))),((((59,(60,41)),(65,20)),(33,(32,19))),((67,(68,63)),(((((74,(73,72)),((76,75),71)),((77,70),((45,44),43))),(((((62,61),40),39),((49,48),(28,27))),((56,55),(52,(14,13))))),(66,(34,((57,(50,35)),3))))))))))),1);
   tree tree_4426 [p = 0.000, P = 0.422] = [&W 0.000095] (((8,(10,(9,7))),2),((46,(42,(12,5))),(18,((64,(38,11)),((37,(((54,21),15),((36,29),6))),((69,((24,(31,23)),(47,(58,((25,(((51,30),26),22)),((53,(78,(17,16))),4)))))),(((65,(59,(60,41))),(20,(33,(32,19)))),(63,((67,((((74,(73,72)),((76,75),71)),(70,(77,((45,44),43)))),((((62,61),40),(39,((49,48),(28,27)))),((56,55),(52,(14,13)))))),(66,(68,(34,((57,(50,35)),3)))))))))))),1);
   tree tree_4427 [p = 0.000, P = 0.422] = [&W 0.000095] (((8,(10,(9,7))),2),(46,((42,(12,5)),(18,((64,(38,11)),((((54,21),(37,15)),((36,29),6)),((((58,47),((31,24),23)),(69,((25,((51,30),(26,22))),((53,(78,(17,16))),4)))),((((59,(60,41)),(65,20)),(33,(32,19))),((((68,67),63),((((74,(73,72)),((76,75),71)),((77,70),((45,44),43))),(((((62,61),40),((56,55),39)),((49,48),(28,27))),(52,(14,13))))),(66,(34,((57,(50,35)),3))))))))))),1);
   tree tree_4428 [p = 0.000, P = 0.422] = [&W 0.000095] (((8,(10,(9,7))),2),((46,(42,(12,5))),(18,((64,(38,11)),((((54,21),(37,15)),((36,29),6)),((((69,58),(47,((31,24),23))),((25,((51,30),(26,22))),((53,(78,(17,16))),4))),((((59,(60,41)),(65,20)),(33,(32,19))),(((67,(68,63)),((((74,(73,72)),((76,75),71)),((77,70),((45,44),43))),(((56,55),(((62,61),40),(39,((49,48),(28,27))))),(52,(14,13))))),(66,(34,((57,(50,35)),3)))))))))),1);
   tree tree_4429 [p = 0.000, P = 0.422] = [&W 0.000095] (((8,(10,(9,7))),2),((42,(12,5)),(46,(18,((64,(38,11)),(((37,((54,21),15)),((36,29),6)),((((69,58),(47,(24,(31,23)))),((25,((51,30),(26,22))),((53,(78,(17,16))),4))),((20,((65,(59,(60,41))),(33,(32,19)))),(((((74,(73,72)),((76,75),71)),((77,70),((45,44),43))),((((62,61),40),(39,((49,48),(28,27)))),((56,55),(52,(14,13))))),((67,(68,63)),(66,(34,((57,(50,35)),3)))))))))))),1);
   tree tree_4430 [p = 0.000, P = 0.422] = [&W 0.000095] (((8,(10,(9,7))),2),((46,(42,(12,5))),(18,((64,(38,11)),(((37,((54,21),15)),((36,29),6)),(((47,(24,(31,23))),(69,(58,((25,((51,30),(26,22))),((53,(78,(17,16))),4))))),((20,((65,(59,(60,41))),(33,(32,19)))),((((68,67),63),((((74,(73,72)),((76,75),71)),((77,70),((45,44),43))),((56,55),(((((62,61),40),39),((49,48),(28,27))),(52,(14,13)))))),(66,(34,((57,(50,35)),3)))))))))),1);
   tree tree_4431 [p = 0.000, P = 0.422] = [&W 0.000095] (((8,(10,(9,7))),2),((42,(12,5)),(46,(18,((64,(38,11)),(((37,((54,21),15)),((36,29),6)),((((69,58),(47,(24,(31,23)))),((25,((51,30),(26,22))),((53,(78,(17,16))),4))),((((59,(60,41)),(65,20)),(33,(32,19))),(((67,(68,63)),((((74,(73,72)),((76,75),71)),(77,(70,((45,44),43)))),((56,55),(((((62,61),40),39),((49,48),(28,27))),(52,(14,13)))))),(66,(34,((57,(50,35)),3))))))))))),1);
   tree tree_4432 [p = 0.000, P = 0.422] = [&W 0.000095] (((8,(10,(9,7))),2),(46,((12,(42,5)),(18,(6,((37,((54,21),15)),(((36,29),(64,(38,11))),(((((69,58),47),((31,24),23)),((53,(78,(17,16))),(((51,25),(26,(30,22))),4))),((((65,(59,(60,41))),20),(33,(32,19))),((67,(68,63)),(((((74,(73,72)),((76,75),71)),(70,(77,((45,44),43)))),(((((62,61),40),((56,55),39)),((49,48),(28,27))),(52,(14,13)))),(66,(34,((57,(50,35)),3))))))))))))),1);
   tree tree_4433 [p = 0.000, P = 0.422] = [&W 0.000095] (((8,(10,(9,7))),2),(46,((42,(12,5)),(18,(6,((37,((54,21),15)),(((36,29),(64,(38,11))),(((69,58),((24,(31,23)),(47,((25,(26,((51,30),22))),((53,(78,(17,16))),4))))),((20,((65,(59,(60,41))),(32,(33,19)))),((67,(68,63)),(((((74,(73,72)),((76,75),71)),(70,(77,((45,44),43)))),(((56,55),((((62,61),40),39),((49,48),(28,27)))),(52,(14,13)))),(66,(34,((57,(50,35)),3))))))))))))),1);
   tree tree_4434 [p = 0.000, P = 0.422] = [&W 0.000095] (((8,(10,(9,7))),2),((46,(42,(12,5))),(18,(6,(((37,20),((54,21),15)),(((36,29),(64,(38,11))),(((58,(69,(47,(31,(24,23))))),((25,((51,30),(26,22))),((53,(78,(17,16))),4))),(((65,(59,(60,41))),(33,(32,19))),((67,(68,63)),(((((74,(73,72)),((76,75),71)),((77,70),((45,44),43))),(((56,55),((((62,61),40),39),((49,48),(28,27)))),(52,(14,13)))),(66,(34,((57,(50,35)),3)))))))))))),1);
   tree tree_4435 [p = 0.000, P = 0.423] = [&W 0.000095] (((8,(10,(9,7))),2),(46,((42,(12,5)),(18,(6,(((37,20),((54,21),15)),(((36,29),(64,(38,11))),((((69,58),(47,((31,24),23))),((25,((51,30),(26,22))),((53,(78,(17,16))),4))),(((65,(59,(60,41))),(33,(32,19))),((67,63),(((((76,75),((74,(73,72)),71)),(70,(77,((45,44),43)))),(((56,55),((((62,61),40),39),((49,48),(28,27)))),(52,(14,13)))),(68,(66,(34,((57,(50,35)),3)))))))))))))),1);
   tree tree_4436 [p = 0.000, P = 0.423] = [&W 0.000095] (((8,(10,(9,7))),2),(46,((42,(12,5)),(18,(6,((37,((54,21),15)),(((36,29),(20,(64,(38,11)))),(((69,((58,47),(31,(24,23)))),((25,(51,(30,(26,22)))),((53,(78,(17,16))),4))),(((65,(59,(60,41))),(33,(32,19))),((67,63),(((((74,(73,72)),((76,75),71)),((77,70),((45,44),43))),(((49,48),(28,27)),((((62,61),40),((56,55),39)),(52,(14,13))))),(68,(66,(34,((57,(50,35)),3)))))))))))))),1);
   tree tree_4437 [p = 0.000, P = 0.423] = [&W 0.000095] (((8,(10,(9,7))),2),(46,((42,(12,5)),(18,(6,(((37,(54,21)),15),(((36,29),(64,(38,11))),((((69,58),(47,((31,24),23))),((25,(51,(26,(30,22)))),((53,(78,(17,16))),4))),((((59,(60,41)),(65,20)),(33,(32,19))),(((67,(68,63)),((((74,(73,72)),((76,75),71)),((77,70),((45,44),43))),((56,55),(((((62,61),40),39),((49,48),(28,27))),(52,(14,13)))))),(66,(34,((57,(50,35)),3)))))))))))),1);
   tree tree_4438 [p = 0.000, P = 0.423] = [&W 0.000095] (((8,(10,(9,7))),2),(46,((42,(12,5)),(18,(6,((37,((54,21),15)),(((36,29),(64,(38,11))),(((69,(47,((31,24),23))),(58,((25,((51,26),(30,22))),((53,(78,(17,16))),4)))),(((65,20),((59,(60,41)),(33,(32,19)))),(((((74,(73,72)),((76,75),71)),(70,(77,((45,44),43)))),((((62,61),40),((56,55),(39,((49,48),(28,27))))),(52,(14,13)))),(67,(63,(66,(68,(34,((57,(50,35)),3))))))))))))))),1);
   tree tree_4439 [p = 0.000, P = 0.423] = [&W 0.000095] (((8,(10,(9,7))),2),(46,((42,(12,5)),(18,(6,(((54,21),(37,15)),(((36,29),(64,(38,11))),((((58,47),((31,24),23)),(69,((25,(26,((51,30),22))),((53,(78,(17,16))),4)))),(((65,(59,(60,41))),(20,(33,(32,19)))),(((68,67),63),(((((74,(73,72)),((76,75),71)),((77,70),((45,44),43))),(52,(((56,55),(((62,61),40),(39,((49,48),(28,27))))),(14,13)))),(66,(34,((57,(50,35)),3))))))))))))),1);
   tree tree_4440 [p = 0.000, P = 0.423] = [&W 0.000095] (((8,(10,(9,7))),2),(46,((42,(12,5)),(18,(6,(((37,(54,21)),15),(((36,29),(64,(38,11))),(((58,(69,(47,(24,(31,23))))),((25,(26,((51,30),22))),((78,(17,16)),(53,4)))),((20,((65,(59,(60,41))),(33,(32,19)))),(((67,(68,63)),((((74,(73,72)),((76,75),71)),(70,(77,((45,44),43)))),(((56,55),(((62,61),40),(39,((49,48),(28,27))))),(52,(14,13))))),(66,(34,((57,(50,35)),3)))))))))))),1);
   tree tree_4441 [p = 0.000, P = 0.423] = [&W 0.000095] (((8,(10,(9,7))),2),((46,(42,(12,5))),(18,(6,((37,((54,21),15)),(((36,29),(64,(38,11))),(((69,(47,((31,24),23))),(58,((53,(78,(17,16))),((25,((51,30),(26,22))),4)))),((((65,(59,(60,41))),20),(33,(32,19))),(((67,(68,63)),((((74,(73,72)),((76,75),71)),((77,70),((45,44),43))),((56,55),((((62,61),40),(39,((49,48),(28,27)))),(52,(14,13)))))),(66,(34,((57,(50,35)),3))))))))))),1);
   tree tree_4442 [p = 0.000, P = 0.423] = [&W 0.000095] (((8,(10,(9,7))),2),(46,((42,(12,5)),(18,(6,((37,((54,21),15)),(((36,29),(20,(64,(38,11)))),(((69,((31,24),23)),(47,(58,((25,((51,30),(26,22))),((53,(78,(17,16))),4))))),(((59,(60,41)),(65,(33,(32,19)))),((((68,67),63),((((74,(73,72)),((76,75),71)),((77,70),((45,44),43))),((56,55),(((((62,61),40),39),((49,48),(28,27))),(52,(14,13)))))),(66,(34,((57,(50,35)),3)))))))))))),1);
   tree tree_4443 [p = 0.000, P = 0.423] = [&W 0.000095] (((8,(10,(9,7))),2),((46,(42,(12,5))),(18,(6,((37,((54,21),15)),(((36,29),(20,(64,(38,11)))),((((69,58),(47,((31,24),23))),((25,((51,30),(26,22))),((53,(78,(17,16))),4))),(((65,(59,(60,41))),(33,(32,19))),(63,(67,(((((74,(73,72)),((76,75),71)),(77,(70,((45,44),43)))),(52,(((56,55),((((62,61),40),39),((49,48),(28,27)))),(14,13)))),(68,(66,(((57,(50,35)),34),3))))))))))))),1);
   tree tree_4444 [p = 0.000, P = 0.423] = [&W 0.000095] (((8,(10,(9,7))),2),(46,((42,(12,5)),(18,(6,(((54,21),(37,15)),((((36,29),20),(64,(38,11))),(((69,((58,47),(24,(31,23)))),((25,(51,(30,(26,22)))),((53,(78,(17,16))),4))),(((65,(59,(60,41))),(33,(32,19))),(((67,(68,63)),((((74,(73,72)),((76,75),71)),(70,(77,((45,44),43)))),((((56,55),39),(((62,61),40),((49,48),(28,27)))),(52,(14,13))))),(66,(34,((57,(50,35)),3)))))))))))),1);
   tree tree_4445 [p = 0.000, P = 0.423] = [&W 0.000095] (((8,(10,(9,7))),2),(46,((42,(12,5)),(18,(6,((37,((54,21),15)),((20,((36,29),(64,(38,11)))),(((69,(47,((31,24),23))),(58,((25,((51,30),(26,22))),((53,(78,(17,16))),4)))),(((65,(59,(60,41))),(33,(32,19))),(63,(67,(((((74,(73,72)),((76,75),71)),(77,(70,((45,44),43)))),(((((62,61),40),((56,55),39)),((49,48),(28,27))),(52,(14,13)))),(68,(66,(34,((57,(50,35)),3))))))))))))))),1);
   tree tree_4446 [p = 0.000, P = 0.424] = [&W 0.000095] (((8,(10,(9,7))),2),((46,(42,(12,5))),(18,(6,(((54,21),(37,15)),((20,((36,29),(64,(38,11)))),((((58,47),((31,24),23)),(69,((25,((51,30),(26,22))),((53,(78,(17,16))),4)))),(((65,(59,(60,41))),(33,(32,19))),((67,((((76,75),((74,(73,72)),71)),((77,70),((45,44),43))),(((((62,61),40),((56,55),39)),((49,48),(28,27))),(52,(14,13))))),((68,63),(66,((57,(50,35)),(34,3)))))))))))),1);
   tree tree_4447 [p = 0.000, P = 0.424] = [&W 0.000095] (((8,(10,(9,7))),2),((46,(42,(12,5))),(18,(6,(((37,(54,21)),15),((20,((36,29),(64,(38,11)))),((((69,58),(47,((31,24),23))),((25,((51,30),(26,22))),((53,(78,(17,16))),4))),(((65,(59,(60,41))),(33,(32,19))),(((67,(68,63)),((((74,(73,72)),((76,75),71)),((77,70),((45,44),43))),((56,55),(((((62,61),40),39),((49,48),(28,27))),(52,(14,13)))))),(66,(34,((57,(50,35)),3))))))))))),1);
   tree tree_4448 [p = 0.000, P = 0.424] = [&W 0.000095] (((8,(10,(9,7))),2),(46,((42,(12,5)),(18,(6,((20,(37,((54,21),15))),(((36,29),(64,(38,11))),(((69,(58,(47,(24,(31,23))))),((25,((51,30),(26,22))),((53,(78,(17,16))),4))),(((65,(59,(60,41))),(33,(32,19))),(((68,(67,63)),((((74,(73,72)),((76,75),71)),((77,70),((45,44),43))),((56,55),(((((62,61),40),39),((49,48),(28,27))),(52,(14,13)))))),(66,((57,(50,35)),(34,3)))))))))))),1);
   tree tree_4449 [p = 0.000, P = 0.424] = [&W 0.000095] (((8,(10,(9,7))),2),(46,((42,(12,5)),(18,(6,((37,((54,21),15)),((20,((36,29),(64,(38,11)))),(((((69,58),47),(31,(24,23))),((25,((51,30),(26,22))),((53,(78,(17,16))),4))),(((65,(60,(59,41))),(33,(32,19))),(63,(67,(((((74,(73,72)),((76,75),71)),(70,(77,((45,44),43)))),((56,55),(((((62,61),40),39),((49,48),(28,27))),(52,(14,13))))),(68,(66,(34,((57,(50,35)),3))))))))))))))),1);
   tree tree_4450 [p = 0.000, P = 0.424] = [&W 0.000095] (((8,(10,(9,7))),2),((46,(42,(12,5))),(18,(6,((37,((54,21),15)),((((36,29),20),(64,(38,11))),((((69,58),((31,24),23)),(47,((25,((51,30),(26,22))),((53,(78,(17,16))),4)))),(((65,(59,(60,41))),(33,(32,19))),((67,63),(((((74,(73,72)),((76,75),71)),(77,(70,((45,44),43)))),(((56,55),(39,(((62,61),40),((49,48),(28,27))))),(52,(14,13)))),(66,(68,(34,((57,(50,35)),3))))))))))))),1);
   tree tree_4451 [p = 0.000, P = 0.424] = [&W 0.000095] (((8,(10,(9,7))),2),(46,((42,(12,5)),(18,(6,((37,((54,21),15)),((20,((36,29),(64,(38,11)))),((((69,(58,47)),(31,(24,23))),((25,((51,30),(26,22))),((53,(78,(17,16))),4))),(((65,(59,(60,41))),(33,(32,19))),(((67,(68,63)),((((74,(73,72)),((76,75),71)),((77,70),((45,44),43))),(((((62,61),40),39),((49,48),(28,27))),((56,55),(52,(14,13)))))),(66,(34,((57,(50,35)),3)))))))))))),1);
   tree tree_4452 [p = 0.000, P = 0.424] = [&W 0.000095] (((8,(10,(9,7))),2),(46,((42,(12,5)),(18,(6,((37,((54,21),15)),(((36,29),(64,(38,11))),(((47,((69,58),((31,24),23))),((25,(26,((51,30),22))),((53,(78,(17,16))),4))),((((59,(60,41)),20),(65,(33,(32,19)))),((67,(68,63)),(((((74,(73,72)),((76,75),71)),((77,70),((45,44),43))),((56,55),((((62,61),40),(39,((49,48),(28,27)))),(52,(14,13))))),(66,(34,((57,(50,35)),3))))))))))))),1);
   tree tree_4453 [p = 0.000, P = 0.424] = [&W 0.000095] (((8,(10,(9,7))),2),((42,(12,5)),(46,(18,(6,((37,((54,21),15)),(((36,29),(64,(38,11))),(((69,(58,(47,(31,(24,23))))),((25,(((51,30),26),22)),((53,(78,(17,16))),4))),((((59,(60,41)),(65,20)),(33,(32,19))),((67,(68,63)),(((((76,75),((74,(73,72)),71)),((77,70),((45,44),43))),(((56,55),(((62,61),40),(39,((49,48),(28,27))))),(52,(14,13)))),(66,((57,(50,35)),(34,3))))))))))))),1);
   tree tree_4454 [p = 0.000, P = 0.424] = [&W 0.000095] (((8,(10,(9,7))),2),(46,((42,(12,5)),(18,(6,((37,((54,21),15)),(((36,29),(64,(38,11))),(((69,(47,((31,24),23))),(58,((25,(51,((30,26),22))),((53,(78,(17,16))),4)))),(((65,(59,(60,41))),(20,(33,(32,19)))),(((67,(68,63)),((((74,(73,72)),((76,75),71)),(77,(70,((45,44),43)))),(((56,55),((((62,61),40),39),((49,48),(28,27)))),(52,(14,13))))),(66,(34,((57,(50,35)),3)))))))))))),1);
   tree tree_4455 [p = 0.000, P = 0.424] = [&W 0.000095] (((8,(10,(9,7))),2),((42,(12,5)),(46,(18,(6,(((54,21),(37,15)),(((36,29),(64,(38,11))),((((69,58),(47,(24,(31,23)))),((25,((51,30),(26,22))),((53,(78,(17,16))),4))),((((65,63),20),((59,(60,41)),(33,(32,19)))),(67,(((((74,(73,72)),((76,75),71)),((77,70),((45,44),43))),(((((62,61),40),((56,55),39)),((49,48),(28,27))),(52,(14,13)))),(68,(66,(34,((57,(50,35)),3)))))))))))))),1);
   tree tree_4456 [p = 0.000, P = 0.425] = [&W 0.000095] (((8,(10,(9,7))),2),((46,(42,(12,5))),(18,(6,(((54,21),(37,15)),(((36,29),(64,(38,11))),((((69,58),(47,(24,(31,23)))),((25,((51,30),(26,22))),((53,(78,(17,16))),4))),((20,((65,(59,(60,41))),(33,(32,19)))),((67,(68,63)),(((((74,(73,72)),((76,75),71)),(77,(70,((45,44),43)))),((((56,55),39),(((62,61),40),((49,48),(28,27)))),(52,(14,13)))),(66,(34,((57,(50,35)),3)))))))))))),1);
   tree tree_4457 [p = 0.000, P = 0.425] = [&W 0.000095] (((8,(10,(9,7))),2),(46,((42,(12,5)),(18,(6,(((37,(54,21)),15),(((36,29),(64,(38,11))),((((69,58),(47,(24,(31,23)))),((25,((51,30),(26,22))),((53,(78,(17,16))),4))),(((59,(60,41)),((65,20),(33,(32,19)))),(((67,(68,63)),((((74,(73,72)),((76,75),71)),(70,(77,((45,44),43)))),(((((62,61),40),((56,55),39)),((49,48),(28,27))),(52,(14,13))))),(66,(34,((57,(50,35)),3)))))))))))),1);
   tree tree_4458 [p = 0.000, P = 0.425] = [&W 0.000095] (((8,(10,(9,7))),2),(46,((42,(12,5)),(18,(6,((37,((54,21),15)),(((36,29),(64,(38,11))),(((69,(47,(24,(31,23)))),(58,((25,((51,30),(26,22))),((53,(78,(17,16))),4)))),(((65,(59,(60,41))),(20,(33,(32,19)))),((67,63),(((((74,(73,72)),((76,75),71)),((77,70),((45,44),43))),((56,55),(((((62,61),40),39),((49,48),(28,27))),(52,(14,13))))),(68,(66,(34,((57,(50,35)),3)))))))))))))),1);
   tree tree_4459 [p = 0.000, P = 0.425] = [&W 0.000095] (((8,(10,(9,7))),2),(46,((42,(12,5)),(18,(6,(((54,21),(37,15)),(((36,29),(64,(38,11))),(((69,((58,47),((31,24),23))),((25,(((51,30),26),22)),((53,(78,(17,16))),4))),((((59,(60,41)),(65,20)),(33,(32,19))),(((67,(68,63)),((((74,(73,72)),((76,75),71)),((77,70),((45,44),43))),(((((62,61),40),((56,55),39)),((49,48),(28,27))),(52,(14,13))))),(66,(34,((57,(50,35)),3)))))))))))),1);
   tree tree_4460 [p = 0.000, P = 0.425] = [&W 0.000095] (((8,(10,(9,7))),2),(46,((42,(12,5)),(18,(6,((37,((54,21),15)),(((36,29),(64,(38,11))),((58,((47,(24,(31,23))),(69,((25,((51,30),(26,22))),((53,(78,(17,16))),4))))),(((65,(59,(60,41))),(20,(33,(32,19)))),((((68,67),63),((((74,(73,72)),((76,75),71)),(77,(70,((45,44),43)))),((56,55),(((((62,61),40),39),((49,48),(28,27))),(52,(14,13)))))),(66,(34,((57,(50,35)),3)))))))))))),1);
   tree tree_4461 [p = 0.000, P = 0.425] = [&W 0.000095] (((8,(10,(9,7))),2),(46,((42,(12,5)),(18,(6,((37,((54,21),15)),(((36,29),(64,(38,11))),((((69,58),(47,(24,(31,23)))),((25,((51,30),(26,22))),((53,(78,(17,16))),4))),((((59,(60,41)),(65,20)),(63,(33,(32,19)))),(67,(((((74,(73,72)),((76,75),71)),((77,70),((45,44),43))),(52,(((((62,61),40),((56,55),39)),((49,48),(28,27))),(14,13)))),((68,66),(34,((57,(50,35)),3))))))))))))),1);
   tree tree_4462 [p = 0.000, P = 0.425] = [&W 0.000095] (((8,(10,(9,7))),2),(46,((42,(12,5)),(18,(6,(((37,(54,21)),15),(((36,29),(64,(38,11))),((((69,58),(47,(24,(31,23)))),((25,((51,30),(26,22))),((53,(78,(17,16))),4))),(((65,(59,(60,41))),(20,(33,(32,19)))),(((67,(68,63)),((((74,(73,72)),((76,75),71)),((77,70),((45,44),43))),((((62,61),40),(39,((49,48),(28,27)))),((56,55),(52,(14,13)))))),(66,(34,((57,(50,35)),3)))))))))))),1);
   tree tree_4463 [p = 0.000, P = 0.425] = [&W 0.000095] (((8,(10,(9,7))),2),((42,(12,5)),(46,(18,(6,((37,((54,21),15)),(((36,29),(64,(38,11))),(((58,(47,(31,(24,23)))),(69,((25,(26,((51,30),22))),((53,(78,(17,16))),4)))),((20,((65,(59,(60,41))),(33,(32,19)))),(63,(67,(((((74,(73,72)),((76,75),71)),((77,70),((45,44),43))),((56,55),((39,(((62,61),40),((49,48),(28,27)))),(52,(14,13))))),(66,(68,(34,((57,(50,35)),3))))))))))))))),1);
   tree tree_4464 [p = 0.000, P = 0.425] = [&W 0.000095] (((8,(10,(9,7))),2),((46,(42,(12,5))),(18,(6,((37,((54,21),15)),(((36,29),(64,(38,11))),((((69,58),(47,(31,(24,23)))),((25,(26,((51,30),22))),((53,(78,(17,16))),4))),((((59,(60,41)),(65,20)),(33,(32,19))),((67,(68,63)),(((((74,(73,72)),((76,75),71)),((77,70),((45,44),43))),(52,(((56,55),((((62,61),40),39),((49,48),(28,27)))),(14,13)))),(66,(34,((57,(50,35)),3)))))))))))),1);
   tree tree_4465 [p = 0.000, P = 0.425] = [&W 0.000095] (((8,(10,(9,7))),2),((42,(12,5)),(46,(18,(6,((37,((54,21),15)),(((36,29),(64,(38,11))),(((47,(69,(58,((31,24),23)))),((25,(51,(26,(30,22)))),((53,(78,(17,16))),4))),((20,((65,(59,(60,41))),(33,(32,19)))),(((67,(68,63)),((((74,(73,72)),((76,75),71)),((77,70),((45,44),43))),((((62,61),40),(39,((49,48),(28,27)))),((56,55),(52,(14,13)))))),(66,(34,((57,(50,35)),3)))))))))))),1);
   tree tree_4466 [p = 0.000, P = 0.425] = [&W 0.000095] (((8,(10,(9,7))),2),(46,((42,(12,5)),(18,(6,((37,((54,21),15)),(((36,29),(64,(38,11))),((((69,58),(47,(31,(24,23)))),((25,(51,(26,(30,22)))),((53,(78,(17,16))),4))),((((65,(59,(60,41))),20),(33,(32,19))),((67,63),(((((74,(73,72)),((76,75),71)),((77,70),((45,44),43))),(((((56,55),((62,61),40)),39),((49,48),(28,27))),(52,(14,13)))),(66,(68,(34,((57,(50,35)),3)))))))))))))),1);
   tree tree_4467 [p = 0.000, P = 0.426] = [&W 0.000095] (((8,(10,(9,7))),2),((42,(12,5)),(46,(18,(6,((37,((54,21),15)),(((36,29),(64,(38,11))),((((69,58),(47,((31,24),23))),((25,(26,((51,30),22))),((53,(78,(17,16))),4))),((((59,(60,41)),(65,20)),(33,(32,19))),((67,(68,63)),(((((74,(73,72)),((76,75),71)),((77,70),((45,44),43))),((39,(((62,61),40),((49,48),(28,27)))),((56,55),(52,(14,13))))),(66,((57,(50,35)),(34,3))))))))))))),1);
   tree tree_4468 [p = 0.000, P = 0.426] = [&W 0.000095] (((8,(10,(9,7))),2),((46,(42,(12,5))),(18,(6,((37,((54,21),15)),(((36,29),(64,(38,11))),((((69,58),(47,((31,24),23))),((25,(26,((51,30),22))),((53,(78,(17,16))),4))),((((65,(59,(60,41))),20),(32,(33,19))),((((68,67),63),((((74,(73,72)),((76,75),71)),((77,70),((45,44),43))),((56,55),(((((62,61),40),39),((49,48),(28,27))),(52,(14,13)))))),(66,(34,((57,(50,35)),3))))))))))),1);
   tree tree_4469 [p = 0.000, P = 0.426] = [&W 0.000095] (((8,(10,(9,7))),2),(46,((42,(12,5)),(18,(6,(((54,21),(37,15)),(((36,29),(64,(38,11))),((((69,58),(47,(24,(31,23)))),((25,((51,30),(26,22))),((53,(78,(17,16))),4))),((((59,(60,41)),(65,20)),(33,(32,19))),((67,63),(((((74,(73,72)),((76,75),71)),(70,(77,((45,44),43)))),((((62,61),40),(39,((49,48),(28,27)))),((56,55),(52,(14,13))))),(68,(66,(34,((57,(50,35)),3)))))))))))))),1);
   tree tree_4470 [p = 0.000, P = 0.426] = [&W 0.000095] (((8,(10,(9,7))),2),((42,(12,5)),(46,(18,(6,((37,((54,21),15)),(((36,29),(64,(38,11))),(((((69,58),47),(31,(24,23))),((25,(26,((51,30),22))),(53,((78,(17,16)),4)))),((((59,(60,41)),(65,20)),(33,(32,19))),(((68,67),63),(((((74,(73,72)),((76,75),71)),((77,70),((45,44),43))),(52,((((62,61),40),(39,((49,48),(28,27)))),((56,55),(14,13))))),(66,(34,((57,(50,35)),3))))))))))))),1);
   tree tree_4471 [p = 0.000, P = 0.426] = [&W 0.000095] (((8,(10,(9,7))),2),(46,((42,(12,5)),(18,(6,((37,((54,21),15)),(((36,29),(64,(38,11))),((((69,58),(47,((31,24),23))),((25,(26,((51,30),22))),((53,(78,(17,16))),4))),((((59,(60,41)),(65,20)),(33,(32,19))),((67,63),(((((74,(73,72)),((76,75),71)),((77,70),((45,44),43))),((56,55),((39,((49,48),(28,27))),(((62,61),40),(52,(14,13)))))),(68,(66,(34,((57,(50,35)),3)))))))))))))),1);
   tree tree_4472 [p = 0.000, P = 0.426] = [&W 0.000095] (((8,(10,(9,7))),2),(46,((42,(12,5)),(18,(6,((37,((54,21),15)),(((36,29),(64,(38,11))),((((69,58),(47,((31,24),23))),(((30,(51,25)),(26,22)),((53,(78,(17,16))),4))),((((65,(59,(60,41))),20),(33,(32,19))),(((67,(68,63)),((((74,(73,72)),((76,75),71)),(70,(77,((45,44),43)))),((((62,61),40),((56,55),39)),(((49,48),(28,27)),(52,(14,13)))))),(66,(34,((57,(50,35)),3)))))))))))),1);
   tree tree_4473 [p = 0.000, P = 0.426] = [&W 0.000095] (((8,(10,(9,7))),2),(46,((42,(12,5)),(18,(6,(((36,29),(64,(38,11))),(((54,21),(37,15)),((((69,58),(47,(24,(31,23)))),((53,(78,(17,16))),((25,((51,30),(26,22))),4))),(20,(((65,(59,(60,41))),(33,(32,19))),((67,(68,63)),(((((74,(73,72)),((76,75),71)),(70,(77,((45,44),43)))),(((((62,61),40),39),((49,48),(28,27))),((56,55),(52,(14,13))))),(66,(34,((57,(50,35)),3)))))))))))))),1);
   tree tree_4474 [p = 0.000, P = 0.426] = [&W 0.000095] (((8,(10,(9,7))),2),(46,((42,(12,5)),(18,(6,(((36,29),(64,(38,11))),((37,((54,21),15)),((((69,47),(24,(31,23))),(58,((25,((51,30),(26,22))),((53,(78,(17,16))),4)))),(20,(((65,(60,(59,41))),(33,(32,19))),(((67,(68,63)),(((74,((73,72),((76,75),71))),((77,70),((45,44),43))),(52,((56,55),(((((62,61),40),39),((49,48),(28,27))),(14,13)))))),(66,(34,((57,(50,35)),3))))))))))))),1);
   tree tree_4475 [p = 0.000, P = 0.426] = [&W 0.000095] (((8,(10,(9,7))),2),(46,((42,(12,5)),(18,(6,(((36,29),(64,(38,11))),(((54,21),(37,15)),((((69,58),(47,(24,(31,23)))),((25,(51,(26,(30,22)))),((53,(78,(17,16))),4))),(20,(((65,(59,(60,41))),(33,(32,19))),(((68,67),63),(((((74,(73,72)),((76,75),71)),(77,(70,((45,44),43)))),(((((62,61),40),39),((49,48),(28,27))),((56,55),(52,(14,13))))),(66,(34,((57,(50,35)),3)))))))))))))),1);
   tree tree_4476 [p = 0.000, P = 0.426] = [&W 0.000095] (((8,(10,(9,7))),2),(46,((42,(12,5)),(18,(6,(((36,29),(64,(38,11))),((37,((54,21),15)),((((47,((31,24),23)),(69,(58,20))),(((25,(26,((51,30),22))),(53,(78,(17,16)))),4)),(((65,(59,(60,41))),(33,(32,19))),((67,(68,63)),(((((74,(73,72)),((76,75),71)),((77,70),((45,44),43))),(52,(((56,55),((((62,61),40),39),((49,48),(28,27)))),(14,13)))),(66,(34,((57,(50,35)),3))))))))))))),1);
   tree tree_4477 [p = 0.000, P = 0.427] = [&W 0.000095] (((8,(10,(9,7))),2),((46,(42,(12,5))),(18,(6,(((36,29),(64,(38,11))),((37,((54,21),15)),((((47,((31,24),23)),(69,(58,20))),((25,((51,30),(26,22))),((53,(78,(17,16))),4))),(((65,(59,(60,41))),(33,(32,19))),(63,((67,((((74,(73,72)),((76,75),71)),(77,(70,((45,44),43)))),(((56,55),((((62,61),40),39),((49,48),(28,27)))),(52,(14,13))))),(68,(66,(34,((57,(50,35)),3))))))))))))),1);
   tree tree_4478 [p = 0.000, P = 0.427] = [&W 0.000095] (((8,(10,(9,7))),2),(46,((18,(42,(12,5))),(6,(((36,29),(64,(38,11))),((37,((54,21),15)),((((69,58),(47,(24,(31,23)))),((53,(78,(17,16))),((25,((51,30),(26,22))),4))),((((59,(60,41)),(65,20)),(33,(32,19))),(63,(67,(((((74,(73,72)),((76,75),71)),((77,70),((45,44),43))),((56,55),(((((62,61),40),39),((49,48),(28,27))),(52,(14,13))))),(68,(66,(34,((57,(50,35)),3)))))))))))))),1);
   tree tree_4479 [p = 0.000, P = 0.427] = [&W 0.000095] (((8,(10,(9,7))),2),((18,(46,(42,(12,5)))),((20,6),(((36,29),(64,(38,11))),((37,((54,21),15)),((((58,47),((31,24),23)),(69,((25,(51,(30,(26,22)))),((53,(78,(17,16))),4)))),(((65,(59,(60,41))),(33,(32,19))),((67,(68,63)),(((((74,(73,72)),((76,75),71)),(70,(77,((45,44),43)))),(52,(((56,55),(((62,61),40),(39,((49,48),(28,27))))),(14,13)))),(66,(34,((57,(50,35)),3))))))))))),1);
   tree tree_4480 [p = 0.000, P = 0.427] = [&W 0.000095] (((8,(10,(9,7))),2),((18,(46,(42,(12,5)))),(6,(((36,29),(64,(38,11))),((37,((54,21),15)),((((69,58),(47,((31,24),23))),((25,(51,((30,26),22))),((53,(78,(17,16))),4))),(((65,(59,(60,41))),(20,(33,(32,19)))),(((67,(68,63)),((((74,(73,72)),((76,75),71)),((77,70),((45,44),43))),((52,((((62,61),40),((56,55),39)),((49,48),(28,27)))),(14,13)))),(66,(34,((57,(50,35)),3)))))))))),1);
   tree tree_4481 [p = 0.000, P = 0.427] = [&W 0.000095] (((8,(10,(9,7))),2),(46,((42,(12,5)),(18,(6,(((36,29),(64,(38,11))),((37,((65,(54,21)),15)),((((69,58),(47,((31,24),23))),((25,(51,(26,(30,22)))),((53,(78,(17,16))),4))),(20,(((59,(60,41)),(33,(32,19))),((68,(67,63)),(((((74,(73,72)),((76,75),71)),((77,70),((45,44),43))),((((56,55),39),(((62,61),40),((49,48),(28,27)))),(52,(14,13)))),(66,(34,((57,(50,35)),3)))))))))))))),1);
   tree tree_4482 [p = 0.000, P = 0.427] = [&W 0.000095] (((8,(10,(9,7))),2),(46,((42,(12,5)),(18,(6,(((36,29),(64,(38,11))),((37,((54,21),15)),((20,((69,(58,(47,((31,24),23)))),(((25,(51,(26,(30,22)))),(53,(78,(17,16)))),4))),(((65,(59,(60,41))),(33,(32,19))),((67,63),(((((76,75),((74,(73,72)),71)),((77,70),((45,44),43))),((56,55),((((62,61),40),(39,((49,48),(28,27)))),(52,(14,13))))),(68,(66,(34,((57,(50,35)),3)))))))))))))),1);
   tree tree_4483 [p = 0.000, P = 0.427] = [&W 0.000095] (((8,(10,(9,7))),2),(46,((42,(12,5)),(18,(6,(((36,29),(64,(38,11))),((37,((54,21),15)),((20,((69,(47,(24,(31,23)))),(58,((25,((51,30),(26,22))),((53,(78,(17,16))),4))))),(((65,(59,(60,41))),(33,(32,19))),(((67,(68,63)),((((74,(73,72)),((76,75),71)),((77,70),((45,44),43))),((56,55),(((((62,61),40),39),((49,48),(28,27))),(52,(14,13)))))),(66,(34,((57,(50,35)),3)))))))))))),1);
   tree tree_4484 [p = 0.000, P = 0.427] = [&W 0.000095] (((8,(10,(9,7))),2),(46,((42,(12,5)),(18,(6,(((36,29),(64,(38,11))),((37,((54,21),15)),(((58,(69,20)),((47,((31,24),23)),((25,(26,((51,30),22))),((53,(78,(17,16))),4)))),(((65,(60,(59,41))),(33,(32,19))),(63,(((68,67),((((74,(73,72)),((76,75),71)),((77,70),((45,44),43))),(((56,55),(((62,61),40),(39,((49,48),(28,27))))),(52,(14,13))))),(66,(34,((57,(50,35)),3))))))))))))),1);
   tree tree_4485 [p = 0.000, P = 0.427] = [&W 0.000095] (((8,(10,(9,7))),2),(46,((42,(12,5)),(18,(6,(((36,29),(64,(38,11))),((37,((54,21),15)),(((58,(69,20)),((47,(24,(31,23))),((25,((51,30),(26,22))),((53,(78,(17,16))),4)))),(((65,(59,(60,41))),(33,(32,19))),((67,63),(((((74,(73,72)),((76,75),71)),((77,70),((45,44),43))),((((56,55),39),(((62,61),40),((49,48),(28,27)))),(52,(14,13)))),(68,(66,(34,((57,(50,35)),3)))))))))))))),1);
   tree tree_4486 [p = 0.000, P = 0.427] = [&W 0.000095] (((8,(10,(9,7))),2),(46,((42,(12,5)),(18,(6,(((36,29),(64,(38,11))),(((54,21),(37,15)),((((47,(31,(24,23))),(69,(58,20))),((25,((51,30),(26,22))),((53,(78,(17,16))),4))),(((65,(59,(60,41))),(33,(32,19))),((67,(68,63)),(((((74,(73,72)),((76,75),71)),((77,70),((45,44),43))),((((62,61),40),(39,((49,48),(28,27)))),((56,55),(52,(14,13))))),(66,(34,((57,(50,35)),3))))))))))))),1);
   tree tree_4487 [p = 0.000, P = 0.427] = [&W 0.000095] (((8,(10,(9,7))),2),((46,(42,(12,5))),(18,(6,(((36,29),(64,(38,11))),(((37,(54,21)),15),((20,(((69,58),(47,(24,(31,23)))),((25,((51,30),(26,22))),((53,(78,(17,16))),4)))),(((65,(59,(60,41))),(33,(32,19))),(63,(67,(((((74,(73,72)),((76,75),71)),(70,(77,((45,44),43)))),((52,((((62,61),40),((56,55),39)),((49,48),(28,27)))),(14,13))),(68,(66,(34,((57,(50,35)),3)))))))))))))),1);
   tree tree_4488 [p = 0.000, P = 0.428] = [&W 0.000095] (((8,(10,(9,7))),2),((42,(12,5)),(46,(18,(6,(((36,29),(64,(38,11))),(((54,21),(37,15)),((20,(((69,58),(47,(31,(24,23)))),((25,((51,30),(26,22))),((53,(78,(17,16))),4)))),(((65,(60,(59,41))),(33,(32,19))),(63,(67,(((((74,(73,72)),((76,75),71)),(77,(70,((45,44),43)))),((((56,55),39),((49,48),(28,27))),(((62,61),40),(52,(14,13))))),(68,(66,(34,((57,(50,35)),3))))))))))))))),1);
   tree tree_4489 [p = 0.000, P = 0.428] = [&W 0.000095] (((8,(10,(9,7))),2),(46,((42,(12,5)),(18,(6,(((36,29),(64,(38,11))),((37,((54,21),15)),((20,(((69,58),(47,((31,24),23))),((25,(51,(30,(26,22)))),((53,(78,(17,16))),4)))),(((65,(59,(60,41))),(33,(32,19))),(((67,(68,63)),((((74,(73,72)),((76,75),71)),((77,70),((45,44),43))),(((((62,61),40),((56,55),39)),((49,48),(28,27))),(52,(14,13))))),(66,(34,((57,(50,35)),3)))))))))))),1);
   tree tree_4490 [p = 0.000, P = 0.428] = [&W 0.000095] (((8,(10,(9,7))),2),((46,(42,(12,5))),(18,(6,(((36,29),(64,(38,11))),((37,((54,21),15)),(((58,(69,20)),((47,(31,(24,23))),((25,((51,30),(26,22))),((53,(78,(17,16))),4)))),(((65,(59,(60,41))),(33,(32,19))),(((68,67),63),(((((74,(73,72)),((76,75),71)),(70,(77,((45,44),43)))),(52,(((((62,61),40),39),((49,48),(28,27))),((56,55),(14,13))))),(66,(34,((57,(50,35)),3)))))))))))),1);
   tree tree_4491 [p = 0.000, P = 0.428] = [&W 0.000095] (((8,(10,(9,7))),2),((46,(12,(42,5))),(18,(6,(((36,29),(64,(38,11))),((37,((54,21),15)),((((47,(31,(24,23))),(69,(58,20))),((25,((51,30),(26,22))),((53,(78,(17,16))),4))),(((65,(60,(59,41))),(33,(32,19))),((67,(68,63)),(((((74,(73,72)),((76,75),71)),(70,(77,((45,44),43)))),((((56,55),39),((49,48),(28,27))),((52,((62,61),40)),(14,13)))),(66,(34,((57,(50,35)),3)))))))))))),1);
   tree tree_4492 [p = 0.000, P = 0.428] = [&W 0.000095] (((8,(10,(9,7))),2),(46,((42,(12,5)),(18,(6,(((36,29),(64,(38,11))),((37,((54,21),15)),((20,(((69,58),(47,(31,(24,23)))),((25,((51,30),(26,22))),((53,(78,(17,16))),4)))),(((65,(60,(59,41))),(33,(32,19))),((67,63),(((((74,(73,72)),((76,75),71)),(77,(70,((45,44),43)))),(((56,55),(52,((((62,61),40),39),((49,48),(28,27))))),(14,13))),(68,(66,(34,((57,(50,35)),3)))))))))))))),1);
   tree tree_4493 [p = 0.000, P = 0.428] = [&W 0.000095] (((8,(10,(9,7))),2),((46,(42,(12,5))),(18,(6,(((36,29),(64,(38,11))),((37,((54,21),15)),((((69,58),(47,(31,(24,23)))),((25,((51,30),(26,22))),((53,(78,(17,16))),4))),(20,(((65,(59,(60,41))),(33,(32,19))),(((((76,75),((74,(73,72)),71)),((77,70),((45,44),43))),(((56,55),(39,(((62,61),40),((49,48),(28,27))))),(52,(14,13)))),((67,(68,63)),(66,(34,((57,(50,35)),3))))))))))))),1);
   tree tree_4494 [p = 0.000, P = 0.428] = [&W 0.000095] (((8,(10,(9,7))),2),((42,(12,5)),(46,(18,((20,6),((37,((54,21),15)),(((36,29),(64,(38,11))),((((58,47),(69,((31,24),23))),((25,((51,30),(26,22))),((53,(78,(17,16))),4))),(((65,(59,(60,41))),(33,(32,19))),(67,(((68,63),((((74,(73,72)),((76,75),71)),((77,70),((45,44),43))),(((56,55),((((62,61),40),39),((49,48),(28,27)))),(52,(14,13))))),(66,(((57,(50,35)),34),3)))))))))))),1);
   tree tree_4495 [p = 0.000, P = 0.428] = [&W 0.000095] (((8,(10,(9,7))),2),(46,(((42,12),5),(18,(6,((37,((54,21),15)),((((36,29),20),(64,(38,11))),((((69,58),(47,((31,24),23))),((53,(78,(17,16))),((25,((51,30),(26,22))),4))),(((65,(59,(60,41))),(33,(32,19))),(((68,67),63),(((((74,(73,72)),((76,75),71)),(70,(77,((45,44),43)))),((((62,61),40),(39,((49,48),(28,27)))),((56,55),(52,(14,13))))),(66,(34,((57,(50,35)),3))))))))))))),1);
   tree tree_4496 [p = 0.000, P = 0.428] = [&W 0.000095] (((8,(10,(9,7))),2),((42,(12,5)),(46,(18,((20,6),((37,((54,21),15)),(((36,29),(64,(38,11))),((((69,58),(47,(31,(24,23)))),((25,((51,30),(26,22))),((53,(78,(17,16))),4))),(((65,(59,(60,41))),(33,(32,19))),((68,63),((67,((((74,(73,72)),((76,75),71)),((77,70),((45,44),43))),(((56,55),((((62,61),40),39),((49,48),(28,27)))),(52,(14,13))))),(66,((57,(50,35)),(34,3))))))))))))),1);
   tree tree_4497 [p = 0.000, P = 0.428] = [&W 0.000095] (((8,(10,(9,7))),2),((46,(42,(12,5))),(18,((20,6),((37,((54,21),15)),(((36,29),(64,(38,11))),((((69,(58,47)),((31,24),23)),((25,((51,30),(26,22))),((53,(78,(17,16))),4))),(((65,(59,(60,41))),(33,(32,19))),((67,63),(((((74,(73,72)),((76,75),71)),((77,70),((45,44),43))),(((56,55),((((62,61),40),39),((49,48),(28,27)))),(52,(14,13)))),(68,(66,(34,((57,(50,35)),3))))))))))))),1);
   tree tree_4498 [p = 0.000, P = 0.429] = [&W 0.000095] (((8,(10,(9,7))),2),((46,(42,(12,5))),(18,((20,6),(((54,21),(37,15)),(((36,29),(64,(38,11))),((((69,58),(47,(31,(24,23)))),((25,((51,30),(26,22))),((53,(78,(17,16))),4))),(((65,(59,(60,41))),(33,(32,19))),((67,63),(((((74,(73,72)),((76,75),71)),((77,70),((45,44),43))),(((((62,61),40),39),((49,48),(28,27))),((56,55),(52,(14,13))))),(66,(68,(34,((57,(50,35)),3))))))))))))),1);
   tree tree_4499 [p = 0.000, P = 0.429] = [&W 0.000095] (((8,(10,(9,7))),2),(46,((42,(12,5)),(18,(6,((37,((54,21),15)),((20,((36,29),(64,(38,11)))),(((69,((58,47),((31,24),23))),((25,(51,(26,(30,22)))),((53,(78,(17,16))),4))),(((65,(59,(60,41))),(33,(32,19))),((67,(68,63)),(((((74,(73,72)),((76,75),71)),((77,70),((45,44),43))),(((56,55),(((62,61),40),(39,((49,48),(28,27))))),(52,(14,13)))),(66,(34,((57,(50,35)),3))))))))))))),1);
   tree tree_4500 [p = 0.000, P = 0.429] = [&W 0.000095] (((8,(10,(9,7))),2),((46,(42,(12,5))),(18,(6,((37,((54,21),15)),((20,((36,29),(64,(38,11)))),((((69,58),(47,((31,24),23))),((25,((51,30),(26,22))),((53,(78,(17,16))),4))),(((65,(59,(60,41))),(33,(32,19))),(((67,(68,63)),((((74,(73,72)),((76,75),71)),((77,70),((45,44),43))),((56,55),((39,((49,48),(28,27))),((52,((62,61),40)),(14,13)))))),(66,(34,((57,(50,35)),3))))))))))),1);
   tree tree_4501 [p = 0.000, P = 0.429] = [&W 0.000095] (((8,(10,(9,7))),2),(46,((42,(12,5)),(18,((20,6),((37,((54,21),15)),(((36,29),(64,(38,11))),((((69,58),(47,((31,24),23))),((25,((51,30),(26,22))),((53,(78,(17,16))),4))),(((65,(60,(59,41))),(33,(32,19))),(((((76,75),((74,(73,72)),71)),((77,70),((45,44),43))),(52,(((56,55),(((62,61),40),(39,((49,48),(28,27))))),(14,13)))),(((68,67),63),(66,(34,((57,(50,35)),3))))))))))))),1);
   tree tree_4502 [p = 0.000, P = 0.429] = [&W 0.000095] (((8,(10,(9,7))),2),((46,(42,(12,5))),(18,((20,6),((37,((54,21),15)),(((36,29),(64,(38,11))),((((69,58),(47,((31,24),23))),(((25,((51,30),(26,22))),(53,(78,(17,16)))),4)),(((65,(59,(60,41))),(33,(32,19))),((67,(68,63)),(((((74,(73,72)),((76,75),71)),((77,70),((45,44),43))),((52,((56,55),((((62,61),40),39),((49,48),(28,27))))),(14,13))),(66,(34,((57,(50,35)),3)))))))))))),1);
   tree tree_4503 [p = 0.000, P = 0.429] = [&W 0.000095] (((8,(10,(9,7))),2),((46,(42,(12,5))),(18,(6,((37,((54,21),15)),((20,((36,29),(64,(38,11)))),(((47,((69,58),(24,(31,23)))),((25,(51,(26,(30,22)))),((53,(78,(17,16))),4))),(((65,(60,(59,41))),(33,(32,19))),(((68,(67,63)),((((74,(73,72)),((76,75),71)),(70,(77,((45,44),43)))),(((((62,61),40),((56,55),39)),((49,48),(28,27))),(52,(14,13))))),(66,((57,(50,35)),(34,3))))))))))),1);
   tree tree_4504 [p = 0.000, P = 0.429] = [&W 0.000095] (((8,(10,(9,7))),2),(46,((18,(42,(12,5))),(6,(((36,29),(64,(38,11))),((37,((54,21),15)),(20,((((69,58),(47,(31,(24,23)))),((25,((51,30),(26,22))),((53,(78,(17,16))),4))),(((65,(59,(60,41))),(33,(32,19))),(((67,(68,63)),((((74,(73,72)),((76,75),71)),((77,70),((45,44),43))),((56,55),((((62,61),40),(39,((49,48),(28,27)))),(52,(14,13)))))),(66,(34,((57,(50,35)),3)))))))))))),1);
   tree tree_4505 [p = 0.000, P = 0.429] = [&W 0.000095] (((8,(10,(9,7))),2),(46,((18,(42,(12,5))),(6,(((36,29),(64,(38,11))),((37,((54,21),15)),(((69,(47,(31,(24,23)))),(58,((25,((51,30),(26,22))),((53,(78,(17,16))),4)))),(((65,(59,(60,41))),(20,(33,(32,19)))),(((((76,75),((74,(73,72)),71)),((77,70),((45,44),43))),(((56,55),((((62,61),40),39),((49,48),(28,27)))),(52,(14,13)))),(((68,67),63),(66,(34,((57,(50,35)),3)))))))))))),1);
   tree tree_4506 [p = 0.000, P = 0.429] = [&W 0.000095] (((8,(10,(9,7))),2),((18,(46,(42,(12,5)))),(6,(((36,29),(64,(38,11))),((37,((54,21),15)),((((69,58),(47,((31,24),23))),((25,((51,30),(26,22))),((53,(78,(17,16))),4))),(((65,20),((59,(60,41)),(33,(32,19)))),((67,(68,63)),(((((74,(73,72)),((76,75),71)),((77,70),((45,44),43))),(52,(((((62,61),40),((56,55),39)),((49,48),(28,27))),(14,13)))),(66,(34,((57,(50,35)),3))))))))))),1);
   tree tree_4507 [p = 0.000, P = 0.429] = [&W 0.000095] (((8,(10,(9,7))),2),((42,(12,5)),(46,(18,(6,(((36,29),(64,(38,11))),((37,((54,21),15)),(((58,(69,(47,((31,24),23)))),((25,((51,30),(26,22))),((53,(78,(17,16))),4))),(20,(((65,(59,(60,41))),(33,(32,19))),(((67,(68,63)),((((74,(73,72)),((76,75),71)),((77,70),((45,44),43))),(((((62,61),40),39),((49,48),(28,27))),((56,55),(52,(14,13)))))),(66,(34,((57,(50,35)),3))))))))))))),1);
   tree tree_4508 [p = 0.000, P = 0.429] = [&W 0.000095] (((8,(10,(9,7))),2),(46,((42,(12,5)),(18,(6,(((36,29),(64,(38,11))),((37,((54,21),15)),((((47,(24,(31,23))),(69,(58,20))),((25,((51,30),(26,22))),((53,(78,(17,16))),4))),(((65,(59,(60,41))),(33,(32,19))),(((67,(68,63)),((((74,(73,72)),((76,75),71)),((77,70),((45,44),43))),(((56,55),((((62,61),40),39),((49,48),(28,27)))),(52,(14,13))))),(66,(34,((57,(50,35)),3)))))))))))),1);
   tree tree_4509 [p = 0.000, P = 0.430] = [&W 0.000095] (((8,(10,(9,7))),2),(18,((46,(42,(12,5))),(6,((37,((54,21),15)),(((36,29),(64,(38,11))),(((58,(47,(69,((31,24),23)))),((25,((51,30),(26,22))),((53,(78,(17,16))),4))),((20,((65,(60,(59,41))),(33,(32,19)))),(((68,67),63),(((((74,(73,72)),((76,75),71)),((77,70),((45,44),43))),(52,(((56,55),((((62,61),40),39),((49,48),(28,27)))),(14,13)))),(66,(34,((57,(50,35)),3)))))))))))),1);
   tree tree_4510 [p = 0.000, P = 0.430] = [&W 0.000095] (((8,(10,(9,7))),2),(18,((46,(42,(12,5))),(6,((37,((54,21),15)),(((36,29),(64,(38,11))),(((47,(69,((31,24),23))),(58,((25,(26,((51,30),22))),((53,(78,(17,16))),4)))),((((59,(60,41)),(65,20)),(33,(32,19))),((((68,67),63),((((74,(73,72)),((76,75),71)),(77,(70,((45,44),43)))),(((((62,61),40),39),((49,48),(28,27))),((56,55),(52,(14,13)))))),(66,(34,((57,(50,35)),3))))))))))),1);
   tree tree_4511 [p = 0.000, P = 0.430] = [&W 0.000095] (((8,(10,(9,7))),2),(46,((42,(12,5)),(18,(20,(6,(((37,((54,21),15)),((36,29),(64,(38,11)))),((((58,(69,47)),(24,(31,23))),((25,((51,30),(26,22))),((53,(78,(17,16))),4))),(((65,(59,(60,41))),(33,(32,19))),((((68,67),63),((((74,(73,72)),((76,75),71)),((77,70),((45,44),43))),(52,(((((62,61),40),39),((49,48),(28,27))),((56,55),(14,13)))))),(66,(34,((57,(50,35)),3)))))))))))),1);
   tree tree_4512 [p = 0.000, P = 0.430] = [&W 0.000095] (((8,(10,(9,7))),2),((18,(46,(42,(12,5)))),(6,(((36,29),(64,(38,11))),((37,((54,21),15)),((((69,58),(47,(24,(31,23)))),((25,((51,30),(26,22))),((53,(78,(17,16))),4))),((((59,(60,41)),(65,20)),(33,(32,19))),(((68,67),63),(((((74,(73,72)),((76,75),71)),(70,(77,((45,44),43)))),((((62,61),40),(39,((49,48),(28,27)))),((56,55),(52,(14,13))))),(66,(34,((57,(50,35)),3))))))))))),1);
   tree tree_4513 [p = 0.000, P = 0.430] = [&W 0.000095] (((8,(10,(9,7))),2),(46,((42,(12,5)),(18,(6,((((54,21),(37,15)),((36,29),(64,(38,11)))),((20,(((69,58),(47,(24,(31,23)))),((25,((51,30),(26,22))),((53,(78,(17,16))),4)))),(((65,(59,(60,41))),(33,(32,19))),((67,(68,63)),(((((74,(73,72)),((76,75),71)),(70,(77,((45,44),43)))),(((((62,61),40),((56,55),39)),((49,48),(28,27))),(52,(14,13)))),(66,(34,((57,(50,35)),3)))))))))))),1);
   tree tree_4514 [p = 0.000, P = 0.430] = [&W 0.000095] (((8,(10,(9,7))),2),(46,((42,(12,5)),(18,(6,((37,((54,21),15)),(((36,29),(64,(38,11))),((((69,58),(47,(24,(31,23)))),(((25,((51,30),(26,22))),(53,(78,(17,16)))),4)),(((65,((59,(60,41)),20)),(33,(32,19))),((67,(68,63)),(((((74,(73,72)),((76,75),71)),(77,(70,((45,44),43)))),(((((62,61),40),((56,55),39)),((49,48),(28,27))),(52,(14,13)))),(66,(34,((57,(50,35)),3))))))))))))),1);
   tree tree_4515 [p = 0.000, P = 0.430] = [&W 0.000095] (((8,(10,(9,7))),2),(46,((42,(12,5)),(18,(6,((37,((54,21),15)),(((36,29),(64,(38,11))),((((69,58),(47,(31,(24,23)))),(((25,((51,30),(26,22))),(53,(78,(17,16)))),4)),((((65,(59,(60,41))),20),(33,(32,19))),((67,(68,63)),(((((74,(73,72)),((76,75),71)),((77,70),((45,44),43))),(52,(((((62,61),40),39),((49,48),(28,27))),((56,55),(14,13))))),(66,(34,((57,(50,35)),3))))))))))))),1);
   tree tree_4516 [p = 0.000, P = 0.430] = [&W 0.000095] (((8,(10,(9,7))),2),(46,((42,(12,5)),(18,(6,((37,((54,21),15)),(((36,29),(64,(38,11))),((((69,58),(47,(31,(24,23)))),((25,((51,30),(26,22))),((53,(78,(17,16))),4))),((((65,(59,(60,41))),20),(32,(33,19))),(((67,(68,63)),((((74,(73,72)),((76,75),71)),((77,70),((45,44),43))),((56,55),((((62,61),40),(39,((49,48),(28,27)))),(52,(14,13)))))),(66,(34,((57,(50,35)),3)))))))))))),1);
   tree tree_4517 [p = 0.000, P = 0.430] = [&W 0.000095] (((8,(10,(9,7))),2),(46,((42,(12,5)),(18,(6,((37,((54,21),15)),(((36,29),(64,(38,11))),((69,((47,(31,(24,23))),(58,((25,((51,30),(26,22))),((53,(78,(17,16))),4))))),((((59,(60,41)),(65,20)),(33,(32,19))),(63,((67,((((74,(73,72)),((76,75),71)),(70,(77,((45,44),43)))),((56,55),((39,(((62,61),40),((49,48),(28,27)))),(52,(14,13)))))),(66,(68,(34,((57,(50,35)),3)))))))))))))),1);
   tree tree_4518 [p = 0.000, P = 0.430] = [&W 0.000095] (((8,(10,(9,7))),2),(46,((42,(12,5)),(18,(6,((37,((54,21),15)),(((36,29),(64,(38,11))),(((69,(47,(58,(31,(24,23))))),((25,((51,30),(26,22))),((53,(78,(17,16))),4))),(((63,20),((65,(59,(60,41))),(33,(32,19)))),(67,(((((74,(73,72)),((76,75),71)),(70,(77,((45,44),43)))),((56,55),(((((62,61),40),39),((49,48),(28,27))),(52,(14,13))))),(66,(68,(34,((57,(50,35)),3)))))))))))))),1);
   tree tree_4519 [p = 0.000, P = 0.431] = [&W 0.000095] (((8,(10,(9,7))),2),((46,(42,(12,5))),(18,(6,(((54,21),(37,15)),(((36,29),(64,(38,11))),(20,((69,((47,((31,24),23)),(58,((25,(51,(26,(30,22)))),((53,(78,(17,16))),4))))),(((65,(59,(60,41))),(33,(32,19))),(((67,(68,63)),((((74,(73,72)),((76,75),71)),(70,(77,((45,44),43)))),(((56,55),(((62,61),40),(39,((49,48),(28,27))))),(52,(14,13))))),(66,(34,((57,(50,35)),3)))))))))))),1);
   tree tree_4520 [p = 0.000, P = 0.431] = [&W 0.000095] (((8,(10,(9,7))),2),(46,((42,(12,5)),(18,(6,(((54,21),(37,15)),(((36,29),(64,(38,11))),(20,(((47,((69,58),((31,24),23))),((25,((51,30),(26,22))),((53,(78,(17,16))),4))),(((65,(59,(60,41))),(33,(32,19))),(((67,(68,63)),((((74,(73,72)),((76,75),71)),((77,70),((45,44),43))),(((56,55),(((62,61),40),(39,((49,48),(28,27))))),(52,(14,13))))),(66,(34,((57,(50,35)),3))))))))))))),1);
   tree tree_4521 [p = 0.000, P = 0.431] = [&W 0.000095] (((8,(10,(9,7))),2),((46,(42,(12,5))),(18,(6,((37,((54,21),15)),(((36,29),(64,(38,11))),(20,((((69,58),(47,(24,(31,23)))),((25,(51,((30,26),22))),((53,(78,(17,16))),4))),(((65,(59,(60,41))),(33,(32,19))),((67,(68,63)),(((((74,(73,72)),((76,75),71)),((77,70),((45,44),43))),(((((62,61),40),39),((49,48),(28,27))),((56,55),(52,(14,13))))),(66,(34,((57,(50,35)),3))))))))))))),1);
   tree tree_4522 [p = 0.000, P = 0.431] = [&W 0.000095] (((8,(10,(9,7))),2),(46,((42,(12,5)),(18,(6,((37,((54,21),15)),(((36,29),(64,(38,11))),(((69,((58,47),(31,(24,23)))),((26,((30,(51,25)),22)),((53,(78,(17,16))),4))),((((59,(60,41)),(65,20)),(33,(32,19))),(((67,(68,63)),((((74,(73,72)),((76,75),71)),((77,70),((45,44),43))),(52,(((56,55),((((62,61),40),39),((49,48),(28,27)))),(14,13))))),(66,(34,((57,(50,35)),3)))))))))))),1);
   tree tree_4523 [p = 0.000, P = 0.431] = [&W 0.000095] (((8,(10,(9,7))),2),((46,(42,(12,5))),(18,(6,((37,((54,21),15)),(((36,29),(64,(38,11))),(20,((((69,58),(47,((31,24),23))),((25,(26,((51,30),22))),((53,(78,(17,16))),4))),(((65,(59,(60,41))),(33,(32,19))),((67,(68,63)),(((((74,(73,72)),((76,75),71)),((77,70),((45,44),43))),((56,55),((39,(((62,61),40),((49,48),(28,27)))),(52,(14,13))))),(66,(34,((57,(50,35)),3))))))))))))),1);
   tree tree_4524 [p = 0.000, P = 0.431] = [&W 0.000095] (((8,(10,(9,7))),2),(46,((42,(12,5)),(18,(6,((37,((54,21),15)),(((36,29),(64,(38,11))),((((69,58),(47,((31,24),23))),((25,((51,30),(26,22))),((53,(78,(17,16))),4))),((((59,(60,41)),(65,20)),(33,(32,19))),(((67,(68,63)),((((74,(73,72)),((76,75),71)),((77,70),((45,44),43))),(((56,55),(((62,61),40),(39,((49,48),(28,27))))),(52,(14,13))))),(66,((57,(50,35)),(34,3)))))))))))),1);
   tree tree_4525 [p = 0.000, P = 0.431] = [&W 0.000095] (((8,(10,(9,7))),2),(46,((42,(12,5)),(18,(6,(((37,(54,21)),15),(((36,29),(64,(38,11))),((((69,58),(47,((31,24),23))),((25,((51,30),(26,22))),((53,(78,(17,16))),4))),(((59,(60,41)),((65,20),(33,(32,19)))),(((67,(68,63)),((((76,75),((74,(73,72)),71)),((77,70),((45,44),43))),((((56,55),39),(((62,61),40),((49,48),(28,27)))),(52,(14,13))))),(66,((57,(50,35)),(34,3)))))))))))),1);
   tree tree_4526 [p = 0.000, P = 0.431] = [&W 0.000095] (((8,(10,(9,7))),2),((46,(42,(12,5))),(18,(6,((37,((54,21),15)),(((36,29),(64,(38,11))),((((69,58),(47,(31,(24,23)))),((25,((51,30),(26,22))),((53,(78,(17,16))),4))),(((59,(60,41)),((65,20),(32,(33,19)))),(((67,(68,63)),((((74,(73,72)),((76,75),71)),(70,(77,((45,44),43)))),(((56,55),((((62,61),40),39),((49,48),(28,27)))),(52,(14,13))))),(66,(34,((57,(50,35)),3))))))))))),1);
   tree tree_4527 [p = 0.000, P = 0.431] = [&W 0.000095] (((8,(10,(9,7))),2),(46,((42,(12,5)),(18,(6,(((54,21),(37,15)),(((36,29),(64,(38,11))),((((69,58),(47,(31,(24,23)))),((25,((51,30),(26,22))),((53,(78,(17,16))),4))),((((59,(60,41)),(65,20)),(32,(33,19))),((67,63),(((((74,(73,72)),((76,75),71)),((77,70),((45,44),43))),((56,55),(((((62,61),40),39),((49,48),(28,27))),(52,(14,13))))),(68,(66,(34,((57,(50,35)),3)))))))))))))),1);
   tree tree_4528 [p = 0.000, P = 0.431] = [&W 0.000095] (((8,(10,(9,7))),2),(46,((42,(12,5)),(18,(6,((37,((54,21),15)),(((36,29),(64,(38,11))),((((69,58),(47,((31,24),23))),((25,((51,30),(26,22))),((53,(78,(17,16))),4))),((20,((65,(59,(60,41))),(33,(32,19)))),((67,(68,63)),(((((76,75),((74,(73,72)),71)),(70,(77,((45,44),43)))),(((56,55),(((62,61),40),(39,((49,48),(28,27))))),(52,(14,13)))),(66,((57,(50,35)),(34,3))))))))))))),1);
   tree tree_4529 [p = 0.000, P = 0.431] = [&W 0.000095] (((8,(10,(9,7))),2),(46,((42,(12,5)),(18,(6,((37,((54,21),15)),(((36,29),(64,(38,11))),(((58,(69,(47,(31,(24,23))))),((25,((51,30),(26,22))),((53,(78,(17,16))),4))),((((65,63),20),((59,(60,41)),(33,(32,19)))),(67,(((((74,(73,72)),((76,75),71)),((77,70),((45,44),43))),(((((62,61),40),39),((49,48),(28,27))),((56,55),(52,(14,13))))),(68,(66,(34,((57,(50,35)),3)))))))))))))),1);
   tree tree_4530 [p = 0.000, P = 0.432] = [&W 0.000095] (((8,(10,(9,7))),2),(46,((42,(12,5)),(18,(6,((37,((54,21),15)),(((36,29),(64,(38,11))),(((69,58),((47,(31,(24,23))),((25,((51,30),(26,22))),((53,(78,(17,16))),4)))),((((59,(60,41)),(65,20)),(33,(32,19))),((67,63),(((((74,(73,72)),((76,75),71)),((77,70),((45,44),43))),(((((62,61),40),39),((49,48),(28,27))),((56,55),(52,(14,13))))),(68,(66,((57,(50,35)),(34,3)))))))))))))),1);
   tree tree_4531 [p = 0.000, P = 0.432] = [&W 0.000095] (((8,(10,(9,7))),2),((46,(42,(12,5))),(18,(6,(((54,21),(37,15)),(((36,29),(64,(38,11))),(((((69,58),47),(31,(24,23))),((25,((51,30),(26,22))),((53,(78,(17,16))),4))),((((59,(60,41)),(65,20)),(33,(32,19))),((68,(67,63)),(((((76,75),((74,(73,72)),71)),((77,70),((45,44),43))),((52,((56,55),((((62,61),40),39),((49,48),(28,27))))),(14,13))),(66,(34,((57,(50,35)),3)))))))))))),1);
   tree tree_4532 [p = 0.000, P = 0.432] = [&W 0.000095] (((8,(10,(9,7))),2),(46,((42,(12,5)),(18,(6,((37,((54,21),15)),(((36,29),(64,(38,11))),((((69,58),(47,(31,(24,23)))),((25,((51,30),(26,22))),((53,(78,(17,16))),4))),((20,((65,(59,(60,41))),((33,32),19))),((((68,67),63),((((74,(73,72)),((76,75),71)),(((77,70),(45,44)),43)),(((((62,61),40),39),((49,48),(28,27))),(52,((56,55),(14,13)))))),(66,(34,((57,(50,35)),3)))))))))))),1);
   tree tree_4533 [p = 0.000, P = 0.432] = [&W 0.000095] (((8,(10,(9,7))),2),((46,(42,(12,5))),(18,(6,(((37,(54,21)),15),(((36,29),(64,(38,11))),((((69,58),(47,(31,(24,23)))),((25,((51,30),(26,22))),((53,(78,(17,16))),4))),((20,((65,(59,(60,41))),(33,(32,19)))),(((68,67),63),(66,(((((74,(73,72)),((76,75),71)),(70,(77,((45,44),43)))),(((((62,61),40),((56,55),39)),((49,48),(28,27))),(52,(14,13)))),(34,((57,(50,35)),3)))))))))))),1);
   tree tree_4534 [p = 0.000, P = 0.432] = [&W 0.000095] (((8,(10,(9,7))),2),((42,(12,5)),(46,(18,(6,(((54,21),(37,15)),(((36,29),(64,(38,11))),(20,((((58,47),(69,((31,24),23))),((25,(51,(30,(26,22)))),((53,(78,(17,16))),4))),(((65,(59,(60,41))),(33,(32,19))),((67,(68,63)),(((((74,(73,72)),((76,75),71)),(77,(70,((45,44),43)))),(((56,55),(((62,61),40),(39,((49,48),(28,27))))),(52,(14,13)))),(66,(34,((57,(50,35)),3)))))))))))))),1);
   tree tree_4535 [p = 0.000, P = 0.432] = [&W 0.000095] (((8,(10,(9,7))),2),((46,(42,(12,5))),(18,(6,(((54,21),(37,15)),(20,(((36,29),(64,(38,11))),((((69,58),(47,(24,(31,23)))),((25,((51,30),(26,22))),((53,(78,(17,16))),4))),(((65,(59,(60,41))),(33,(32,19))),((67,63),(((((74,(73,72)),((76,75),71)),(70,(77,((45,44),43)))),(((56,55),((((62,61),40),39),((49,48),(28,27)))),(52,(14,13)))),(66,(68,(34,((57,(50,35)),3)))))))))))))),1);
   tree tree_4536 [p = 0.000, P = 0.432] = [&W 0.000095] (((8,(10,(9,7))),2),(46,((42,(12,5)),(18,(6,((37,((54,21),15)),(20,(((36,29),(64,(38,11))),(((69,(58,(47,(24,(31,23))))),((25,((51,30),(26,22))),((53,(78,(17,16))),4))),(((65,(59,(60,41))),(33,(32,19))),((67,(68,63)),(((((74,(73,72)),((76,75),71)),((77,70),((45,44),43))),((56,55),(((((62,61),40),39),((49,48),(28,27))),(52,(14,13))))),(66,(34,((57,(50,35)),3)))))))))))))),1);
   tree tree_4537 [p = 0.000, P = 0.432] = [&W 0.000095] (((8,(10,(9,7))),2),(46,((42,(12,5)),(18,(6,((37,((54,21),15)),(20,(((36,29),(64,(38,11))),((((69,58),((47,31),(24,23))),((25,(51,(26,(30,22)))),((53,(78,(17,16))),4))),(((65,(60,(59,41))),(33,(32,19))),((((68,67),63),((((74,(73,72)),((76,75),71)),((77,70),((45,44),43))),(((56,55),(((62,61),40),(39,((49,48),(28,27))))),(52,(14,13))))),(66,(34,((57,(50,35)),3))))))))))))),1);
   tree tree_4538 [p = 0.000, P = 0.432] = [&W 0.000095] (((8,(10,(9,7))),2),((46,(42,(12,5))),(18,(6,(((37,(54,21)),15),(20,(((36,29),(64,(38,11))),(((((69,58),47),((31,24),23)),((53,(78,(17,16))),((((51,30),25),(26,22)),4))),(((65,(59,(60,41))),(33,(32,19))),(((67,(68,63)),((((74,(73,72)),((76,75),71)),(70,(77,((45,44),43)))),((((62,61),40),(39,((49,48),(28,27)))),((56,55),(52,(14,13)))))),(66,(34,((57,(50,35)),3)))))))))))),1);
   tree tree_4539 [p = 0.000, P = 0.432] = [&W 0.000095] (((8,(10,(9,7))),2),(46,((42,(12,5)),(18,(20,(6,((37,((54,21),15)),(((36,29),(64,(38,11))),((((69,58),(47,((31,24),23))),((25,(51,(30,(26,22)))),((53,(78,(17,16))),4))),(((65,(59,(60,41))),(33,(32,19))),((((68,67),63),((((74,(73,72)),((76,75),71)),((77,70),((45,44),43))),((((62,61),40),(39,((49,48),(28,27)))),((56,55),(52,(14,13)))))),(66,(34,((57,(50,35)),3))))))))))))),1);
   tree tree_4540 [p = 0.000, P = 0.433] = [&W 0.000095] (((8,(10,(9,7))),2),(46,((42,(12,5)),(18,(6,(20,((37,((54,21),15)),(((36,29),(64,(38,11))),(((((69,58),47),(31,(24,23))),((25,(((51,30),26),22)),((53,(78,(17,16))),4))),(((65,(60,(59,41))),(33,(32,19))),((67,63),(((((74,(73,72)),((76,75),71)),((77,70),((45,44),43))),((((62,61),40),(39,((49,48),(28,27)))),((56,55),(52,(14,13))))),(68,(66,(34,((57,(50,35)),3))))))))))))))),1);
   tree tree_4541 [p = 0.000, P = 0.433] = [&W 0.000095] (((8,(10,(9,7))),2),(46,((42,(12,5)),(18,(6,(20,((37,((54,21),15)),(((36,29),(64,(38,11))),((((69,58),(47,((31,24),23))),((25,(51,(26,(30,22)))),((53,(78,(17,16))),4))),(((65,(59,(60,41))),(33,(32,19))),(63,(67,(((((74,(73,72)),((76,75),71)),((77,70),((45,44),43))),(((56,55),((((62,61),40),39),((49,48),(28,27)))),(52,(14,13)))),(68,(66,(34,((57,(50,35)),3)))))))))))))))),1);
   tree tree_4542 [p = 0.000, P = 0.433] = [&W 0.000095] (((8,(10,(9,7))),2),((46,(42,(12,5))),(18,(6,(((54,21),(37,15)),(((36,29),(64,(38,11))),(((((69,58),47),((31,24),23)),((25,((51,30),(26,22))),((53,(78,(17,16))),4))),(((65,(59,(60,41))),(32,(33,19))),(20,((67,63),(((((74,(73,72)),((76,75),71)),(70,(77,((45,44),43)))),((((62,61),40),(39,((49,48),(28,27)))),((56,55),(52,(14,13))))),(68,(66,(34,((57,(50,35)),3)))))))))))))),1);
   tree tree_4543 [p = 0.000, P = 0.433] = [&W 0.000095] (((8,(10,(9,7))),2),(46,((42,(12,5)),(18,(6,((37,((54,21),15)),(20,(((36,29),(64,(38,11))),((((69,58),(47,((31,24),23))),((25,((51,30),(26,22))),((53,(78,(17,16))),4))),(((65,(59,(60,41))),(33,(32,19))),((67,(68,63)),(((((74,(73,72)),((76,75),71)),((77,70),((45,44),43))),(((56,55),39),((((62,61),40),((49,48),(28,27))),(52,(14,13))))),(66,(34,((57,(50,35)),3)))))))))))))),1);
   tree tree_4544 [p = 0.000, P = 0.433] = [&W 0.000095] (((8,(10,(9,7))),2),((46,(42,(12,5))),(18,(6,(((54,21),(37,15)),(20,(((36,29),(64,(38,11))),(((69,(47,(31,(24,23)))),(58,((25,((51,30),(26,22))),((53,(78,(17,16))),4)))),(((65,(59,(60,41))),(33,(32,19))),((((68,67),63),((((74,(73,72)),((76,75),71)),((77,70),((45,44),43))),((56,55),(((((62,61),40),39),((49,48),(28,27))),(52,(14,13)))))),(66,(34,((57,(50,35)),3)))))))))))),1);
   tree tree_4545 [p = 0.000, P = 0.433] = [&W 0.000095] (((8,(10,(9,7))),2),((46,(42,(12,5))),(18,(6,(((54,21),(37,15)),(((36,29),(64,(38,11))),(20,((((69,58),(47,((31,24),23))),((53,(78,(17,16))),((25,((51,30),(26,22))),4))),(((65,(60,(59,41))),(33,(32,19))),((67,(68,63)),(((((74,(73,72)),((76,75),71)),(70,(77,((45,44),43)))),((56,55),(((((62,61),40),39),((49,48),(28,27))),(52,(14,13))))),(66,(34,((57,(50,35)),3))))))))))))),1);
   tree tree_4546 [p = 0.000, P = 0.433] = [&W 0.000095] (((8,(10,(9,7))),2),((42,(12,5)),(46,(18,(6,(((36,29),(37,((54,21),15))),((64,(38,11)),((((69,58),(47,((31,24),23))),((25,((51,30),(26,22))),((53,(78,(17,16))),4))),((20,((65,(59,(60,41))),(33,(32,19)))),(((67,(68,63)),((((74,(73,72)),((76,75),71)),(77,(70,((45,44),43)))),(((((62,61),40),((56,55),39)),((49,48),(28,27))),(52,(14,13))))),(66,(34,((57,(50,35)),3)))))))))))),1);
   tree tree_4547 [p = 0.000, P = 0.433] = [&W 0.000095] (((8,(10,(9,7))),2),(46,((42,(12,5)),(18,(6,((37,((65,(54,21)),15)),(((36,29),(64,(38,11))),(20,((((69,58),(47,((31,24),23))),((25,(((51,30),26),22)),((53,(78,(17,16))),4))),(((59,(60,41)),(33,(32,19))),((67,(68,63)),(((((74,(73,72)),((76,75),71)),((77,70),((45,44),43))),((((56,55),39),(((62,61),40),((49,48),(28,27)))),(52,(14,13)))),(66,(34,((57,(50,35)),3)))))))))))))),1);
   tree tree_4548 [p = 0.000, P = 0.433] = [&W 0.000095] (((8,(10,(9,7))),2),(46,((42,(12,5)),(18,(6,(((54,21),(37,15)),(((36,29),(64,(38,11))),(20,(((69,(47,((31,24),23))),(58,((25,((51,30),(26,22))),((53,(78,(17,16))),4)))),(((65,(60,(59,41))),(33,(32,19))),(((67,(68,63)),((((74,(73,72)),((76,75),71)),(77,(70,((45,44),43)))),(((56,55),(52,((((62,61),40),39),((49,48),(28,27))))),(14,13)))),(66,(34,((57,(50,35)),3))))))))))))),1);
   tree tree_4549 [p = 0.000, P = 0.433] = [&W 0.000095] (((8,(10,(9,7))),2),((46,(42,(12,5))),(18,(6,((37,((54,21),15)),(((36,29),(64,(38,11))),(20,((((69,58),(47,(24,(31,23)))),((25,(51,(30,(26,22)))),((53,(78,(17,16))),4))),(((65,(59,(60,41))),(33,(32,19))),(((67,(68,63)),((((74,(73,72)),((76,75),71)),((77,70),((45,44),43))),((56,55),(((((62,61),40),39),((49,48),(28,27))),(52,(14,13)))))),(66,(34,((57,(50,35)),3)))))))))))),1);
   tree tree_4550 [p = 0.000, P = 0.433] = [&W 0.000095] (((8,(10,(9,7))),2),((46,(42,(12,5))),(18,(6,((37,((54,21),15)),(((36,29),(64,(38,11))),(20,((((69,58),(47,(31,(24,23)))),((25,((51,30),(26,22))),((53,(78,(17,16))),4))),(((65,(59,(60,41))),(33,(32,19))),(((67,(68,63)),((((74,(73,72)),((76,75),71)),((77,70),((45,44),43))),(((56,55),((((62,61),40),39),((49,48),(28,27)))),(52,(14,13))))),(66,(34,((57,(50,35)),3)))))))))))),1);
   tree tree_4551 [p = 0.000, P = 0.434] = [&W 0.000095] (((8,(10,(9,7))),2),((42,(12,5)),(46,(18,(6,((37,((54,21),15)),(((36,29),(64,(38,11))),(20,(((47,((69,58),((31,24),23))),((25,((51,30),(26,22))),((53,(78,(17,16))),4))),(((65,(60,(59,41))),(33,(32,19))),((67,(68,63)),(((((74,(73,72)),((76,75),71)),((77,70),((45,44),43))),((56,55),((((62,61),40),(39,((49,48),(28,27)))),(52,(14,13))))),(66,(34,((57,(50,35)),3)))))))))))))),1);
   tree tree_4552 [p = 0.000, P = 0.434] = [&W 0.000095] (((8,(10,(9,7))),2),(46,((42,(12,5)),(18,(6,((37,((54,21),15)),(((36,29),(64,(38,11))),(20,((58,((47,(31,(24,23))),(69,((25,((51,30),(26,22))),((53,(78,(17,16))),4))))),(((65,(59,(60,41))),(33,(32,19))),(((67,(68,63)),(((((76,75),(74,(73,72))),71),((77,70),((45,44),43))),(((((62,61),40),((56,55),39)),((49,48),(28,27))),(52,(14,13))))),(66,((57,(50,35)),(34,3))))))))))))),1);
   tree tree_4553 [p = 0.000, P = 0.434] = [&W 0.000095] (((8,(10,(9,7))),2),(46,((42,(12,5)),(18,(6,((37,((54,21),15)),(((36,29),(64,(38,11))),(20,((((69,58),(47,((31,24),23))),((25,((51,30),(26,22))),((53,(78,(17,16))),4))),(((65,(59,(60,41))),(33,(32,19))),((67,(68,63)),(((((74,(73,72)),((76,75),71)),((77,70),((45,44),43))),((56,55),(((((62,61),40),39),((49,48),(28,27))),(52,(14,13))))),(66,(34,((57,(50,35)),3)))))))))))))),1);
   tree tree_4554 [p = 0.000, P = 0.434] = [&W 0.000095] (((8,(10,(9,7))),2),((46,(42,(12,5))),(18,(6,((37,((54,21),15)),(((36,29),(64,(38,11))),(20,(((((69,58),47),(31,(24,23))),((25,((51,30),(26,22))),((53,(78,(17,16))),4))),(((65,(59,(60,41))),(33,(32,19))),(((67,(68,63)),((((74,(73,72)),((76,75),71)),(77,(70,((45,44),43)))),((((56,55),39),(((62,61),40),(((49,48),28),27))),(52,(14,13))))),(66,(34,((57,(50,35)),3)))))))))))),1);
   tree tree_4555 [p = 0.000, P = 0.434] = [&W 0.000095] (((8,(10,(9,7))),2),(46,((42,(12,5)),(18,((54,6),((37,(21,15)),(((36,29),(64,(38,11))),((((69,58),(47,((31,24),23))),((25,((51,30),(26,22))),((53,(78,(17,16))),4))),(((65,((59,(60,41)),20)),(32,(33,19))),((68,(67,63)),(((((74,(73,72)),((76,75),71)),((77,70),((45,44),43))),((((62,61),40),((49,48),(28,27))),(((56,55),39),(52,(14,13))))),(66,((57,(50,35)),(34,3))))))))))))),1);
   tree tree_4556 [p = 0.000, P = 0.434] = [&W 0.000095] (((8,(10,(9,7))),2),(46,((42,(12,5)),(18,(6,((37,((54,21),15)),(((36,29),(64,(38,11))),((((69,47),((31,24),23)),(58,((25,((51,30),(26,22))),((53,(78,(17,16))),4)))),((((59,(60,41)),(65,20)),(33,(32,19))),((67,((((74,(73,72)),((76,75),71)),(70,(77,((45,44),43)))),((56,55),(((((62,61),40),39),((49,48),(28,27))),(52,(14,13)))))),((68,63),(66,(34,((57,(50,35)),3))))))))))))),1);
   tree tree_4557 [p = 0.000, P = 0.434] = [&W 0.000095] (((8,(10,(9,7))),2),(46,((42,(12,5)),(18,(6,(((54,21),(37,15)),(((36,29),(64,(38,11))),((((69,58),(47,((31,24),23))),((25,((51,30),(26,22))),((53,(78,(17,16))),4))),((((59,(60,41)),(65,20)),(33,(32,19))),((63,(67,(68,((((76,75),((74,(73,72)),71)),((77,70),((45,44),43))),((((56,55),39),(((62,61),40),((49,48),(28,27)))),(52,(14,13))))))),(66,(34,((57,(50,35)),3)))))))))))),1);
   tree tree_4558 [p = 0.000, P = 0.434] = [&W 0.000095] (((8,(10,(9,7))),2),(46,((42,(12,5)),(18,(6,(((37,(54,21)),15),(((36,29),(64,(38,11))),((((69,58),(47,((31,24),23))),((25,((51,30),(26,22))),((53,(78,(17,16))),4))),((((59,(60,41)),(65,20)),(33,(32,19))),(((67,(68,63)),((((76,75),((74,(73,72)),71)),(70,(77,((45,44),43)))),(((((62,61),40),((56,55),39)),((49,48),(28,27))),(52,(14,13))))),(66,(34,((57,(50,35)),3)))))))))))),1);
   tree tree_4559 [p = 0.000, P = 0.434] = [&W 0.000095] (((8,(10,(9,7))),2),(46,((42,(12,5)),(18,(6,(((54,21),(37,15)),(((36,29),(64,(38,11))),(((69,(58,(47,((31,24),23)))),((25,((51,30),(26,22))),(53,((78,(17,16)),4)))),((20,((65,(59,(60,41))),(33,(32,19)))),((67,(68,63)),(((((74,(73,72)),((76,75),71)),(70,(77,((45,44),43)))),((((56,55),((62,61),40)),(39,((49,48),(28,27)))),(52,(14,13)))),(66,(34,((57,(50,35)),3))))))))))))),1);
   tree tree_4560 [p = 0.000, P = 0.434] = [&W 0.000095] (((8,(10,(9,7))),2),(46,((42,(12,5)),(18,(6,((37,((54,21),15)),(((36,29),(64,(38,11))),((((69,58),(47,((31,24),23))),((25,((51,30),(26,22))),((53,(78,(17,16))),4))),(((65,(59,(60,41))),(20,(33,(32,19)))),((67,((((74,(73,72)),((76,75),71)),((77,70),((45,44),43))),(52,(((56,55),((((62,61),40),39),((49,48),(28,27)))),(14,13))))),(63,(68,(66,(34,((57,(50,35)),3)))))))))))))),1);
   tree tree_4561 [p = 0.000, P = 0.435] = [&W 0.000095] (((8,(10,(9,7))),2),(46,((42,(12,5)),(18,(6,((37,((54,21),15)),(((36,29),(64,(38,11))),(((((69,58),47),((31,24),23)),((25,((51,30),(26,22))),(53,((78,(17,16)),4)))),((((65,63),20),((59,(60,41)),(33,(32,19)))),(67,(((((74,(73,72)),((76,75),71)),((77,70),((45,44),43))),(((((62,61),40),((56,55),39)),((49,48),(28,27))),(52,(14,13)))),(68,(66,(34,((57,(50,35)),3)))))))))))))),1);
   tree tree_4562 [p = 0.000, P = 0.435] = [&W 0.000095] (((8,(10,(9,7))),2),(46,((42,(12,5)),(18,(6,((37,((54,21),15)),(((36,29),(64,(38,11))),(((58,(47,(69,((31,24),23)))),((25,((51,30),(26,22))),((53,(78,(17,16))),4))),((((59,(60,41)),(65,20)),(33,(32,19))),((67,63),(((((74,(73,72)),((76,75),71)),((77,70),((45,44),43))),(52,((((56,55),(((62,61),40),39)),((49,48),(28,27))),(14,13)))),(68,(66,(34,((57,(50,35)),3)))))))))))))),1);
   tree tree_4563 [p = 0.000, P = 0.435] = [&W 0.000095] (((8,(10,(9,7))),2),(46,((42,(12,5)),(18,(6,((37,((54,21),15)),(((36,29),(64,(38,11))),(((69,(58,(47,((31,24),23)))),((25,((51,30),(26,22))),((53,(78,(17,16))),4))),((((59,(60,41)),(65,20)),(33,(32,19))),((67,63),(((((74,(73,72)),((76,75),71)),((77,70),((45,44),43))),(((((62,61),40),((56,55),39)),((49,48),(28,27))),(52,(14,13)))),(68,(66,(34,((57,(50,35)),3)))))))))))))),1);
   tree tree_4564 [p = 0.000, P = 0.435] = [&W 0.000095] (((8,(10,(9,7))),2),((42,(12,5)),(46,(18,(6,((37,((54,21),15)),(((36,29),(64,(38,11))),((((69,58),(47,((31,24),23))),((25,((51,30),(26,22))),((53,(78,(17,16))),4))),((((59,(60,41)),(65,20)),(33,(32,19))),(((67,(68,63)),((((74,(73,72)),((76,75),71)),((77,70),((45,44),43))),((52,((56,55),((((62,61),40),39),((49,48),(28,27))))),(14,13)))),(66,(34,((57,(50,35)),3)))))))))))),1);
   tree tree_4565 [p = 0.000, P = 0.435] = [&W 0.000095] (((8,(10,(9,7))),2),(46,((42,(12,5)),(18,(6,((37,(((54,21),20),15)),(((36,29),(64,(38,11))),((((69,58),(47,((31,24),23))),((25,((51,30),(26,22))),((53,(78,(17,16))),4))),(((65,(59,(60,41))),(33,(32,19))),((67,63),(((((74,(73,72)),((76,75),71)),((77,70),((45,44),43))),((56,55),(((((62,61),40),39),((49,48),(28,27))),(52,(14,13))))),(68,(66,(34,((57,(50,35)),3)))))))))))))),1);
   tree tree_4566 [p = 0.000, P = 0.435] = [&W 0.000095] (((8,(10,(9,7))),2),(46,((42,(12,5)),(18,(6,((37,((54,21),15)),(((36,29),(64,(38,11))),(((69,(24,(31,23))),(47,(58,((25,(51,(30,(26,22)))),((53,(78,(17,16))),4))))),((((65,(59,(60,41))),20),(33,(32,19))),((((68,67),63),((((74,(73,72)),((76,75),71)),((77,70),((45,44),43))),(((((62,61),40),39),((49,48),(28,27))),((56,55),(52,(14,13)))))),(66,((57,(50,35)),(34,3)))))))))))),1);
   tree tree_4567 [p = 0.000, P = 0.435] = [&W 0.000095] (((8,(10,(9,7))),2),((42,(12,5)),(46,(18,(6,((37,((54,21),15)),(((36,29),(64,(38,11))),((((69,58),(47,(24,(31,23)))),((25,((51,30),(26,22))),((53,(78,(17,16))),4))),(((65,(59,(60,41))),(20,(33,(32,19)))),(((67,(68,63)),((((74,(73,72)),((76,75),71)),(77,(70,((45,44),43)))),((((56,55),52),((((62,61),40),39),((49,48),(28,27)))),(14,13)))),(66,(34,((57,(50,35)),3)))))))))))),1);
   tree tree_4568 [p = 0.000, P = 0.435] = [&W 0.000095] (((8,(10,(9,7))),2),(46,((42,(12,5)),(18,(6,((37,((54,21),15)),(((36,29),(64,(38,11))),((((69,47),(24,(31,23))),(58,((25,((51,30),(26,22))),((53,(78,(17,16))),4)))),((20,((65,(59,(60,41))),(33,(32,19)))),((68,63),(((((74,(73,72)),((76,75),71)),((77,70),((45,44),43))),((56,55),(((((62,61),40),39),((49,48),(28,27))),(52,(14,13))))),(67,(66,(34,((57,(50,35)),3)))))))))))))),1);
   tree tree_4569 [p = 0.000, P = 0.435] = [&W 0.000095] (((8,(10,(9,7))),2),((46,(42,(12,5))),(18,(6,((37,((54,21),15)),(((36,29),(64,(38,11))),((((69,58),(47,(24,(31,23)))),((25,((51,30),(26,22))),((53,(78,(17,16))),4))),(((65,(59,(60,41))),(20,(33,(32,19)))),(((67,(68,63)),((((74,(73,72)),((76,75),71)),(70,(77,((45,44),43)))),(((((62,61),40),((56,55),39)),((49,48),(28,27))),(52,(14,13))))),(66,(34,((57,(50,35)),3))))))))))),1);
   tree tree_4570 [p = 0.000, P = 0.435] = [&W 0.000095] (((8,(10,(9,7))),2),(46,((42,(12,5)),(18,(6,((37,((54,21),15)),(((36,29),(64,(38,11))),((((69,58),(47,((31,24),23))),((25,((51,30),(26,22))),((53,(78,(17,16))),4))),((((59,(60,41)),(65,20)),((33,32),19)),((67,(68,63)),(((((74,(73,72)),((76,75),71)),((77,70),((45,44),43))),(((56,55),(((62,61),40),(39,((49,48),(28,27))))),(52,(14,13)))),(66,(34,((57,(50,35)),3))))))))))))),1);
   tree tree_4571 [p = 0.000, P = 0.435] = [&W 0.000095] (((8,(10,(9,7))),2),(46,((42,(12,5)),(18,(6,((37,((54,21),15)),(((36,29),(64,(38,11))),(((47,(69,((31,24),23))),(58,((25,((51,30),(26,22))),((53,(78,(17,16))),4)))),((((59,(60,41)),(65,20)),((33,32),19)),((((68,67),63),((((74,(73,72)),((76,75),71)),((77,70),((45,44),43))),(52,(((56,55),((((62,61),40),39),((49,48),(28,27)))),(14,13))))),(66,(34,((57,(50,35)),3)))))))))))),1);
   tree tree_4572 [p = 0.000, P = 0.436] = [&W 0.000095] (((8,(10,(9,7))),2),(46,((42,(12,5)),(18,(6,((37,((54,21),15)),(((36,29),(64,(38,11))),((((69,58),(47,(24,(31,23)))),((25,((51,30),(26,22))),((53,(78,(17,16))),4))),((20,((65,(59,(60,41))),(33,(32,19)))),((67,63),(((((74,(73,72)),((76,75),71)),(70,(77,((45,44),43)))),((56,55),((39,(((62,61),40),((49,48),(28,27)))),(52,(14,13))))),(66,(68,((57,(50,35)),(34,3)))))))))))))),1);
   tree tree_4573 [p = 0.000, P = 0.436] = [&W 0.000095] (((8,(10,(9,7))),2),((42,(12,5)),(46,(18,(6,((37,((54,21),15)),(((36,29),(64,(38,11))),((((69,58),(47,((31,24),23))),((25,((51,30),(26,22))),((53,(78,(17,16))),4))),((((59,(60,41)),(65,20)),(32,(33,19))),((67,(68,63)),(((((74,(73,72)),((76,75),71)),((77,70),((45,44),43))),(((((62,61),40),39),((49,48),(28,27))),((56,55),(52,(14,13))))),(66,(34,((57,(50,35)),3))))))))))))),1);
   tree tree_4574 [p = 0.000, P = 0.436] = [&W 0.000095] (((8,(10,(9,7))),2),(46,((42,(12,5)),(18,(6,((37,((54,21),15)),(((36,29),(64,(38,11))),(((47,((69,58),(24,(31,23)))),((25,((51,30),(26,22))),((53,(78,(17,16))),4))),((20,((65,(59,(60,41))),(33,(32,19)))),((67,(68,63)),(((((74,(73,72)),((76,75),71)),((77,70),((45,44),43))),(((56,55),(((62,61),40),(39,((49,48),(28,27))))),(52,(14,13)))),(66,((57,(50,35)),(34,3))))))))))))),1);
   tree tree_4575 [p = 0.000, P = 0.436] = [&W 0.000095] (((8,(10,(9,7))),2),((46,(42,(12,5))),(18,(6,((37,((54,21),15)),(((36,29),(64,(38,11))),((((58,47),((31,24),23)),(69,((25,(51,(30,(26,22)))),((53,(78,(17,16))),4)))),(((65,(59,(60,41))),(20,(33,(32,19)))),((68,(67,63)),(((((74,(73,72)),((76,75),71)),(77,(70,((45,44),43)))),(((56,55),((((62,61),40),39),((49,48),(28,27)))),(52,(14,13)))),(66,(34,((57,(50,35)),3)))))))))))),1);
   tree tree_4576 [p = 0.000, P = 0.436] = [&W 0.000095] (((8,(10,(9,7))),2),(46,((42,(12,5)),(18,(6,((37,((54,21),15)),(((36,29),(64,(38,11))),((((69,58),(47,((31,24),23))),((25,((51,30),(26,22))),((53,(78,(17,16))),4))),((20,((65,(59,(60,41))),(33,(32,19)))),(((67,(68,63)),((((74,(73,72)),((76,75),71)),((77,70),((45,44),43))),((56,55),((((62,61),40),(39,((49,48),(28,27)))),(52,(14,13)))))),(66,(34,((57,(50,35)),3)))))))))))),1);
   tree tree_4577 [p = 0.000, P = 0.436] = [&W 0.000095] (((8,(10,(9,7))),2),(46,((42,(12,5)),(18,(6,((37,((54,21),15)),(((36,29),(64,(38,11))),((((69,58),(47,((31,24),23))),((25,((51,30),(26,22))),((53,(78,(17,16))),4))),((20,((65,(59,(60,41))),(33,(32,19)))),(63,(67,((((((76,75),(74,(73,72))),71),((77,70),((45,44),43))),(((((62,61),40),39),((49,48),(28,27))),((56,55),(52,(14,13))))),(68,(66,(34,((57,(50,35)),3))))))))))))))),1);
   tree tree_4578 [p = 0.000, P = 0.436] = [&W 0.000095] (((8,(10,(9,7))),2),((46,(42,(12,5))),(18,(6,((37,((54,21),15)),(((36,29),(64,(38,11))),((((69,58),(47,((31,24),23))),((25,((51,30),(26,22))),((53,(78,(17,16))),4))),((((65,(59,(60,41))),20),(33,(32,19))),(((68,63),(67,((((74,(73,72)),((76,75),71)),(70,(77,((45,44),43)))),(((56,55),(((62,61),40),(39,((49,48),(28,27))))),(52,(14,13)))))),(66,(34,((57,(50,35)),3))))))))))),1);
   tree tree_4579 [p = 0.000, P = 0.436] = [&W 0.000095] (((8,(10,(9,7))),2),((42,(12,5)),(46,(18,(6,((37,((54,21),15)),(((36,29),(64,(38,11))),((((69,58),(47,((31,24),23))),((25,((51,30),(26,22))),((53,(78,(17,16))),4))),(((63,(65,20)),((59,(60,41)),(33,(32,19)))),((67,((((74,(73,72)),((76,75),71)),((77,70),((45,44),43))),((56,55),((39,(((62,61),40),((49,48),(28,27)))),(52,(14,13)))))),(66,(68,(34,((57,(50,35)),3))))))))))))),1);
   tree tree_4580 [p = 0.000, P = 0.436] = [&W 0.000095] (((8,(10,(9,7))),2),(46,((42,(12,5)),(18,(6,((37,((54,21),15)),(((36,29),(64,(38,11))),((58,(47,(((31,24),23),(69,((25,((51,30),(26,22))),((53,(78,(17,16))),4)))))),((((65,(59,(60,41))),20),(33,(32,19))),((67,(68,63)),(((((74,(73,72)),((76,75),71)),((77,70),((45,44),43))),((39,(((62,61),40),((49,48),(28,27)))),((56,55),(52,(14,13))))),(66,(34,((57,(50,35)),3))))))))))))),1);
   tree tree_4581 [p = 0.000, P = 0.436] = [&W 0.000095] (((8,(10,(9,7))),2),(46,((42,(12,5)),(18,(6,(((54,21),(37,15)),(((36,29),(64,(38,11))),((((69,58),(47,((31,24),23))),((25,(51,(30,(26,22)))),((53,(78,(17,16))),4))),((((59,(60,41)),(65,20)),(33,(32,19))),((67,(68,63)),(((((74,(73,72)),((76,75),71)),((77,70),((45,44),43))),((((56,55),(((62,61),40),39)),((49,48),(28,27))),(52,(14,13)))),(66,((57,(50,35)),(34,3))))))))))))),1);
   tree tree_4582 [p = 0.000, P = 0.437] = [&W 0.000095] (((8,(10,(9,7))),2),((46,(42,(12,5))),(18,(6,((37,((54,21),15)),(((36,29),(64,(38,11))),((((69,58),(47,((31,24),23))),((25,((51,30),(26,22))),((53,(78,(17,16))),4))),((((59,(60,41)),(65,20)),(33,(32,19))),((67,(68,63)),(((((74,(73,72)),((76,75),71)),((77,70),((45,44),43))),(52,(((56,55),((((62,61),40),39),((49,48),(28,27)))),(14,13)))),(66,((57,(50,35)),(34,3)))))))))))),1);
   tree tree_4583 [p = 0.000, P = 0.437] = [&W 0.000095] (((8,(10,(9,7))),2),((18,(46,(42,(12,5)))),(6,(((36,29),(64,(38,11))),(20,(((54,21),(37,15)),((((69,58),(47,(24,(31,23)))),((53,(78,(17,16))),((25,((51,30),(26,22))),4))),(((65,(60,(59,41))),(33,(32,19))),((67,63),(((((76,75),((74,(73,72)),71)),((77,70),((45,44),43))),(((56,55),(39,(((62,61),40),((49,48),(28,27))))),(52,(14,13)))),((68,66),((57,(50,35)),(34,3)))))))))))),1);
   tree tree_4584 [p = 0.000, P = 0.437] = [&W 0.000095] (((8,(10,(9,7))),2),(46,((42,(12,5)),(18,(6,(((37,20),((54,21),15)),(((36,29),(64,(38,11))),((((69,58),(47,((31,24),23))),((25,((51,30),(26,22))),((53,(78,(17,16))),4))),(((65,(60,(59,41))),(33,(32,19))),((67,63),(((((74,(73,72)),((76,75),71)),((77,70),((45,44),43))),((56,55),((39,(((62,61),40),((49,48),(28,27)))),(52,(14,13))))),(68,(66,(34,((57,(50,35)),3)))))))))))))),1);
   tree tree_4585 [p = 0.000, P = 0.437] = [&W 0.000095] (((8,(10,(9,7))),2),((46,(42,(12,5))),(18,(6,((37,((54,21),15)),((20,((36,29),(64,(38,11)))),((((69,58),(47,(31,(24,23)))),((25,(26,((51,30),22))),((53,(78,(17,16))),4))),(((65,(60,(59,41))),(33,(32,19))),(((67,(68,63)),((((74,(73,72)),((76,75),71)),((77,70),((45,44),43))),((56,55),(((((62,61),40),39),((49,48),(28,27))),(52,(14,13)))))),(66,(34,((57,(50,35)),3))))))))))),1);
   tree tree_4586 [p = 0.000, P = 0.437] = [&W 0.000095] (((8,(10,(9,7))),2),(46,((42,(12,5)),(18,(6,((37,((54,21),15)),(((36,29),(64,(38,11))),((((69,58),(47,((31,24),23))),((25,((51,30),(26,22))),((53,(78,(17,16))),4))),((((59,(60,41)),(65,20)),(33,(32,19))),(((67,(68,63)),((((76,75),((74,(73,72)),71)),((77,70),((45,44),43))),(((56,55),((((62,61),40),39),((49,48),(28,27)))),(52,(14,13))))),(66,(34,((57,(50,35)),3)))))))))))),1);
   tree tree_4587 [p = 0.000, P = 0.437] = [&W 0.000095] (((8,(10,(9,7))),2),((46,(42,(12,5))),(18,(6,((37,((54,21),15)),(((36,29),(64,(38,11))),((((69,47),((31,24),23)),(58,((25,((51,30),(26,22))),((53,(78,(17,16))),4)))),((((65,(59,(60,41))),20),(33,(32,19))),((67,63),(((((74,(73,72)),((76,75),71)),(77,(70,((45,44),43)))),((56,55),((((62,61),40),((49,48),(28,27))),(39,(52,(14,13)))))),(68,(66,(34,((57,(50,35)),3))))))))))))),1);
   tree tree_4588 [p = 0.000, P = 0.437] = [&W 0.000095] (((8,(10,(9,7))),2),(46,((42,(12,5)),(18,(6,((37,((54,21),15)),(((36,29),(64,(38,11))),(((58,((69,47),((31,24),23))),((25,((51,30),(26,22))),((53,(78,(17,16))),4))),((((59,(60,41)),(65,20)),(33,(32,19))),(((((74,(73,72)),((76,75),71)),((77,70),((45,44),43))),(((((62,61),40),39),((49,48),(28,27))),((56,55),(52,(14,13))))),(67,(63,(66,(68,(34,((57,(50,35)),3))))))))))))))),1);
   tree tree_4589 [p = 0.000, P = 0.437] = [&W 0.000095] (((8,(10,(9,7))),2),((46,(42,(12,5))),(18,(6,((37,((54,21),15)),(((36,29),(64,(38,11))),((((69,58),(47,((31,24),23))),((25,((51,30),(26,22))),((53,(78,(17,16))),4))),((((59,(60,41)),(65,20)),(33,(32,19))),((67,(68,63)),(((((74,(73,72)),((76,75),71)),((77,70),((45,44),43))),(52,(((56,55),((((62,61),40),39),((49,48),(28,27)))),(14,13)))),(66,(34,((57,(50,35)),3)))))))))))),1);
   tree tree_4590 [p = 0.000, P = 0.437] = [&W 0.000095] (((8,(10,(9,7))),2),((46,(42,(12,5))),(18,(6,((37,((54,21),15)),(((36,29),(64,(38,11))),(((47,((69,58),((31,24),23))),((25,((51,30),(26,22))),((53,(78,(17,16))),4))),((((59,(60,41)),(65,20)),(33,(32,19))),((67,63),(((((74,(73,72)),((76,75),71)),((77,70),((45,44),43))),((56,55),(((((62,61),40),39),((49,48),(28,27))),(52,(14,13))))),(68,(66,(34,((57,(50,35)),3))))))))))))),1);
   tree tree_4591 [p = 0.000, P = 0.437] = [&W 0.000095] (((8,(10,(9,7))),2),(46,((42,(12,5)),(18,(6,((37,((54,21),15)),(((36,29),(64,(38,11))),((((69,58),(47,((31,24),23))),((25,((51,30),(26,22))),((53,(78,(17,16))),4))),((20,((65,(59,(60,41))),(33,(32,19)))),((67,63),(((((74,(73,72)),((76,75),71)),(70,(77,((45,44),43)))),((((56,55),39),((49,48),(28,27))),((52,((62,61),40)),(14,13)))),((68,66),(34,((57,(50,35)),3))))))))))))),1);
   tree tree_4592 [p = 0.000, P = 0.437] = [&W 0.000095] (((8,(10,(9,7))),2),(46,((42,(12,5)),(18,(6,((37,((54,21),15)),(((36,29),(64,(38,11))),(((69,(47,((31,24),23))),(58,((25,((51,30),(26,22))),((53,(78,(17,16))),4)))),(((59,(60,41)),((65,20),(33,(32,19)))),((67,63),(((((74,(73,72)),((76,75),71)),(70,(77,((45,44),43)))),(((56,55),(39,(((62,61),40),((49,48),(28,27))))),(52,(14,13)))),(68,(66,(34,((57,(50,35)),3)))))))))))))),1);
   tree tree_4593 [p = 0.000, P = 0.438] = [&W 0.000095] (((8,(10,(9,7))),2),(46,((42,(12,5)),(18,(6,((20,(37,((54,21),15))),(((36,29),(64,(38,11))),((((69,58),(47,((31,24),23))),((25,((51,30),(26,22))),((53,(78,(17,16))),4))),(((65,(59,(60,41))),(33,(32,19))),((((68,67),63),((((74,(73,72)),((76,75),71)),((77,70),((45,44),43))),(((((62,61),40),((56,55),39)),((49,48),(28,27))),(52,(14,13))))),(66,(34,((57,(50,35)),3)))))))))))),1);
   tree tree_4594 [p = 0.000, P = 0.438] = [&W 0.000095] (((8,(10,(9,7))),2),(46,((42,(12,5)),(18,(6,(((54,21),(37,15)),(((36,29),(64,(38,11))),(((47,(69,(24,(31,23)))),(58,((25,((51,30),(26,22))),((53,(78,(17,16))),4)))),((((59,(60,41)),(65,20)),(33,(32,19))),(((68,67),63),(((((74,(73,72)),((76,75),71)),((77,70),((45,44),43))),((56,55),((39,(((62,61),40),((49,48),(28,27)))),(52,(14,13))))),(66,((57,(50,35)),(34,3))))))))))))),1);
```
