## Supplemental Dataset 2. Complete dataset used for phylogenetic analysis. for "Complex interplay of biomechanics and ecology influenced crab claw morphology evolution": 7_concatenated_bayes.trprobs (part 3 of 5)

```
   tree tree_4595 [p = 0.000, P = 0.438] = [&W 0.000095] (((8,(10,(9,7))),2),(46,((42,(12,5)),(18,(6,((37,((54,21),15)),(((36,29),(64,(38,11))),((((58,47),(69,(24,(31,23)))),((25,((51,30),(26,22))),((53,(78,(17,16))),4))),((((59,(60,41)),(65,20)),(33,(32,19))),(((((74,(73,72)),((76,75),71)),((77,70),((45,44),43))),((56,55),((((62,61),40),(39,((49,48),(28,27)))),(52,(14,13))))),((67,63),(68,(66,(34,((57,(50,35)),3)))))))))))))),1);
   tree tree_4596 [p = 0.000, P = 0.438] = [&W 0.000095] (((8,((10,9),7)),2),((46,(42,(12,5))),(18,(6,((37,((54,21),15)),(((36,29),(64,(38,11))),((((69,58),(47,((31,24),23))),((25,((51,30),(26,22))),((53,(78,(17,16))),4))),((((59,(60,41)),(65,20)),(33,(32,19))),(((67,(68,63)),((((74,(73,72)),((76,75),71)),((77,70),((45,44),43))),((56,55),(((((62,61),40),39),((49,48),(28,27))),(52,(14,13)))))),(66,(34,((57,(50,35)),3))))))))))),1);
   tree tree_4597 [p = 0.000, P = 0.438] = [&W 0.000095] (((8,((10,9),7)),2),(46,((42,(12,5)),(18,(6,((37,((54,21),15)),(((36,29),(64,(38,11))),((((69,58),(47,((31,24),23))),((25,((51,30),(26,22))),((53,(78,(17,16))),4))),((((59,(60,41)),(65,20)),(33,(32,19))),(((67,(68,63)),((((74,(73,72)),((76,75),71)),((77,70),((45,44),43))),((((62,61),40),(39,((49,48),(28,27)))),((56,55),(52,(14,13)))))),(66,(34,((57,(50,35)),3)))))))))))),1);
   tree tree_4598 [p = 0.000, P = 0.438] = [&W 0.000095] (((8,((10,9),7)),2),((46,(42,(12,5))),(18,(6,((37,((54,21),15)),(((36,29),(64,(38,11))),((((69,58),(47,((31,24),23))),((25,((51,30),(26,22))),((53,(78,(17,16))),4))),((((59,(60,41)),(65,20)),(33,(32,19))),((((68,67),63),((((74,(73,72)),((76,75),71)),((77,70),((45,44),43))),(((56,55),((((62,61),40),39),((49,48),(28,27)))),(52,(14,13))))),(66,(34,((57,(50,35)),3))))))))))),1);
   tree tree_4599 [p = 0.000, P = 0.438] = [&W 0.000095] (((8,((10,9),7)),2),(46,((42,(12,5)),(18,(6,(((37,(54,21)),15),(((36,29),(64,(38,11))),((((69,58),(47,((31,24),23))),((25,((51,30),(26,22))),((53,(78,(17,16))),4))),((20,((65,(59,(60,41))),(33,(32,19)))),(((68,67),63),(((((74,(73,72)),((76,75),71)),(77,(70,((45,44),43)))),(((56,55),(((62,61),40),(39,((49,48),(28,27))))),(52,(14,13)))),(66,(34,((57,(50,35)),3))))))))))))),1);
   tree tree_4600 [p = 0.000, P = 0.438] = [&W 0.000095] (((8,((10,9),7)),2),(46,((42,(12,5)),(18,(6,(((37,(54,21)),15),(((36,29),(64,(38,11))),(((47,((69,58),((31,24),23))),((25,((51,30),(26,22))),((53,(78,(17,16))),4))),(((65,(59,(60,41))),(20,(33,(32,19)))),((67,(68,63)),(((((74,(73,72)),((76,75),71)),((77,70),((45,44),43))),((52,(((56,55),39),(((62,61),40),((49,48),(28,27))))),(14,13))),(66,(34,((57,(50,35)),3))))))))))))),1);
   tree tree_4601 [p = 0.000, P = 0.438] = [&W 0.000095] (((8,((10,9),7)),2),((46,(42,(12,5))),(18,(6,((37,((54,21),15)),(((36,29),(20,(64,(38,11)))),((((69,58),(47,((31,24),23))),((25,((51,30),(26,22))),((53,(78,(17,16))),4))),(((65,(59,(60,41))),(33,(32,19))),((67,(68,63)),(((((74,(73,72)),((76,75),71)),((77,70),((45,44),43))),(((56,55),((((62,61),40),39),((49,48),(28,27)))),(52,(14,13)))),(66,(34,((57,(50,35)),3)))))))))))),1);
   tree tree_4602 [p = 0.000, P = 0.438] = [&W 0.000095] (((8,((10,9),7)),2),(46,((42,(12,5)),(18,(6,(((36,29),(64,(38,11))),((37,((54,21),15)),(20,(((69,(47,((31,24),23))),(58,((25,((51,30),(26,22))),((53,(78,(17,16))),4)))),(((65,(60,(59,41))),(33,(32,19))),(((67,(68,63)),((((74,(73,72)),((76,75),71)),((77,70),((45,44),43))),(((56,55),((((62,61),40),39),((49,48),(28,27)))),(52,(14,13))))),(66,(34,((57,(50,35)),3))))))))))))),1);
   tree tree_4603 [p = 0.000, P = 0.438] = [&W 0.000095] (((8,((10,9),7)),2),((42,(12,5)),(46,(18,(6,(((54,21),(37,15)),(((36,29),(64,(38,11))),((((69,58),(47,((31,24),23))),((25,((51,30),(26,22))),((53,(78,(17,16))),4))),(((65,(59,(60,41))),(20,(33,(32,19)))),((68,(67,63)),(((((74,(73,72)),((76,75),71)),((77,70),((45,44),43))),(((((62,61),40),((56,55),39)),((49,48),(28,27))),(52,(14,13)))),(66,(34,((57,(50,35)),3))))))))))))),1);
   tree tree_4604 [p = 0.000, P = 0.439] = [&W 0.000095] (((8,((10,9),7)),2),((46,(42,(12,5))),(18,(6,((37,((54,21),15)),(((36,29),(64,(38,11))),((((69,58),(47,((31,24),23))),((25,((51,30),(26,22))),((53,(78,(17,16))),4))),((((59,(60,41)),(65,20)),(33,(32,19))),(((((74,(73,72)),((76,75),71)),(77,(70,((45,44),43)))),((39,(((62,61),40),((49,48),(28,27)))),((56,55),(52,(14,13))))),((67,(68,63)),(66,(34,((57,(50,35)),3)))))))))))),1);
   tree tree_4605 [p = 0.000, P = 0.439] = [&W 0.000095] (((8,((10,9),7)),2),((46,(42,(12,5))),(18,(6,((37,((54,21),15)),(((36,29),(64,(38,11))),((((69,58),(47,((31,24),23))),((25,((51,30),(26,22))),((53,(78,(17,16))),4))),((20,((65,(59,(60,41))),(33,(32,19)))),((67,63),(((((74,(73,72)),((76,75),71)),((77,70),((45,44),43))),((56,55),((39,((49,48),(28,27))),((52,((62,61),40)),(14,13))))),(68,(66,(34,((57,(50,35)),3))))))))))))),1);
   tree tree_4606 [p = 0.000, P = 0.439] = [&W 0.000095] (((8,((10,9),7)),2),(46,((42,(12,5)),(18,(6,((37,((54,21),15)),(((36,29),(64,(38,11))),((58,(69,((47,(24,(31,23))),((25,((51,30),(26,22))),((53,(78,(17,16))),4))))),((((65,(59,(60,41))),20),(33,(32,19))),(((67,(68,63)),((((74,(73,72)),((76,75),71)),((77,70),((45,44),43))),((56,55),(((((62,61),40),39),((49,48),(28,27))),(52,(14,13)))))),(66,(34,((57,(50,35)),3)))))))))))),1);
   tree tree_4607 [p = 0.000, P = 0.439] = [&W 0.000095] (((8,((10,9),7)),2),(46,((42,(12,5)),(18,(6,((37,((54,21),15)),(((36,29),(64,(38,11))),((((69,58),(47,(24,(31,23)))),((25,(51,(30,(26,22)))),((53,(78,(17,16))),4))),(((65,((59,(60,41)),20)),(33,(32,19))),(((67,(68,63)),((((74,(73,72)),((76,75),71)),((77,70),((45,44),43))),((((56,55),(((62,61),40),39)),((49,48),(28,27))),(52,(14,13))))),(66,(34,((57,(50,35)),3)))))))))))),1);
   tree tree_4608 [p = 0.000, P = 0.439] = [&W 0.000095] (((8,((10,9),7)),2),((46,(42,(12,5))),(18,(6,((37,((54,21),15)),(((36,29),(64,(38,11))),((((69,58),(47,(24,(31,23)))),((25,(51,(30,(26,22)))),((53,(78,(17,16))),4))),((((59,(60,41)),(65,20)),(32,(33,19))),(((((74,(73,72)),((76,75),71)),((77,70),((45,44),43))),((56,55),((39,((49,48),(28,27))),(((62,61),40),(52,(14,13)))))),((68,63),(67,(66,(34,((57,(50,35)),3))))))))))))),1);
   tree tree_4609 [p = 0.000, P = 0.439] = [&W 0.000095] (((8,((10,9),7)),2),(46,((42,(12,5)),(18,(6,((37,((54,21),15)),(((36,29),(64,(38,11))),(((69,(58,(47,(24,(31,23))))),((25,(26,((51,30),22))),((53,(78,(17,16))),4))),((20,((65,(59,(60,41))),(33,(32,19)))),(((68,(67,63)),((((74,(73,72)),((76,75),71)),((77,70),((45,44),43))),(((56,55),((((62,61),40),39),((49,48),(28,27)))),(52,(14,13))))),(66,(34,((57,(50,35)),3)))))))))))),1);
   tree tree_4610 [p = 0.000, P = 0.439] = [&W 0.000095] (((8,((10,9),7)),2),(46,((42,(12,5)),(18,(6,(((54,21),(37,15)),(((36,29),(64,(38,11))),(((((69,58),47),(31,(24,23))),((53,(78,(17,16))),((25,((51,30),(26,22))),4))),((20,((65,(59,(60,41))),(32,(33,19)))),((68,(67,63)),(((((74,(73,72)),((76,75),71)),((77,70),((45,44),43))),(((56,55),((((62,61),40),39),((49,48),(28,27)))),(52,(14,13)))),(66,(34,((57,(50,35)),3))))))))))))),1);
   tree tree_4611 [p = 0.000, P = 0.439] = [&W 0.000095] (((8,((10,9),7)),2),(46,((42,(12,5)),(18,(6,((37,((54,21),15)),(((36,29),(64,(38,11))),((((69,58),(47,(24,(31,23)))),((25,((51,30),(26,22))),((53,(78,(17,16))),4))),(((59,(60,41)),((65,20),(33,(32,19)))),((67,(68,63)),(((((74,(73,72)),((76,75),71)),((77,70),((45,44),43))),((56,55),(((((62,61),40),39),((49,48),(28,27))),(52,(14,13))))),(66,(34,((57,(50,35)),3))))))))))))),1);
   tree tree_4612 [p = 0.000, P = 0.439] = [&W 0.000095] (((8,((10,9),7)),2),((46,(42,(12,5))),(18,(6,((37,((54,21),15)),(((36,29),(64,(38,11))),((((69,58),(47,((31,24),23))),((25,(26,((51,30),22))),((53,(78,(17,16))),4))),(((59,(60,41)),((65,20),(33,(32,19)))),(63,(67,(((((76,75),((74,(73,72)),71)),(77,(70,((45,44),43)))),(((((56,55),((62,61),40)),39),((49,48),(28,27))),(52,(14,13)))),(68,(66,(34,((57,(50,35)),3)))))))))))))),1);
   tree tree_4613 [p = 0.000, P = 0.439] = [&W 0.000095] (((8,((10,9),7)),2),(46,((42,(12,5)),(18,(6,((37,((54,21),15)),(((36,29),(64,(38,11))),((((69,58),(47,(24,(31,23)))),((25,((51,30),(26,22))),((53,(78,(17,16))),4))),((20,((65,(59,(60,41))),(33,(32,19)))),((67,(68,63)),(((((74,(73,72)),((76,75),71)),(70,(77,((45,44),43)))),(((56,55),(52,((((62,61),40),39),((49,48),(28,27))))),(14,13))),(66,((57,(50,35)),(34,3))))))))))))),1);
   tree tree_4614 [p = 0.000, P = 0.440] = [&W 0.000095] (((8,((10,9),7)),2),(46,((42,(12,5)),(18,(6,((37,((54,21),15)),(((36,29),(64,(38,11))),(((47,((69,58),(24,(31,23)))),((25,((51,30),(26,22))),((53,(78,(17,16))),4))),((((59,(60,41)),(65,20)),(33,(32,19))),((67,63),(((((74,(73,72)),((76,75),71)),((77,70),((45,44),43))),((56,55),((39,(((62,61),40),((49,48),(28,27)))),(52,(14,13))))),(68,(66,(34,((57,(50,35)),3)))))))))))))),1);
   tree tree_4615 [p = 0.000, P = 0.440] = [&W 0.000095] (((8,((10,9),7)),2),(46,((42,(12,5)),(18,(6,(((54,21),(37,15)),(((36,29),(64,(38,11))),(((((69,58),47),((31,24),23)),((25,((51,30),(26,22))),((53,(78,(17,16))),4))),((((65,(59,(60,41))),20),(33,(32,19))),((67,63),(((((74,(73,72)),((76,75),71)),(70,(77,((45,44),43)))),((56,55),(((((62,61),40),39),((49,48),(28,27))),(52,(14,13))))),(68,(66,(34,((57,(50,35)),3)))))))))))))),1);
   tree tree_4616 [p = 0.000, P = 0.440] = [&W 0.000095] (((8,((10,9),7)),2),(46,((42,(12,5)),(18,(6,((37,((54,21),15)),(((36,29),(64,(38,11))),(((((69,58),47),((31,24),23)),((25,((51,30),(26,22))),((53,(78,(17,16))),4))),((((59,(60,41)),(65,20)),(33,(32,19))),(63,(67,(((((74,(73,72)),((76,75),71)),((77,70),((45,44),43))),(52,(((56,55),(39,(((62,61),40),((49,48),(28,27))))),(14,13)))),(66,(68,((57,(50,35)),(34,3))))))))))))))),1);
   tree tree_4617 [p = 0.000, P = 0.440] = [&W 0.000095] (((8,((10,9),7)),2),(46,((42,(12,5)),(18,(6,((37,((54,21),15)),(((36,29),(64,(38,11))),((((47,((31,24),23)),(58,(69,20))),((25,(((51,30),26),22)),((53,(78,(17,16))),4))),(((65,(59,(60,41))),(33,(32,19))),(((68,63),(67,((((74,(73,72)),((76,75),71)),((77,70),((45,44),43))),((56,55),((((62,61),40),(39,((49,48),(28,27)))),(52,(14,13))))))),(66,(34,((57,(50,35)),3)))))))))))),1);
   tree tree_4618 [p = 0.000, P = 0.440] = [&W 0.000095] (((8,((10,9),7)),2),(46,((42,(12,5)),(18,(6,(((54,21),(37,15)),(((36,29),(64,(38,11))),((((47,(31,(24,23))),(58,(69,20))),((25,((51,30),(26,22))),((53,(78,(17,16))),4))),(((65,(59,(60,41))),(33,(32,19))),(((67,(68,63)),(((((76,75),(74,(73,72))),71),(70,(77,((45,44),43)))),((39,(((62,61),40),((49,48),(28,27)))),((56,55),(52,(14,13)))))),(66,(34,((57,(50,35)),3)))))))))))),1);
   tree tree_4619 [p = 0.000, P = 0.440] = [&W 0.000095] (((8,((10,9),7)),2),(46,((42,(12,5)),(18,(6,(20,(((37,(54,21)),15),(((36,29),(64,(38,11))),(((58,(69,(47,(31,(24,23))))),((25,((51,30),(26,22))),((53,(78,(17,16))),4))),(((65,(60,(59,41))),(33,(32,19))),((67,(68,63)),(((((74,(73,72)),((76,75),71)),((77,70),((45,44),43))),(((56,55),(39,(((62,61),40),((49,48),(28,27))))),(52,(14,13)))),(66,(34,((57,(50,35)),3)))))))))))))),1);
   tree tree_4620 [p = 0.000, P = 0.440] = [&W 0.000095] (((8,((10,9),7)),2),((46,(42,(12,5))),(18,(6,(((37,(54,21)),15),((63,20),(((36,29),(64,(38,11))),((((69,58),(47,(31,(24,23)))),((25,(51,(26,(30,22)))),((53,(78,(17,16))),4))),(((65,(59,(60,41))),(33,(32,19))),((68,67),(((((76,75),((74,(73,72)),71)),((77,70),((45,44),43))),((((62,61),40),(39,((49,48),(28,27)))),((56,55),(52,(14,13))))),(66,(34,((57,(50,35)),3))))))))))))),1);
   tree tree_4621 [p = 0.000, P = 0.440] = [&W 0.000095] (((8,((10,9),7)),2),(46,((42,(12,5)),(18,(6,((37,((54,21),15)),(20,(((36,29),(64,(38,11))),(((69,(47,((31,24),23))),(58,((25,(51,(30,(26,22)))),((53,(78,(17,16))),4)))),(((65,(59,(60,41))),(33,(32,19))),(((67,(68,63)),((((74,(73,72)),((76,75),71)),(77,(70,((45,44),43)))),(((((62,61),40),((56,55),39)),((49,48),(28,27))),(52,(14,13))))),(66,(34,((57,(50,35)),3))))))))))))),1);
   tree tree_4622 [p = 0.000, P = 0.440] = [&W 0.000095] (((8,((10,9),7)),2),(46,((18,(42,(12,5))),(6,(((54,21),(37,15)),(((36,29),(64,(38,11))),(((((69,58),47),(31,(24,23))),((25,((51,30),(26,22))),((53,(78,(17,16))),4))),(20,(((65,(60,(59,41))),(33,(32,19))),((((68,67),63),((((76,75),((74,(73,72)),71)),(70,(77,((45,44),43)))),((((56,55),39),((49,48),(28,27))),(52,(((62,61),40),(14,13)))))),(66,(34,((57,(50,35)),3)))))))))))),1);
   tree tree_4623 [p = 0.000, P = 0.440] = [&W 0.000095] (((8,((10,9),7)),2),(18,((46,(42,(12,5))),((64,(38,11)),(((37,((54,21),15)),((36,29),6)),((((69,58),(47,((31,24),23))),((25,((51,30),(26,22))),((53,(78,(17,16))),4))),((((65,(59,(60,41))),20),(32,(33,19))),(((67,(68,63)),((((74,(73,72)),((76,75),71)),((77,70),((45,44),43))),(((((62,61),40),((56,55),39)),((49,48),(28,27))),(52,(14,13))))),(66,(34,((57,(50,35)),3)))))))))),1);
   tree tree_4624 [p = 0.000, P = 0.440] = [&W 0.000095] (((8,((10,9),7)),2),((46,(42,(12,5))),(18,(6,(20,(((54,21),(37,15)),(((36,29),(64,(38,11))),(((47,((69,58),((31,24),23))),((25,((51,30),(26,22))),((53,(78,(17,16))),4))),(((65,(59,(60,41))),(33,(32,19))),((67,63),(((((74,(73,72)),((76,75),71)),(70,(77,((45,44),43)))),((56,55),((((62,61),40),(39,((49,48),(28,27)))),(52,(14,13))))),(68,(66,(34,((57,(50,35)),3)))))))))))))),1);
   tree tree_4625 [p = 0.000, P = 0.441] = [&W 0.000095] (((8,((10,9),7)),2),(46,((42,(12,5)),(18,(6,((37,((54,21),15)),(((36,29),(64,(38,11))),(((69,(58,20)),((47,(31,(24,23))),((25,((51,30),(26,22))),((53,(78,(17,16))),4)))),(((59,(60,41)),(65,(33,(32,19)))),((67,(68,63)),(((((74,(73,72)),((76,75),71)),(77,(70,((45,44),43)))),(((((62,61),40),((56,55),39)),((49,48),(28,27))),(52,(14,13)))),(66,(34,((57,(50,35)),3))))))))))))),1);
   tree tree_4626 [p = 0.000, P = 0.441] = [&W 0.000095] (((8,((10,9),7)),2),((42,(12,5)),(46,(18,(6,((37,((54,21),15)),(((36,29),(64,(38,11))),((((47,(24,(31,23))),(58,(69,20))),((25,((51,30),(26,22))),((53,(78,(17,16))),4))),(((65,(59,(60,41))),(33,(32,19))),((67,((((74,(73,72)),((76,75),71)),((77,70),((45,44),43))),(52,(((56,55),(39,(((62,61),40),((49,48),(28,27))))),(14,13))))),(63,(68,(66,(34,((57,(50,35)),3)))))))))))))),1);
   tree tree_4627 [p = 0.000, P = 0.441] = [&W 0.000095] (((8,((10,9),7)),2),(46,((42,(12,5)),(18,(6,(((54,21),(37,15)),(((36,29),(64,(38,11))),((((69,58),(47,(31,(24,23)))),((25,((51,30),(26,22))),((53,(78,(17,16))),4))),((((59,(60,41)),(65,20)),(33,(32,19))),(((67,(68,63)),((((74,(73,72)),((76,75),71)),((77,70),((45,44),43))),(((56,55),(52,((((62,61),40),39),((49,48),(28,27))))),(14,13)))),(66,(34,((57,(50,35)),3)))))))))))),1);
   tree tree_4628 [p = 0.000, P = 0.441] = [&W 0.000095] (((8,((10,9),7)),2),(46,((42,(12,5)),(18,(6,((37,((54,21),15)),(((36,29),(64,(38,11))),(((47,((69,58),(31,(24,23)))),((25,((51,30),(26,22))),((53,(78,(17,16))),4))),((((59,(60,41)),(65,20)),(33,(32,19))),((67,63),(((((74,(73,72)),((76,75),71)),((77,70),((45,44),43))),(((56,55),(((62,61),40),(39,((49,48),(28,27))))),(52,(14,13)))),(68,(66,(34,((57,(50,35)),3)))))))))))))),1);
   tree tree_4629 [p = 0.000, P = 0.441] = [&W 0.000095] (((8,((10,9),7)),2),(46,((42,(12,5)),(18,(6,((37,((54,21),15)),(((36,29),(64,(38,11))),(((((69,58),47),(31,(24,23))),((25,((51,30),(26,22))),((53,(78,(17,16))),4))),((((59,(60,41)),(65,20)),(33,(32,19))),(((67,(68,63)),((((76,75),((74,(73,72)),71)),((77,70),((45,44),43))),(((56,55),((((62,61),40),39),((49,48),(28,27)))),(52,(14,13))))),(66,(34,((57,(50,35)),3)))))))))))),1);
   tree tree_4630 [p = 0.000, P = 0.441] = [&W 0.000095] (((8,((10,9),7)),2),(46,((42,(12,5)),(18,(6,(((37,(54,21)),15),(((36,29),(64,(38,11))),(((47,((69,58),((31,24),23))),((25,((51,30),(26,22))),((53,(78,(17,16))),4))),((65,((59,(60,41)),(20,(33,(32,19))))),(((67,(68,63)),((((74,(73,72)),((76,75),71)),(70,(77,((45,44),43)))),((56,55),(((((62,61),40),39),((49,48),(28,27))),(52,(14,13)))))),(66,((57,(50,35)),(34,3)))))))))))),1);
   tree tree_4631 [p = 0.000, P = 0.441] = [&W 0.000095] (((8,((10,9),7)),2),((42,(12,5)),(46,(18,(6,(((54,21),(37,15)),(((36,29),(64,(38,11))),(((69,((58,47),(31,(24,23)))),((25,(51,(30,(26,22)))),((53,(78,(17,16))),4))),((20,((65,(59,(60,41))),(33,(32,19)))),(((67,(68,63)),((((74,(73,72)),((76,75),71)),((77,70),((45,44),43))),(((56,55),(((62,61),40),(39,((49,48),(28,27))))),(52,(14,13))))),(66,(34,((57,(50,35)),3)))))))))))),1);
   tree tree_4632 [p = 0.000, P = 0.441] = [&W 0.000095] (((8,((10,9),7)),2),((42,(12,5)),(46,(18,(6,((37,((54,21),15)),(((36,29),(64,(38,11))),((((69,58),(47,((31,24),23))),((25,((51,30),(26,22))),((53,(78,(17,16))),4))),(((65,(59,(60,41))),(20,(33,(32,19)))),(((((74,(73,72)),((76,75),71)),((77,70),((45,44),43))),((56,55),((52,(39,(((62,61),40),((49,48),(28,27))))),(14,13)))),((67,(68,63)),(66,((57,(50,35)),(34,3))))))))))))),1);
   tree tree_4633 [p = 0.000, P = 0.441] = [&W 0.000095] (((8,((10,9),7)),2),(46,((42,(12,5)),(18,(6,(((54,21),(37,15)),(20,(((36,29),(64,(38,11))),((69,(47,(((31,24),23),(58,((25,((51,30),(26,22))),((53,(78,(17,16))),4)))))),(((65,(59,(60,41))),(33,(32,19))),((68,(67,63)),(((((74,(73,72)),((76,75),71)),(77,(70,((45,44),43)))),((((56,55),39),(((62,61),40),((49,48),(28,27)))),(52,(14,13)))),(66,(34,((57,(50,35)),3)))))))))))))),1);
   tree tree_4634 [p = 0.000, P = 0.441] = [&W 0.000095] (((8,((10,9),7)),2),((46,(42,(12,5))),(18,(6,((37,((54,21),15)),(((36,29),(64,(38,11))),(20,((((69,58),(47,((31,24),23))),((25,((51,30),(26,22))),((53,(78,(17,16))),4))),(((65,(59,(60,41))),(33,(32,19))),((68,63),((67,((((74,(73,72)),((76,75),71)),((77,70),((45,44),43))),(((62,61),40),((52,(((56,55),39),(((49,48),28),27))),(14,13))))),(66,(34,((57,(50,35)),3))))))))))))),1);
   tree tree_4635 [p = 0.000, P = 0.442] = [&W 0.000095] (((8,((10,9),7)),2),((46,(12,(42,5))),(18,(6,((37,((54,21),15)),(((36,29),(64,(38,11))),((((69,58),(47,(31,(24,23)))),((25,((51,30),(26,22))),((53,(78,(17,16))),4))),((((59,(60,41)),(65,20)),(33,(32,19))),(((67,(68,63)),((((74,(73,72)),((76,75),71)),((77,70),((45,44),43))),((((56,55),39),(((62,61),40),((49,48),(28,27)))),(52,(14,13))))),(66,(34,((57,(50,35)),3))))))))))),1);
   tree tree_4636 [p = 0.000, P = 0.442] = [&W 0.000095] (((8,((10,9),7)),2),(46,((42,(12,5)),(18,(20,(6,(((54,21),(37,15)),(((36,29),(64,(38,11))),((((58,47),(69,((31,24),23))),((25,(51,((30,26),22))),((53,(78,(17,16))),4))),(((65,(59,(60,41))),(32,(33,19))),((68,(67,63)),(((((74,(73,72)),((76,75),71)),((77,70),((45,44),43))),(((56,55),(39,((49,48),(28,27)))),((52,((62,61),40)),(14,13)))),(66,((57,(50,35)),(34,3)))))))))))))),1);
   tree tree_4637 [p = 0.000, P = 0.442] = [&W 0.000095] (((8,((10,9),7)),2),(46,((42,(12,5)),(18,(6,(((36,29),(64,(38,11))),(((54,21),(37,15)),(20,((((69,58),(47,(31,(24,23)))),((25,(((51,30),26),22)),((53,(78,(17,16))),4))),(((65,(59,(60,41))),(33,(32,19))),((67,(68,63)),(((((76,75),((74,(73,72)),71)),((77,70),((45,44),43))),(((((62,61),40),((56,55),39)),((49,48),(28,27))),(52,(14,13)))),(66,(34,((57,(50,35)),3)))))))))))))),1);
   tree tree_4638 [p = 0.000, P = 0.442] = [&W 0.000095] (((8,((10,9),7)),2),(46,((42,(12,5)),(18,(6,(((36,29),(64,(38,11))),((37,((54,21),15)),((((47,((31,24),23)),(58,(69,20))),((25,((51,30),(26,22))),((53,(78,(17,16))),4))),(((65,(59,(60,41))),((33,32),19)),(((67,(68,63)),((((74,(73,72)),((76,75),71)),(70,(77,((45,44),43)))),((((62,61),40),(39,((49,48),(28,27)))),((56,55),(52,(14,13)))))),(66,(34,((57,(50,35)),3)))))))))))),1);
   tree tree_4639 [p = 0.000, P = 0.442] = [&W 0.000095] (((8,((10,9),7)),2),(46,((42,(12,5)),(18,(6,(((36,29),(64,(38,11))),(((54,21),(37,15)),(20,((((69,58),(47,(24,(31,23)))),((25,((51,30),(26,22))),((53,(78,(17,16))),4))),(((59,(60,41)),(65,(33,(32,19)))),(((67,(68,63)),((((74,(73,72)),((76,75),71)),(77,(70,((45,44),43)))),(52,(((56,55),(((62,61),40),(39,((49,48),(28,27))))),(14,13))))),(66,(34,((57,(50,35)),3))))))))))))),1);
   tree tree_4640 [p = 0.000, P = 0.442] = [&W 0.000095] (((8,((10,9),7)),2),(46,((42,(12,5)),(18,(6,(((36,29),(64,(38,11))),((37,((54,21),15)),((((69,58),(47,(31,(24,23)))),((25,(30,(51,(26,22)))),((53,(78,(17,16))),4))),((20,((65,(59,(60,41))),(33,(32,19)))),((67,(68,63)),(((((74,(73,72)),((76,75),71)),(77,(70,((45,44),43)))),(((56,55),(((62,61),40),(39,((49,48),(28,27))))),(52,(14,13)))),(66,(34,((57,(50,35)),3))))))))))))),1);
   tree tree_4641 [p = 0.000, P = 0.442] = [&W 0.000095] (((8,((10,9),7)),2),(46,((42,(12,5)),(18,(6,(((36,29),(64,(38,11))),((37,((54,21),15)),(((58,(47,(69,((31,24),23)))),((25,((51,30),(26,22))),((53,(78,(17,16))),4))),((((59,(60,41)),(65,20)),(33,(32,19))),((67,(68,63)),(((((74,(73,72)),((76,75),71)),((77,70),((45,44),43))),((39,(((62,61),40),((49,48),(28,27)))),((56,55),(52,(14,13))))),(66,(34,((57,(50,35)),3))))))))))))),1);
   tree tree_4642 [p = 0.000, P = 0.442] = [&W 0.000095] (((8,((10,9),7)),2),(46,((42,(12,5)),(18,(6,(((36,29),(64,(38,11))),((37,((54,21),15)),((20,(((69,58),(47,(31,(24,23)))),((25,(26,((51,30),22))),((53,(78,(17,16))),4)))),(((65,(59,(60,41))),(32,(33,19))),(63,(((((74,(73,72)),((76,75),71)),((77,70),((45,44),43))),(((((62,61),40),39),((49,48),(28,27))),((56,55),(52,(14,13))))),(67,(68,(66,(34,((57,(50,35)),3))))))))))))))),1);
   tree tree_4643 [p = 0.000, P = 0.442] = [&W 0.000095] (((8,((10,9),7)),2),(46,((42,(12,5)),(18,(6,(((36,29),(64,(38,11))),((37,((54,21),15)),((20,(((69,58),(47,((31,24),23))),((25,(51,(26,(30,22)))),((53,(78,(17,16))),4)))),((65,((59,(60,41)),(33,(32,19)))),((67,(68,63)),(((((74,(73,72)),((76,75),71)),((77,70),((45,44),43))),((((62,61),40),(39,((49,48),(28,27)))),((56,55),(52,(14,13))))),(66,(34,((57,(50,35)),3))))))))))))),1);
   tree tree_4644 [p = 0.000, P = 0.442] = [&W 0.000095] (((8,((10,9),7)),2),(46,((42,(12,5)),(18,(6,(20,(((36,29),(64,(38,11))),(((54,21),(37,15)),((((69,58),(47,((31,24),23))),((25,(26,((51,30),22))),((53,(78,(17,16))),4))),((63,((65,(59,(60,41))),(33,(32,19)))),(67,(((((74,(73,72)),((76,75),71)),((77,70),((45,44),43))),(((((62,61),40),39),((49,48),(28,27))),((56,55),(52,(14,13))))),(68,(66,(34,((57,(50,35)),3))))))))))))))),1);
   tree tree_4645 [p = 0.000, P = 0.442] = [&W 0.000095] (((8,((10,9),7)),2),((46,(42,(12,5))),(18,(6,(((36,29),(64,(38,11))),((37,((54,21),15)),(((47,((31,(24,23)),(58,(69,20)))),((25,(26,((51,30),22))),((53,(78,(17,16))),4))),((63,((65,(59,(60,41))),(33,(32,19)))),((67,((((74,(73,72)),((76,75),71)),(77,(70,((45,44),43)))),((52,((((62,61),40),((56,55),39)),((49,48),(28,27)))),(14,13)))),(68,(66,(34,((57,(50,35)),3)))))))))))),1);
   tree tree_4646 [p = 0.000, P = 0.443] = [&W 0.000095] (((8,((10,9),7)),2),(46,((42,(12,5)),(18,(6,(20,(((36,29),(64,(38,11))),((37,((54,21),15)),((((69,58),(47,(31,(24,23)))),((25,((51,30),(26,22))),((53,(78,(17,16))),4))),(((65,(59,(60,41))),(33,(32,19))),((68,(67,63)),(((((74,(73,72)),((76,75),71)),(70,(77,((45,44),43)))),(((((62,61),40),39),((49,48),(28,27))),((56,55),(52,(14,13))))),(66,(34,((57,(50,35)),3)))))))))))))),1);
   tree tree_4647 [p = 0.000, P = 0.443] = [&W 0.000095] (((8,((10,9),7)),2),((46,(42,(12,5))),(18,(6,(((36,29),(64,(38,11))),((37,((54,21),15)),(((69,((31,24),23)),(47,(58,((25,(51,(30,(26,22)))),((53,(78,(17,16))),4))))),((((59,(60,41)),(65,20)),(33,(32,19))),(((((74,(73,72)),((76,75),71)),(70,(77,((45,44),43)))),(((((62,61),40),((56,55),39)),((49,48),(28,27))),(52,(14,13)))),((67,(68,63)),(66,(34,((57,(50,35)),3)))))))))))),1);
   tree tree_4648 [p = 0.000, P = 0.443] = [&W 0.000095] (((8,((10,9),7)),2),((42,(12,5)),(18,(46,(6,(((36,29),(64,(38,11))),((37,((54,21),15)),((((69,58),(47,(24,(31,23)))),((25,((51,30),(26,22))),((53,(78,(17,16))),4))),((((59,(60,41)),(65,20)),(33,(32,19))),(((67,(68,63)),((((74,(73,72)),((76,75),71)),((77,70),((45,44),43))),(((56,55),((((62,61),40),39),((49,48),(28,27)))),(52,(14,13))))),(66,(34,((57,(50,35)),3)))))))))))),1);
   tree tree_4649 [p = 0.000, P = 0.443] = [&W 0.000095] (((8,((10,9),7)),2),(46,((42,(12,5)),(18,(6,(((36,29),(64,(38,11))),((37,((54,21),15)),(((69,(24,(31,23))),(47,(58,((25,((51,30),(26,22))),((53,(78,(17,16))),4))))),((20,((65,(59,(60,41))),(33,(32,19)))),((67,(68,63)),(((((74,(73,72)),((76,75),71)),(70,(77,((45,44),43)))),((52,((56,55),(((62,61),40),(39,((49,48),(28,27)))))),(14,13))),(66,(34,((57,(50,35)),3))))))))))))),1);
   tree tree_4650 [p = 0.000, P = 0.443] = [&W 0.000095] (((8,((10,9),7)),2),(46,((42,(12,5)),(18,(6,(((36,29),(64,(38,11))),(((37,(54,21)),15),((((69,58),(47,(31,(24,23)))),((25,(26,((51,30),22))),((53,(78,(17,16))),4))),((20,((65,(59,(60,41))),(33,(32,19)))),((67,((((74,(73,72)),((76,75),71)),(77,(70,((45,44),43)))),(52,(((56,55),(((62,61),40),(39,((49,48),(28,27))))),(14,13))))),((68,63),(66,(34,((57,(50,35)),3))))))))))))),1);
   tree tree_4651 [p = 0.000, P = 0.443] = [&W 0.000095] (((8,((10,9),7)),2),((46,(42,(12,5))),(18,(6,(((36,29),(64,(38,11))),(((54,21),(37,15)),(((47,((69,58),(24,(31,23)))),((25,(51,(30,(26,22)))),((53,(78,(17,16))),4))),((((59,(60,41)),(65,20)),(33,(32,19))),((67,63),(((((74,(73,72)),((76,75),71)),((77,70),((45,44),43))),((56,55),((39,(((62,61),40),(((49,48),28),27))),(52,(14,13))))),(68,(66,(34,((57,(50,35)),3))))))))))))),1);
   tree tree_4652 [p = 0.000, P = 0.443] = [&W 0.000095] (((8,((10,9),7)),2),(46,((42,(12,5)),(18,(6,(((36,29),(64,(38,11))),((37,((54,21),15)),(20,((((69,58),(47,((31,24),23))),((25,(26,((51,30),22))),((53,(78,(17,16))),4))),(((65,(59,(60,41))),(33,(32,19))),(((67,63),((((74,(73,72)),((76,75),71)),(70,(77,((45,44),43)))),((((56,55),(((62,61),40),39)),((49,48),(28,27))),(52,(14,13))))),(68,(66,(34,((57,(50,35)),3)))))))))))))),1);
   tree tree_4653 [p = 0.000, P = 0.443] = [&W 0.000095] (((8,((10,9),7)),2),(46,((42,(12,5)),(18,(6,(((36,29),(64,(38,11))),(((54,21),(37,15)),(((47,((69,58),((31,24),23))),(((25,((51,30),(26,22))),(53,(78,(17,16)))),4)),((((59,(60,41)),(65,20)),(32,(33,19))),(((68,67),63),(((((74,(73,72)),((76,75),71)),((77,70),((45,44),43))),(52,(((((62,61),40),((56,55),39)),((49,48),(28,27))),(14,13)))),(66,(34,((57,(50,35)),3))))))))))))),1);
   tree tree_4654 [p = 0.000, P = 0.443] = [&W 0.000095] (((8,((10,9),7)),2),(46,((42,(12,5)),(18,(6,(((36,29),(64,(38,11))),((37,((54,21),15)),((((69,58),(47,((31,24),23))),((25,(51,(30,(26,22)))),((53,(78,(17,16))),4))),((((59,(60,41)),(65,20)),(33,(32,19))),(((67,(68,63)),((((74,(73,72)),((76,75),71)),((77,70),((45,44),43))),((((56,55),39),((49,48),(28,27))),((52,((62,61),40)),(14,13))))),(66,((57,(50,35)),(34,3)))))))))))),1);
   tree tree_4655 [p = 0.000, P = 0.443] = [&W 0.000095] (((8,((10,9),7)),2),(46,((42,(12,5)),(18,(6,(((36,29),(64,(38,11))),((37,((54,21),15)),((((69,58),(47,(31,(24,23)))),((53,(78,(17,16))),((25,((51,30),(26,22))),4))),((((59,(60,41)),(65,20)),(33,(32,19))),((67,(68,63)),(((((74,(73,72)),((76,75),71)),(70,(77,((45,44),43)))),(((((62,61),40),39),((49,48),(28,27))),((56,55),(52,(14,13))))),(66,(34,((57,(50,35)),3))))))))))))),1);
   tree tree_4656 [p = 0.000, P = 0.444] = [&W 0.000095] (((8,((10,9),7)),2),((46,(42,(12,5))),(18,(6,(((36,29),(64,(38,11))),((20,((54,21),(37,15))),(((58,(47,(69,((31,24),23)))),((25,((51,30),(26,22))),((53,(78,(17,16))),4))),(((65,(60,(59,41))),(32,(33,19))),((67,(68,63)),(((((74,(73,72)),((76,75),71)),(77,(70,((45,44),43)))),(((((62,61),40),((56,55),39)),((49,48),(28,27))),(52,(14,13)))),(66,(34,((57,(50,35)),3)))))))))))),1);
   tree tree_4657 [p = 0.000, P = 0.444] = [&W 0.000095] (((8,((10,9),7)),2),(46,((42,(12,5)),(18,(6,(((36,29),(64,(38,11))),((37,((54,21),15)),((((47,(31,(24,23))),(69,(58,20))),((25,((51,30),(26,22))),((53,(78,(17,16))),4))),(((65,(59,(60,41))),(33,(32,19))),((((74,((73,72),((76,75),71))),((77,70),((45,44),43))),((((56,55),(((62,61),40),39)),((49,48),(28,27))),(52,(14,13)))),((67,(68,63)),(66,(34,((57,(50,35)),3))))))))))))),1);
   tree tree_4658 [p = 0.000, P = 0.444] = [&W 0.000095] (((8,((10,9),7)),2),(18,((46,(42,(12,5))),(6,((37,((54,21),15)),(((36,29),(64,(38,11))),((((69,58),(47,(24,(31,23)))),((25,((51,30),(26,22))),((53,(78,(17,16))),4))),((((59,(60,41)),(65,20)),((33,32),19)),(((67,(68,63)),((((74,(73,72)),((76,75),71)),((77,70),((45,44),43))),(((((62,61),40),39),((49,48),(28,27))),((56,55),(52,(14,13)))))),(66,(34,((57,(50,35)),3))))))))))),1);
   tree tree_4659 [p = 0.000, P = 0.444] = [&W 0.000095] (((8,((10,9),7)),2),((18,(46,(42,(12,5)))),(6,(20,(((36,29),(64,(38,11))),((37,((54,21),15)),((((69,58),(47,(31,(24,23)))),((25,((51,30),(26,22))),((53,(78,(17,16))),4))),(((65,(59,(60,41))),(33,(32,19))),((((68,67),63),((((74,(73,72)),((76,75),71)),((77,70),((45,44),43))),(((56,55),(52,(((62,61),40),(39,((49,48),(28,27)))))),(14,13)))),(66,(34,((57,(50,35)),3))))))))))),1);
   tree tree_4660 [p = 0.000, P = 0.444] = [&W 0.000095] (((8,((10,9),7)),2),(46,((42,(12,5)),(18,(6,(((37,(54,21)),15),((20,((36,29),(64,(38,11)))),((((58,47),(69,((31,24),23))),((25,((51,30),(26,22))),((53,(78,(17,16))),4))),(((65,(59,(60,41))),(33,(32,19))),((68,(67,63)),(((((74,(73,72)),((76,75),71)),((77,70),((45,44),43))),((56,55),(((((62,61),40),39),((49,48),(28,27))),(52,(14,13))))),(66,(34,((57,(50,35)),3))))))))))))),1);
   tree tree_4661 [p = 0.000, P = 0.444] = [&W 0.000095] (((8,((10,9),7)),2),((46,(42,(12,5))),(18,((20,6),((37,((54,21),15)),(((36,29),(64,(38,11))),((((69,58),(47,((31,24),23))),(((25,((51,30),(26,22))),(53,(78,(17,16)))),4)),(((65,(59,(60,41))),(33,(32,19))),(((68,(67,63)),((((76,75),((74,(73,72)),71)),((77,70),((45,44),43))),(((56,55),((((62,61),40),39),((49,48),(28,27)))),(52,(14,13))))),(66,(34,((57,(50,35)),3))))))))))),1);
   tree tree_4662 [p = 0.000, P = 0.444] = [&W 0.000095] (((8,((10,9),7)),2),((46,(42,(12,5))),(18,(6,((37,15),((20,((54,21),((36,29),(64,(38,11))))),(((47,(69,(24,(31,23)))),(58,((25,((51,30),(26,22))),((53,(78,(17,16))),4)))),(((65,(59,(60,41))),(33,(32,19))),(((67,(68,63)),((((74,(73,72)),((76,75),71)),((77,70),((45,44),43))),(52,(((((62,61),40),39),((49,48),(28,27))),((56,55),(14,13)))))),(66,((57,(50,35)),(34,3))))))))))),1);
   tree tree_4663 [p = 0.000, P = 0.444] = [&W 0.000095] (((8,((10,9),7)),2),(46,((42,(12,5)),(18,(6,((20,(37,((54,21),15))),(((36,29),(64,(38,11))),(((69,(47,((31,24),23))),(58,((25,((51,30),(26,22))),((53,(78,(17,16))),4)))),((63,((65,(59,(60,41))),(33,(32,19)))),((68,67),(((((74,(73,72)),((76,75),71)),((77,70),((45,44),43))),(((((56,55),((62,61),40)),39),((49,48),(28,27))),(52,(14,13)))),(66,(34,((57,(50,35)),3))))))))))))),1);
   tree tree_4664 [p = 0.000, P = 0.444] = [&W 0.000095] (((8,((10,9),7)),2),((46,(42,(12,5))),(18,(6,((37,((54,21),15)),(((36,29),(64,(38,11))),(((69,(47,((31,24),23))),(58,((25,(51,(26,(30,22)))),((53,(78,(17,16))),4)))),((((65,(59,(60,41))),20),(32,(33,19))),((68,(67,63)),(((((74,(73,72)),((76,75),71)),((77,70),((45,44),43))),((((56,55),(((62,61),40),39)),((49,48),(28,27))),(52,(14,13)))),(66,(34,((57,(50,35)),3)))))))))))),1);
   tree tree_4665 [p = 0.000, P = 0.444] = [&W 0.000095] (((8,((10,9),7)),2),((46,(42,(12,5))),(18,(6,((20,(37,((54,21),15))),(((36,29),(64,(38,11))),(((((69,58),47),((31,24),23)),((25,((51,30),(26,22))),((53,(78,(17,16))),4))),(((65,(59,(60,41))),(33,(32,19))),((68,(67,63)),(((((74,(73,72)),((76,75),71)),((77,70),((45,44),43))),(((56,55),((((62,61),40),39),((49,48),(28,27)))),(52,(14,13)))),(66,(34,((57,(50,35)),3)))))))))))),1);
   tree tree_4666 [p = 0.000, P = 0.444] = [&W 0.000095] (((8,((10,9),7)),2),(46,((42,(12,5)),(18,(6,((20,((37,(54,21)),15)),(((36,29),(64,(38,11))),(((58,(69,(47,((31,24),23)))),((25,((51,30),(26,22))),((53,(78,(17,16))),4))),(((65,(60,(59,41))),(33,(32,19))),((67,(68,63)),(((((74,(73,72)),((76,75),71)),((77,70),((45,44),43))),(((((62,61),40),((56,55),39)),((49,48),(28,27))),(52,(14,13)))),(66,(34,((57,(50,35)),3))))))))))))),1);
   tree tree_4667 [p = 0.000, P = 0.445] = [&W 0.000095] (((8,((10,9),7)),2),(46,((42,(12,5)),(18,(6,((20,(37,((54,21),15))),(((36,29),(64,(38,11))),(((69,((58,47),((31,24),23))),((25,((51,30),(26,22))),((53,(78,(17,16))),4))),(((65,(59,(60,41))),(33,(32,19))),(63,(67,(((((74,(73,72)),((76,75),71)),((77,70),((45,44),43))),(((((62,61),40),39),((49,48),(28,27))),((56,55),(52,(14,13))))),(66,(68,(34,((57,(50,35)),3))))))))))))))),1);
   tree tree_4668 [p = 0.000, P = 0.445] = [&W 0.000095] (((8,((10,9),7)),2),(46,((18,(42,(12,5))),(6,(((36,29),(64,(38,11))),((37,((54,21),15)),(20,((((69,58),(47,(31,(24,23)))),((53,(78,(17,16))),((25,((51,30),(26,22))),4))),(((65,(59,(60,41))),(33,(32,19))),((((68,67),63),((((74,(73,72)),((76,75),71)),(70,(77,((45,44),43)))),(52,((((56,55),39),(((62,61),40),((49,48),(28,27)))),(14,13))))),(66,(34,((57,(50,35)),3)))))))))))),1);
   tree tree_4669 [p = 0.000, P = 0.445] = [&W 0.000095] (((8,((10,9),7)),2),((18,(46,(42,(12,5)))),(6,(((36,29),(64,(38,11))),((37,((54,21),15)),(((69,(47,((31,24),23))),(58,((25,((51,30),(26,22))),((53,(78,(17,16))),4)))),((((65,(59,(60,41))),20),((33,32),19)),(((67,(68,63)),((((76,75),((74,(73,72)),71)),(70,(77,((45,44),43)))),(((56,55),(((62,61),40),(39,((49,48),(28,27))))),(52,(14,13))))),(66,(34,((57,(50,35)),3)))))))))),1);
   tree tree_4670 [p = 0.000, P = 0.445] = [&W 0.000095] (((8,((10,9),7)),2),(46,((18,(42,(12,5))),(6,(((36,29),(64,(38,11))),((37,((54,21),15)),(20,((69,(58,((47,(24,(31,23))),((25,((51,30),(26,22))),((53,(78,(17,16))),4))))),(((65,(60,(59,41))),(33,(32,19))),(((67,(68,63)),((((74,(73,72)),((76,75),71)),(70,(77,((45,44),43)))),(((((62,61),40),39),((49,48),(28,27))),((56,55),(52,(14,13)))))),(66,(34,((57,(50,35)),3)))))))))))),1);
   tree tree_4671 [p = 0.000, P = 0.445] = [&W 0.000095] (((8,((10,9),7)),2),((46,(42,(12,5))),(18,(6,(((36,29),(64,(38,11))),(((54,21),(37,15)),((((69,58),(47,(24,(31,23)))),((25,((51,30),(26,22))),((53,(78,(17,16))),4))),(20,(((65,(59,(60,41))),(33,(32,19))),((67,(68,63)),(((((74,(73,72)),((76,75),71)),(77,(70,((45,44),43)))),((56,55),(((((62,61),40),39),((49,48),(28,27))),(52,(14,13))))),(66,(34,((57,(50,35)),3))))))))))))),1);
   tree tree_4672 [p = 0.000, P = 0.445] = [&W 0.000095] (((8,((10,9),7)),2),(46,((18,(42,(12,5))),(6,(((36,29),(64,(38,11))),((37,((54,21),15)),(20,((((69,58),(47,((31,24),23))),((25,((51,30),(26,22))),((53,(78,(17,16))),4))),(((65,(59,(60,41))),(33,(32,19))),(((67,(68,63)),((((74,(73,72)),((76,75),71)),((77,70),((45,44),43))),(((((62,61),40),((56,55),39)),((49,48),(28,27))),(52,(14,13))))),(66,(34,((57,(50,35)),3)))))))))))),1);
   tree tree_4673 [p = 0.000, P = 0.445] = [&W 0.000095] (((8,((10,9),7)),2),((18,(46,(42,(12,5)))),(6,(((36,29),(64,(38,11))),(20,((37,((54,21),15)),((((69,58),(47,(31,(24,23)))),((25,((51,30),(26,22))),((53,(78,(17,16))),4))),(((65,(60,(59,41))),(33,(32,19))),((67,(68,63)),(((((74,(73,72)),((76,75),71)),((77,70),((45,44),43))),((56,55),(((((62,61),40),39),((49,48),(28,27))),(52,(14,13))))),(66,(34,((57,(50,35)),3)))))))))))),1);
   tree tree_4674 [p = 0.000, P = 0.445] = [&W 0.000095] (((8,((10,9),7)),2),((46,(42,(12,5))),(18,((20,6),((37,((54,21),15)),(((36,29),(64,(38,11))),(((69,(47,((31,24),23))),(58,((25,(26,((51,30),22))),((53,(78,(17,16))),4)))),(((65,(59,(60,41))),(33,(32,19))),(63,(67,(((((74,(73,72)),((76,75),71)),((77,70),((45,44),43))),((56,55),(((((62,61),40),39),((49,48),(28,27))),(52,(14,13))))),(68,(66,(34,((57,(50,35)),3)))))))))))))),1);
   tree tree_4675 [p = 0.000, P = 0.445] = [&W 0.000095] (((8,((10,9),7)),2),((46,(42,(12,5))),(18,(6,(((36,29),(64,(38,11))),((37,((54,21),15)),(20,((((69,58),(47,((31,24),23))),((25,((51,30),(26,22))),((53,(78,(17,16))),4))),(((65,(59,(60,41))),(33,(32,19))),((67,(68,63)),(((((74,(73,72)),((76,75),71)),((77,70),((45,44),43))),(((56,55),((((62,61),40),39),((49,48),(28,27)))),(52,(14,13)))),(66,(34,((57,(50,35)),3))))))))))))),1);
   tree tree_4676 [p = 0.000, P = 0.445] = [&W 0.000095] (((8,((10,9),7)),2),(46,((42,(12,5)),(18,(6,(((36,29),(64,(38,11))),(((37,(54,21)),15),(((58,(69,20)),((47,(24,(31,23))),((25,((51,30),(26,22))),((53,(78,(17,16))),4)))),(((65,(59,(60,41))),(33,(32,19))),((67,(68,63)),(((((74,(73,72)),((76,75),71)),((77,70),((45,44),43))),(52,(((((62,61),40),((56,55),39)),((49,48),(28,27))),(14,13)))),(66,(34,((57,(50,35)),3))))))))))))),1);
   tree tree_4677 [p = 0.000, P = 0.446] = [&W 0.000095] (((8,((10,9),7)),2),((46,(42,(12,5))),(18,(6,(((36,29),(64,(38,11))),((37,((54,21),15)),(20,((((69,58),(47,(31,(24,23)))),((25,((51,30),(26,22))),((53,(78,(17,16))),4))),(((65,(59,(60,41))),(33,(32,19))),(((67,(68,63)),((((76,75),((74,(73,72)),71)),((77,70),((45,44),43))),(52,(((56,55),((((62,61),40),39),((49,48),(28,27)))),(14,13))))),(66,(34,((57,(50,35)),3)))))))))))),1);
   tree tree_4678 [p = 0.000, P = 0.446] = [&W 0.000095] (((8,((10,9),7)),2),(46,((42,(12,5)),(18,((64,(38,11)),(((37,((54,21),15)),((36,29),6)),((((47,(31,(24,23))),(58,(69,20))),((25,(26,((51,30),22))),((53,(78,(17,16))),4))),(((65,(59,(60,41))),(33,(32,19))),(63,(67,(((((74,(73,72)),((76,75),71)),(77,(70,((45,44),43)))),(((((62,61),40),((56,55),39)),((49,48),(28,27))),(52,(14,13)))),(66,(68,(34,((57,(50,35)),3)))))))))))))),1);
   tree tree_4679 [p = 0.000, P = 0.446] = [&W 0.000095] (((8,((10,9),7)),2),((46,(42,(12,5))),(18,((64,(38,11)),(((37,((54,21),15)),((36,29),6)),((((47,((31,24),23)),(69,(58,20))),((25,(26,((51,30),22))),((53,(78,(17,16))),4))),(((65,(60,(59,41))),(33,(32,19))),(((67,(68,63)),((((74,(73,72)),((76,75),71)),(77,(70,((45,44),43)))),((((62,61),40),(39,((49,48),(28,27)))),((56,55),(52,(14,13)))))),(66,(34,((57,(50,35)),3)))))))))),1);
   tree tree_4680 [p = 0.000, P = 0.446] = [&W 0.000095] (((8,((10,9),7)),2),(46,((42,(12,5)),(18,((64,(38,11)),((((37,(54,21)),15),((36,29),6)),(((((31,24),23),(47,(58,(69,20)))),((25,((51,30),(26,22))),((53,(78,(17,16))),4))),(((65,(59,(60,41))),(32,(33,19))),((67,(68,63)),(((((74,(73,72)),((76,75),71)),(70,(77,((45,44),43)))),(((((62,61),40),((56,55),39)),((49,48),(28,27))),(52,(14,13)))),(66,(34,((57,(50,35)),3)))))))))))),1);
   tree tree_4681 [p = 0.000, P = 0.446] = [&W 0.000095] (((8,((10,9),7)),2),((18,(46,(42,(12,5)))),((64,(38,11)),((((37,(54,21)),(((36,29),20),15)),6),(((69,(47,((31,24),23))),(58,((25,((51,30),(26,22))),((53,(78,(17,16))),4)))),(((65,(60,(59,41))),(33,(32,19))),((67,(68,63)),(((((74,(73,72)),((76,75),71)),(77,(70,((45,44),43)))),(((56,55),((((62,61),40),39),((49,48),(28,27)))),(52,(14,13)))),(66,(34,((57,(50,35)),3)))))))))),1);
   tree tree_4682 [p = 0.000, P = 0.446] = [&W 0.000095] (((8,((10,9),7)),2),((18,(46,(42,(12,5)))),((64,(38,11)),((37,(((36,29),(20,15)),((54,21),6))),(((69,58),((47,(31,(24,23))),((25,(51,(30,(26,22)))),((53,(78,(17,16))),4)))),(((65,(60,(59,41))),(33,(32,19))),((((68,67),63),(((((76,75),(74,(73,72))),71),((77,70),((45,44),43))),((56,55),((((62,61),40),(39,((49,48),(28,27)))),(52,(14,13)))))),(66,(34,((57,(50,35)),3))))))))),1);
   tree tree_4683 [p = 0.000, P = 0.446] = [&W 0.000095] (((8,((10,9),7)),2),((18,(46,(42,(12,5)))),((64,(38,11)),((((54,21),(37,15)),((36,29),6)),((((69,58),(47,(24,(31,23)))),((53,(78,(17,16))),((25,((51,30),(26,22))),4))),(((65,(59,(60,41))),(20,(33,(32,19)))),(67,((68,63),((((((76,75),(74,(73,72))),71),(70,(77,((45,44),43)))),(((((62,61),40),39),((49,48),(28,27))),((56,55),(52,(14,13))))),(66,(34,((57,(50,35)),3))))))))))),1);
   tree tree_4684 [p = 0.000, P = 0.446] = [&W 0.000095] (((8,((10,9),7)),2),((18,(46,(42,(12,5)))),((64,(38,11)),(((37,((54,21),15)),((36,29),6)),((((69,58),(47,((31,24),23))),((53,(78,(17,16))),((25,(((51,30),26),22)),4))),((((59,(60,41)),(65,20)),(33,(32,19))),((67,(68,63)),(((((74,(73,72)),((76,75),71)),((77,70),((45,44),43))),(((((62,61),40),((56,55),39)),((49,48),(28,27))),(52,(14,13)))),(66,(34,((57,(50,35)),3)))))))))),1);
   tree tree_4685 [p = 0.000, P = 0.446] = [&W 0.000095] (((8,((10,9),7)),2),((18,(46,(42,(12,5)))),(64,((38,11),(((37,((54,21),15)),((36,29),6)),(((69,(47,(58,((31,24),23)))),((53,(78,(17,16))),((25,(26,((51,30),22))),4))),((20,((65,(59,(60,41))),((33,32),19))),((67,(68,63)),(((((74,(73,72)),((76,75),71)),((77,70),((45,44),43))),((((62,61),40),(((56,55),39),((49,48),(28,27)))),(52,(14,13)))),(66,(34,((57,(50,35)),3))))))))))),1);
   tree tree_4686 [p = 0.000, P = 0.446] = [&W 0.000095] (((8,((10,9),7)),2),(46,((42,(12,5)),(18,((64,(38,11)),(((37,((54,21),15)),((36,29),6)),((((47,(24,(31,23))),(58,(69,20))),((53,(78,(17,16))),((25,((51,30),(26,22))),4))),(((65,(59,(60,41))),(33,(32,19))),(67,(63,(((((74,(73,72)),((76,75),71)),((77,70),((45,44),43))),((56,55),((((62,61),40),(39,((49,48),(28,27)))),(52,(14,13))))),(68,(66,(34,((57,(50,35)),3)))))))))))))),1);
   tree tree_4687 [p = 0.000, P = 0.446] = [&W 0.000095] (((8,((10,9),7)),2),((46,(42,(12,5))),(18,((64,(38,11)),((65,(((54,21),15),((36,29),6))),((37,20),((69,(((58,47),((31,24),23)),(((25,(51,(30,(26,22)))),(53,(78,(17,16)))),4))),(((59,(60,41)),(32,(33,19))),(((67,(68,63)),((((74,(73,72)),((76,75),71)),((77,70),((45,44),43))),(((((56,55),((62,61),40)),39),((49,48),(28,27))),(52,(14,13))))),(66,(34,((57,(50,35)),3))))))))))),1);
   tree tree_4688 [p = 0.000, P = 0.447] = [&W 0.000095] (((8,((10,9),7)),2),((18,(46,(42,(12,5)))),(64,((38,11),(((37,((54,21),15)),((36,29),(20,6))),((((69,58),(47,(24,(31,23)))),((25,((51,30),(26,22))),((53,(78,(17,16))),4))),(((65,(59,(60,41))),(33,(32,19))),(((((74,(73,72)),((76,75),71)),((77,70),((45,44),43))),(52,(((49,48),(28,27)),((((62,61),40),((56,55),39)),(14,13))))),((67,(68,63)),(66,(34,((57,(50,35)),3))))))))))),1);
   tree tree_4689 [p = 0.000, P = 0.447] = [&W 0.000095] (((8,((10,9),7)),2),((18,(46,(42,(12,5)))),((64,(38,11)),((((54,21),((36,29),15)),((37,20),6)),(((((69,58),47),(24,(31,23))),(((51,25),(26,(30,22))),((53,(78,(17,16))),4))),(((65,(60,(59,41))),(33,(32,19))),(((((74,(73,72)),((76,75),71)),(70,(77,((45,44),43)))),(((((62,61),40),39),((49,48),(28,27))),((56,55),(52,(14,13))))),(63,(67,((68,66),(34,((57,(50,35)),3))))))))))),1);
   tree tree_4690 [p = 0.000, P = 0.447] = [&W 0.000095] (((8,((10,9),7)),2),((18,(46,(12,(42,5)))),((64,(38,11)),((37,(((36,29),(20,15)),((54,21),6))),((((69,58),(47,(31,(24,23)))),((53,(78,(17,16))),((25,(26,((51,30),22))),4))),(((65,(59,(60,41))),(33,(32,19))),(((67,(68,63)),((((74,(73,72)),((76,75),71)),((77,70),((45,44),43))),(((((62,61),40),((56,55),39)),((49,48),(28,27))),(52,(14,13))))),(66,(34,((57,(50,35)),3))))))))),1);
   tree tree_4691 [p = 0.000, P = 0.447] = [&W 0.000095] (((8,((10,9),7)),2),((18,(46,(42,(12,5)))),((64,(38,11)),((((37,(54,21)),15),(20,((36,29),6))),((((69,58),(47,(31,(24,23)))),((25,((51,30),(26,22))),((53,(78,(17,16))),4))),(((65,(59,(60,41))),(33,(32,19))),(((67,63),((((74,(73,72)),((76,75),71)),((77,70),((45,44),43))),((56,55),(((((62,61),40),39),((49,48),(28,27))),(52,(14,13)))))),(68,(66,(34,((57,(50,35)),3)))))))))),1);
   tree tree_4692 [p = 0.000, P = 0.447] = [&W 0.000095] (((8,((10,9),7)),2),((18,(46,(42,(12,5)))),((64,(38,11)),((((37,(54,21)),15),(((36,29),20),6)),((((69,58),(47,((31,24),23))),((25,((51,30),(26,22))),((53,(78,(17,16))),4))),(((65,(59,(60,41))),(33,(32,19))),(((((74,(73,72)),((76,75),71)),(77,(70,((45,44),43)))),(((56,55),(((62,61),40),(39,((49,48),(28,27))))),(52,(14,13)))),((68,(67,63)),(66,((57,(50,35)),(34,3)))))))))),1);
   tree tree_4693 [p = 0.000, P = 0.447] = [&W 0.000095] (((8,((10,9),7)),2),((18,(46,(42,(12,5)))),((64,(38,11)),((37,(((36,29),15),((54,21),6))),(((47,((69,58),(24,(31,23)))),((25,((51,30),(26,22))),((53,(78,(17,16))),4))),(((65,(59,(60,41))),(20,(33,(32,19)))),(63,(67,((((((76,75),(74,(73,72))),71),(70,(77,((45,44),43)))),((39,((49,48),(28,27))),((56,55),(((62,61),40),(52,(14,13)))))),(68,(66,(34,((57,(50,35)),3)))))))))))),1);
   tree tree_4694 [p = 0.000, P = 0.447] = [&W 0.000095] (((8,((10,9),7)),2),((18,(46,(42,(12,5)))),((64,(38,11)),((37,(((36,29),15),((54,21),6))),((((69,58),(47,((31,24),23))),(((25,(26,((51,30),22))),(53,(78,(17,16)))),4)),(((65,(59,(60,41))),(20,(33,(32,19)))),(((67,(68,63)),((((74,(73,72)),((76,75),71)),((77,70),((45,44),43))),(((((62,61),40),((56,55),39)),((49,48),(28,27))),(52,(14,13))))),(66,((57,(50,35)),(34,3))))))))),1);
   tree tree_4695 [p = 0.000, P = 0.447] = [&W 0.000095] (((8,((10,9),7)),2),((18,(46,(42,(12,5)))),((64,(38,11)),((37,((((36,29),20),15),((54,21),6))),((69,((47,(31,(24,23))),(58,((25,((51,30),(26,22))),((53,(78,(17,16))),4))))),(((65,(59,(60,41))),(33,(32,19))),((67,(68,63)),(((((74,(73,72)),((76,75),71)),((77,70),((45,44),43))),(((((62,61),40),39),((49,48),(28,27))),((56,55),(52,(14,13))))),(66,(34,((57,(50,35)),3)))))))))),1);
   tree tree_4696 [p = 0.000, P = 0.447] = [&W 0.000095] (((8,((10,9),7)),2),((18,(46,(42,(12,5)))),((64,(38,11)),((37,(((54,21),15),(20,((36,29),6)))),((69,(((58,47),((31,24),23)),((25,((51,30),(26,22))),((53,(78,(17,16))),4)))),(((65,(59,(60,41))),(33,(32,19))),(((67,(68,63)),((((74,(73,72)),((76,75),71)),((77,70),((45,44),43))),(((((62,61),40),((56,55),39)),((49,48),(28,27))),(52,(14,13))))),(66,((57,(50,35)),(34,3))))))))),1);
   tree tree_4697 [p = 0.000, P = 0.447] = [&W 0.000095] (((8,((10,9),7)),2),((18,(46,(42,(12,5)))),((64,(38,11)),((37,(((36,29),(20,15)),((54,21),6))),(((24,(31,23)),(47,(69,(58,((25,(26,((51,30),22))),((53,(78,(17,16))),4)))))),(((65,(59,(60,41))),(33,(32,19))),((((68,67),63),((((74,(73,72)),((76,75),71)),((77,70),((45,44),43))),((((56,55),39),(((62,61),40),((49,48),(28,27)))),(52,(14,13))))),(66,(34,((57,(50,35)),3))))))))),1);
   tree tree_4698 [p = 0.000, P = 0.448] = [&W 0.000095] (((8,((10,9),7)),2),((18,(46,(42,(12,5)))),((64,(38,11)),(((37,((54,21),15)),((36,29),6)),((((69,58),(47,(31,(24,23)))),((25,(26,((51,30),22))),((53,(78,(17,16))),4))),(((65,((59,(60,41)),20)),((33,32),19)),(((68,67),63),(((((74,(73,72)),((76,75),71)),((77,70),((45,44),43))),((56,55),(((((62,61),40),39),((49,48),(28,27))),(52,(14,13))))),(66,(34,((57,(50,35)),3)))))))))),1);
   tree tree_4699 [p = 0.000, P = 0.448] = [&W 0.000095] (((8,((10,9),7)),2),((18,(46,(42,(12,5)))),((64,(38,11)),(((37,((54,21),15)),((36,29),6)),(((47,((69,58),((31,24),23))),((25,((51,30),(26,22))),((53,(78,(17,16))),4))),((((59,(60,41)),(65,20)),(33,(32,19))),((67,(68,63)),(((((74,(73,72)),((76,75),71)),(70,(77,((45,44),43)))),(((((62,61),40),((56,55),39)),((49,48),(28,27))),(52,(14,13)))),(66,(34,((57,(50,35)),3)))))))))),1);
   tree tree_4700 [p = 0.000, P = 0.448] = [&W 0.000095] (((8,((10,9),7)),2),((18,(46,(42,(12,5)))),((64,(38,11)),((37,(((54,21),15),((36,29),6))),(((69,(47,((31,24),23))),(58,((25,((51,30),(26,22))),((53,(78,(17,16))),4)))),((((59,(60,41)),(65,20)),(33,(32,19))),(((68,(67,63)),((((74,(73,72)),((76,75),71)),((77,70),((45,44),43))),(52,(((56,55),(((62,61),40),(39,((49,48),(28,27))))),(14,13))))),(66,(34,((57,(50,35)),3))))))))),1);
   tree tree_4701 [p = 0.000, P = 0.448] = [&W 0.000095] (((8,((10,9),7)),2),((18,(46,(42,(12,5)))),((64,(38,11)),(((37,((54,21),15)),((36,29),6)),(((((69,58),47),((31,24),23)),((25,((51,30),(26,22))),((53,(78,(17,16))),4))),((((65,(59,(60,41))),20),(33,(32,19))),(((68,67),63),(((((74,(73,72)),((76,75),71)),(70,(77,((45,44),43)))),(((((62,61),40),39),((49,48),(28,27))),(((56,55),52),(14,13)))),(66,(34,((57,(50,35)),3)))))))))),1);
   tree tree_4702 [p = 0.000, P = 0.448] = [&W 0.000095] (((8,((10,9),7)),2),((18,(46,(42,(12,5)))),((64,(38,11)),(((37,((54,21),15)),((36,29),6)),((((69,58),(47,(24,(31,23)))),((25,((51,30),(26,22))),((53,(78,(17,16))),4))),((((59,(60,41)),(65,20)),(33,(32,19))),(((67,(68,63)),((((76,75),((74,(73,72)),71)),(70,(77,((45,44),43)))),(52,(((((62,61),40),39),((49,48),(28,27))),((56,55),(14,13)))))),(66,(34,((57,(50,35)),3))))))))),1);
   tree tree_4703 [p = 0.000, P = 0.448] = [&W 0.000095] (((8,((10,9),7)),2),((18,(46,(42,(12,5)))),((64,(38,11)),(((37,((54,21),15)),((36,29),6)),(((58,(69,(47,(24,(31,23))))),((25,(26,((51,30),22))),((53,(78,(17,16))),4))),(((63,(65,20)),((59,(60,41)),(33,(32,19)))),(67,(((((74,(73,72)),((76,75),71)),((77,70),((45,44),43))),(((((62,61),40),39),((49,48),(28,27))),((56,55),(52,(14,13))))),(68,(66,(34,((57,(50,35)),3))))))))))),1);
   tree tree_4704 [p = 0.000, P = 0.448] = [&W 0.000095] (((8,((10,9),7)),2),(46,((18,(42,(12,5))),((64,(38,11)),(((37,((54,21),15)),((36,29),6)),((((69,58),(47,(31,(24,23)))),((25,((51,30),(26,22))),((53,(78,(17,16))),4))),((((59,(60,41)),(65,20)),(33,(32,19))),((67,63),(((((74,(73,72)),((76,75),71)),(70,(77,((45,44),43)))),(((((62,61),40),((56,55),39)),((49,48),(28,27))),(52,(14,13)))),(66,(68,(34,((57,(50,35)),3)))))))))))),1);
   tree tree_4705 [p = 0.000, P = 0.448] = [&W 0.000095] (((8,((10,9),7)),2),((18,(46,(42,(12,5)))),((64,(38,11)),(((37,((54,21),15)),((36,29),6)),((((69,58),(47,(31,(24,23)))),((25,((51,30),(26,22))),((53,(78,(17,16))),4))),((((65,(59,(60,41))),20),(33,(32,19))),(((((74,(73,72)),((76,75),71)),((77,70),((45,44),43))),(((56,55),(((62,61),40),(39,((49,48),(28,27))))),(52,(14,13)))),((67,(68,63)),(66,(34,((57,(50,35)),3)))))))))),1);
   tree tree_4706 [p = 0.000, P = 0.448] = [&W 0.000095] (((8,((10,9),7)),2),((18,(46,(42,(12,5)))),((64,(38,11)),((((54,21),(37,15)),((36,29),6)),(((47,(31,(24,23))),((69,58),((25,((51,30),(26,22))),((53,(78,(17,16))),4)))),((((59,(60,41)),(65,20)),(33,(32,19))),(((68,67),63),(((((74,(73,72)),((76,75),71)),(70,(77,((45,44),43)))),((56,55),(((((62,61),40),39),((49,48),(28,27))),(52,(14,13))))),(66,(34,((57,(50,35)),3)))))))))),1);
   tree tree_4707 [p = 0.000, P = 0.448] = [&W 0.000095] (((8,((10,9),7)),2),((18,(46,(42,(12,5)))),(64,((38,11),(((37,((54,21),15)),((36,29),6)),(((69,((58,47),((31,24),23))),((25,((51,30),(26,22))),((53,(78,(17,16))),4))),((20,((65,(59,(60,41))),(33,(32,19)))),((((68,67),63),((((74,(73,72)),((76,75),71)),(77,(70,((45,44),43)))),((56,55),((((62,61),40),(39,((49,48),(28,27)))),(52,(14,13)))))),(66,(34,((57,(50,35)),3)))))))))),1);
   tree tree_4708 [p = 0.000, P = 0.448] = [&W 0.000095] (((8,((10,9),7)),2),((18,(46,(42,(12,5)))),((64,(38,11)),(((37,((54,21),15)),((36,29),6)),((58,((69,(47,((31,24),23))),((25,((51,30),(26,22))),((53,(78,(17,16))),4)))),((20,((65,(59,(60,41))),(33,(32,19)))),((68,(67,63)),(((((74,(73,72)),((76,75),71)),((77,70),((45,44),43))),(((((62,61),40),39),((49,48),(28,27))),((56,55),(52,(14,13))))),(66,(34,((57,(50,35)),3)))))))))),1);
   tree tree_4709 [p = 0.000, P = 0.449] = [&W 0.000095] (((8,((10,9),7)),2),((18,(46,(42,(12,5)))),((64,(38,11)),((((54,21),(37,15)),((36,29),6)),((((69,58),(47,(24,(31,23)))),((25,((51,30),(26,22))),((53,(78,(17,16))),4))),((((59,(60,41)),(65,20)),(33,(32,19))),((67,(68,63)),(((((74,(73,72)),((76,75),71)),((77,70),((45,44),43))),((52,(((56,55),39),((49,48),(28,27)))),(((62,61),40),(14,13)))),(66,(34,((57,(50,35)),3)))))))))),1);
   tree tree_4710 [p = 0.000, P = 0.449] = [&W 0.000095] (((8,((10,9),7)),2),((18,(46,(42,(12,5)))),((64,(38,11)),(((37,((54,21),15)),((36,29),6)),(((((69,58),47),(24,(31,23))),((25,((51,30),(26,22))),((53,(78,(17,16))),4))),((((59,(60,41)),(65,20)),((33,32),19)),((67,(68,63)),(((((74,(73,72)),((76,75),71)),((77,70),((45,44),43))),((56,55),(((((62,61),40),39),((49,48),(28,27))),(52,(14,13))))),(66,(34,((57,(50,35)),3)))))))))),1);
   tree tree_4711 [p = 0.000, P = 0.449] = [&W 0.000095] (((8,((10,9),7)),2),((18,(46,(42,(12,5)))),((64,(38,11)),((((54,21),(37,15)),((36,29),6)),((((69,58),(47,((31,24),23))),((25,(26,((51,30),22))),((53,(78,(17,16))),4))),((((59,(60,41)),(65,20)),(33,(32,19))),(((68,67),63),(((((74,(73,72)),((76,75),71)),((77,70),((45,44),43))),((52,((56,55),(((62,61),40),(39,((49,48),(28,27)))))),(14,13))),(66,(34,((57,(50,35)),3)))))))))),1);
   tree tree_4712 [p = 0.000, P = 0.449] = [&W 0.000095] (((8,((10,9),7)),2),((18,(46,(42,(12,5)))),((64,(38,11)),((((37,(54,21)),15),((36,29),6)),((((69,58),(47,((31,24),23))),((25,(26,((51,30),22))),((53,(78,(17,16))),4))),(((65,(59,(60,41))),(20,(33,(32,19)))),(((67,(68,63)),((((74,(73,72)),((76,75),71)),(70,(77,((45,44),43)))),(((((62,61),40),((56,55),39)),((49,48),(28,27))),(52,(14,13))))),(66,((57,(50,35)),(34,3))))))))),1);
   tree tree_4713 [p = 0.000, P = 0.449] = [&W 0.000095] (((8,((10,9),7)),2),((18,(46,(42,(12,5)))),((64,(38,11)),(((37,((54,21),15)),((36,29),6)),((((69,58),(47,((31,24),23))),((25,(26,((51,30),22))),((53,(78,(17,16))),4))),((((59,(60,41)),(65,20)),(33,(32,19))),((((68,67),63),(((((76,75),(74,(73,72))),71),(77,(70,((45,44),43)))),((56,55),((((62,61),40),(39,((49,48),(28,27)))),(52,(14,13)))))),(66,(34,((57,(50,35)),3))))))))),1);
   tree tree_4714 [p = 0.000, P = 0.449] = [&W 0.000095] (((8,((10,9),7)),2),((18,(46,(42,(12,5)))),((64,(38,11)),(((37,((54,21),15)),((36,29),6)),((((69,58),(47,(24,(31,23)))),((25,((51,30),(26,22))),((53,(78,(17,16))),4))),(((59,(60,41)),((65,20),(33,(32,19)))),(((68,67),63),(((((74,(73,72)),((76,75),71)),((77,70),((45,44),43))),((((56,55),39),((49,48),(28,27))),(((62,61),40),(52,(14,13))))),(66,((57,(50,35)),(34,3)))))))))),1);
   tree tree_4715 [p = 0.000, P = 0.449] = [&W 0.000095] (((8,((10,9),7)),2),((18,(46,(42,(12,5)))),(64,((38,11),((((37,(54,21)),15),((36,29),6)),((58,(((69,47),(24,(31,23))),((25,((51,30),(26,22))),((53,(78,(17,16))),4)))),(((59,(60,41)),((65,20),(33,(32,19)))),(((67,(68,63)),((((74,(73,72)),((76,75),71)),(70,(77,((45,44),43)))),(((56,55),(((62,61),40),(39,((49,48),(28,27))))),(52,(14,13))))),(66,((57,(50,35)),(34,3)))))))))),1);
   tree tree_4716 [p = 0.000, P = 0.449] = [&W 0.000095] (((8,((10,9),7)),2),((18,(46,(42,(12,5)))),(64,((38,11),(((37,((54,21),15)),((36,29),6)),((58,((47,((31,24),23)),(69,((25,(51,((30,26),22))),((53,(78,(17,16))),4))))),(((65,(59,(60,41))),(20,(33,(32,19)))),(63,(67,((((((76,75),(74,(73,72))),71),(70,(77,((45,44),43)))),((52,((((62,61),40),39),((49,48),(28,27)))),((56,55),(14,13)))),(68,(66,(34,((57,(50,35)),3))))))))))))),1);
   tree tree_4717 [p = 0.000, P = 0.449] = [&W 0.000095] (((8,((10,9),7)),2),((18,(46,(42,(12,5)))),((64,(38,11)),((((37,(54,21)),15),((36,29),6)),((((58,47),(69,(24,(31,23)))),((25,((51,30),(26,22))),((53,(78,(17,16))),4))),(((65,(59,(60,41))),(20,(33,(32,19)))),((67,(68,63)),(((((74,(73,72)),((76,75),71)),(70,(77,((45,44),43)))),(((((62,61),40),((56,55),39)),((49,48),(28,27))),(52,(14,13)))),(66,(34,((57,(50,35)),3)))))))))),1);
   tree tree_4718 [p = 0.000, P = 0.449] = [&W 0.000095] (((8,((10,9),7)),2),((18,(46,(42,(12,5)))),((64,(38,11)),(((37,((54,21),15)),((36,29),6)),((((69,58),(47,(24,(31,23)))),((25,((51,30),(26,22))),((53,(78,(17,16))),4))),((20,((65,(59,(60,41))),(32,(33,19)))),(67,((68,63),(((((74,(73,72)),((76,75),71)),((77,70),((45,44),43))),(((((62,61),40),((56,55),39)),((49,48),(28,27))),(52,(14,13)))),(66,(34,((57,(50,35)),3))))))))))),1);
   tree tree_4719 [p = 0.000, P = 0.450] = [&W 0.000095] (((8,((10,9),7)),2),(46,((42,(12,5)),(18,((64,(38,11)),(((37,((36,29),15)),((54,21),6)),((((58,47),(69,(24,(31,23)))),((25,((51,30),(26,22))),((53,(78,(17,16))),4))),((((59,(60,41)),(65,20)),((33,32),19)),(((((74,(73,72)),((76,75),71)),(77,(70,((45,44),43)))),(((((62,61),40),39),((49,48),(28,27))),((56,55),(52,(14,13))))),((67,(68,63)),(66,(34,((57,(50,35)),3)))))))))))),1);
   tree tree_4720 [p = 0.000, P = 0.450] = [&W 0.000095] (((8,((10,9),7)),2),((46,(42,(12,5))),(18,((64,(38,11)),((37,(((36,29),15),((54,21),6))),((((69,58),(47,(31,(24,23)))),((25,((51,30),(26,22))),((53,(78,(17,16))),4))),((((59,(60,41)),(65,20)),((33,32),19)),((((68,67),63),((((74,(73,72)),((76,75),71)),((77,70),((45,44),43))),(((56,55),((((62,61),40),39),((49,48),(28,27)))),(52,(14,13))))),(66,(34,((57,(50,35)),3)))))))))),1);
   tree tree_4721 [p = 0.000, P = 0.450] = [&W 0.000095] (((8,((10,9),7)),2),(46,((42,(12,5)),(18,((64,(38,11)),((37,((((36,29),20),15),((54,21),6))),((((69,47),((31,24),23)),(58,((25,((51,30),(26,22))),((53,(78,(17,16))),4)))),(((65,(59,(60,41))),(33,(32,19))),(66,(((67,(68,63)),(((74,((73,72),((76,75),71))),((77,70),((45,44),43))),(((((62,61),40),((56,55),39)),((49,48),(28,27))),(52,(14,13))))),(34,((57,(50,35)),3))))))))))),1);
   tree tree_4722 [p = 0.000, P = 0.450] = [&W 0.000095] (((8,((10,9),7)),2),(46,((42,(12,5)),(18,((64,(38,11)),(((37,((54,21),15)),(((36,29),20),6)),(((69,(47,((31,24),23))),(58,((25,((51,30),(26,22))),((53,(78,(17,16))),4)))),(((65,(59,(60,41))),(33,(32,19))),((67,63),(((((74,(73,72)),((76,75),71)),(77,(70,((45,44),43)))),(((56,55),(((62,61),40),(39,((49,48),(28,27))))),(52,(14,13)))),(66,(68,(34,((57,(50,35)),3))))))))))))),1);
   tree tree_4723 [p = 0.000, P = 0.450] = [&W 0.000095] (((8,((10,9),7)),2),((46,(42,(12,5))),(18,((64,(38,11)),((37,(((36,29),(20,15)),((54,21),6))),((((69,58),(47,(24,(31,23)))),((25,((51,30),(26,22))),((53,(78,(17,16))),4))),(((65,(59,(60,41))),(33,(32,19))),((67,(68,63)),((((((76,75),(74,(73,72))),71),((77,70),((45,44),43))),(((((62,61),40),39),((49,48),(28,27))),((56,55),(52,(14,13))))),(66,((57,(50,35)),(34,3))))))))))),1);
   tree tree_4724 [p = 0.000, P = 0.450] = [&W 0.000095] (((8,((10,9),7)),2),((46,(42,(12,5))),(18,((64,(38,11)),((((37,(54,21)),15),((36,29),6)),((((69,58),(47,(24,(31,23)))),((25,((51,30),(26,22))),((53,(78,(17,16))),4))),((((60,(59,41)),(65,20)),(33,(32,19))),((67,(68,63)),(((((74,(73,72)),((76,75),71)),((77,70),((45,44),43))),(((((62,61),40),((56,55),39)),((49,48),(28,27))),(52,(14,13)))),(66,(34,((57,(50,35)),3))))))))))),1);
   tree tree_4725 [p = 0.000, P = 0.450] = [&W 0.000095] (((8,((10,9),7)),2),(46,((42,(12,5)),(18,((64,(38,11)),(((37,((54,21),15)),((36,29),6)),((((69,58),(47,(24,(31,23)))),((25,((51,30),(26,22))),((53,(78,(17,16))),4))),((((59,(60,41)),(65,20)),(33,(32,19))),((67,(68,63)),(((((74,(73,72)),((76,75),71)),(77,(70,((45,44),43)))),(((56,55),(((62,61),40),(39,((49,48),(28,27))))),(52,(14,13)))),(66,((57,(50,35)),(34,3)))))))))))),1);
   tree tree_4726 [p = 0.000, P = 0.450] = [&W 0.000095] (((8,((10,9),7)),2),((46,(42,(12,5))),(18,((64,(38,11)),(((37,((54,21),15)),((36,29),6)),((((69,58),(47,(31,(24,23)))),((25,(51,(26,(30,22)))),((53,(78,(17,16))),4))),((((59,(60,41)),20),(65,(33,(32,19)))),((67,(68,63)),(((((74,(73,72)),((76,75),71)),((77,70),((45,44),43))),(((((62,61),40),39),((49,48),(28,27))),((56,55),(52,(14,13))))),(66,(34,((57,(50,35)),3))))))))))),1);
   tree tree_4727 [p = 0.000, P = 0.450] = [&W 0.000095] (((8,((10,9),7)),2),((46,(42,(12,5))),(18,((64,(38,11)),((37,(((36,29),15),((54,21),6))),((((69,58),(47,((31,24),23))),((25,(51,((30,26),22))),((53,(78,(17,16))),4))),((((59,(60,41)),(65,20)),(33,(32,19))),((67,((((74,(73,72)),((76,75),71)),((77,70),((45,44),43))),((56,55),(((((62,61),40),39),((49,48),(28,27))),(52,(14,13)))))),(63,(66,(68,(34,((57,(50,35)),3)))))))))))),1);
   tree tree_4728 [p = 0.000, P = 0.450] = [&W 0.000095] (((8,((10,9),7)),2),((46,(42,(12,5))),(18,((64,(38,11)),((37,(((36,29),15),(((54,21),20),6))),((69,((47,((31,24),23)),(58,((25,((51,30),(26,22))),((53,(78,(17,16))),4))))),(((65,(59,(60,41))),(33,(32,19))),((67,(68,63)),(((((74,(73,72)),((76,75),71)),((77,70),((45,44),43))),((52,((((62,61),40),((56,55),39)),((49,48),(28,27)))),(14,13))),(66,(34,((57,(50,35)),3))))))))))),1);
   tree tree_4729 [p = 0.000, P = 0.450] = [&W 0.000095] (((8,((10,9),7)),2),(18,((46,(42,(12,5))),((64,(38,11)),((((54,21),(37,15)),((36,29),6)),((((69,58),(47,((31,24),23))),((25,((51,30),(26,22))),((53,(78,(17,16))),4))),(((65,20),((59,(60,41)),(33,(32,19)))),(((68,(67,63)),((((74,(73,72)),((76,75),71)),((77,70),((45,44),43))),(52,(((((62,61),40),39),((49,48),(28,27))),((56,55),(14,13)))))),(66,(34,((57,(50,35)),3)))))))))),1);
   tree tree_4730 [p = 0.000, P = 0.451] = [&W 0.000095] (((8,((10,9),7)),2),(18,((46,(42,(12,5))),((64,(38,11)),((20,(37,(((36,29),15),((54,21),6)))),((69,(((31,24),23),(47,(58,((25,((51,30),(26,22))),((53,(78,(17,16))),4)))))),(((65,(59,(60,41))),(33,(32,19))),((67,(68,63)),(((((74,(73,72)),((76,75),71)),((77,70),((45,44),43))),((((56,55),39),((49,48),(28,27))),(((62,61),40),(52,(14,13))))),(66,(34,((57,(50,35)),3))))))))))),1);
   tree tree_4731 [p = 0.000, P = 0.451] = [&W 0.000095] (((8,((10,9),7)),2),(18,((46,(42,(12,5))),((64,(38,11)),(((37,((54,21),15)),((36,29),6)),((((69,58),(47,((31,24),23))),((25,((51,30),(26,22))),((53,(78,(17,16))),4))),(((59,(60,41)),(20,(65,(33,(32,19))))),(((67,(68,63)),((((74,(73,72)),((76,75),71)),((77,70),((45,44),43))),(52,(((56,55),((((62,61),40),39),((49,48),(28,27)))),(14,13))))),(66,(34,((57,(50,35)),3)))))))))),1);
   tree tree_4732 [p = 0.000, P = 0.451] = [&W 0.000095] (((8,((10,9),7)),2),(18,((46,(42,(12,5))),((64,(38,11)),(((37,((54,21),15)),((36,29),6)),(((47,(24,(31,23))),((69,58),((25,((51,30),(26,22))),((53,(78,(17,16))),4)))),((20,((59,(60,41)),(65,(33,(32,19))))),(((68,67),63),(((((74,(73,72)),((76,75),71)),((77,70),((45,44),43))),(((((62,61),40),39),((49,48),(28,27))),((56,55),(52,(14,13))))),(66,(34,((57,(50,35)),3))))))))))),1);
   tree tree_4733 [p = 0.000, P = 0.451] = [&W 0.000095] (((8,((10,9),7)),2),(18,((46,(42,(12,5))),((64,(38,11)),(((37,((54,21),15)),((36,29),(20,6))),((((69,58),(47,((31,24),23))),((25,((51,30),(26,22))),((53,(78,(17,16))),4))),(((65,(59,(60,41))),(33,(32,19))),(((67,(68,63)),(((((76,75),(74,(73,72))),71),(70,(77,((45,44),43)))),((56,55),((39,(((62,61),40),((49,48),(28,27)))),(52,(14,13)))))),(66,(34,((57,(50,35)),3)))))))))),1);
   tree tree_4734 [p = 0.000, P = 0.451] = [&W 0.000095] (((8,((10,9),7)),2),((46,(42,(12,5))),(18,(6,(20,(((54,21),(37,15)),(((36,29),(64,(38,11))),(((((69,58),47),(24,(31,23))),((25,((51,30),(26,22))),((53,(78,(17,16))),4))),(((65,(59,(60,41))),(33,(32,19))),(((67,(68,63)),((((74,(73,72)),((76,75),71)),((77,70),((45,44),43))),(((56,55),(52,(((62,61),40),(39,((49,48),(28,27)))))),(14,13)))),(66,(34,((57,(50,35)),3)))))))))))),1);
   tree tree_4735 [p = 0.000, P = 0.451] = [&W 0.000095] (((8,((10,9),7)),2),((18,(46,(42,(12,5)))),(6,((((54,21),15),((36,29),(64,(38,11)))),(37,((((69,58),(47,(24,(31,23)))),((25,((51,30),(26,22))),((53,(78,(17,16))),4))),(20,(((65,(59,(60,41))),(33,(32,19))),(63,((67,((((74,(73,72)),((76,75),71)),((77,70),((45,44),43))),((56,55),((((62,61),40),(39,((49,48),(28,27)))),(52,(14,13)))))),(66,(68,(34,((57,(50,35)),3))))))))))))),1);
   tree tree_4736 [p = 0.000, P = 0.451] = [&W 0.000095] (((8,((10,9),7)),2),(46,((18,(42,(12,5))),(6,((37,((54,21),15)),(((36,29),(64,(38,11))),((((47,((31,24),23)),(58,(69,20))),((25,((51,30),(26,22))),((53,(78,(17,16))),4))),(((65,(59,(60,41))),(32,(33,19))),((((68,67),63),((((74,(73,72)),((76,75),71)),(70,(77,((45,44),43)))),(52,(((((62,61),40),((56,55),39)),((49,48),(28,27))),(14,13))))),(66,(34,((57,(50,35)),3))))))))))),1);
   tree tree_4737 [p = 0.000, P = 0.451] = [&W 0.000095] (((8,((10,9),7)),2),(18,((46,(42,(12,5))),((64,(38,11)),((((54,21),(37,15)),((36,29),6)),(20,(((69,(47,(24,(31,23)))),(58,((25,(26,((51,30),22))),((53,(78,(17,16))),4)))),(((65,(59,(60,41))),(33,(32,19))),(((((74,(73,72)),((76,75),71)),((77,70),((45,44),43))),((((56,55),39),((49,48),(28,27))),((52,((62,61),40)),(14,13)))),((67,(68,63)),(66,(34,((57,(50,35)),3)))))))))))),1);
   tree tree_4738 [p = 0.000, P = 0.451] = [&W 0.000095] (((8,((10,9),7)),2),(18,((46,(42,(12,5))),((64,(38,11)),(((37,((54,21),15)),((36,29),6)),((((69,58),(47,((31,24),23))),((25,((51,30),(26,22))),((53,(78,(17,16))),4))),((20,((65,(59,(60,41))),(33,(32,19)))),(((67,(68,63)),((((74,(73,72)),((76,75),71)),((77,70),((45,44),43))),((56,55),(((((62,61),40),39),((49,48),(28,27))),(52,(14,13)))))),(66,(34,((57,(50,35)),3)))))))))),1);
   tree tree_4739 [p = 0.000, P = 0.451] = [&W 0.000095] (((8,((10,9),7)),2),((46,(42,(12,5))),(18,((64,(38,11)),((((54,21),(37,15)),((36,29),6)),((((58,47),(69,((31,24),23))),((25,((51,30),(26,22))),((53,(78,(17,16))),4))),(((65,(59,(60,41))),(20,(33,(32,19)))),((67,(68,63)),(((((74,(73,72)),((76,75),71)),((77,70),((45,44),43))),(((((62,61),40),((56,55),39)),((49,48),(28,27))),(52,(14,13)))),(66,(34,((57,(50,35)),3))))))))))),1);
   tree tree_4740 [p = 0.000, P = 0.452] = [&W 0.000095] (((8,((10,9),7)),2),(46,((42,(12,5)),(18,((64,(38,11)),((((54,21),(37,15)),((36,29),6)),((((47,(24,(31,23))),(58,(69,20))),((25,((51,30),(26,22))),((53,(78,(17,16))),4))),(((65,(59,(60,41))),(33,(32,19))),(((67,(68,63)),((((76,75),((74,(73,72)),71)),((77,70),((45,44),43))),(((56,55),(39,(((62,61),40),((49,48),(28,27))))),(52,(14,13))))),(66,(34,((57,(50,35)),3))))))))))),1);
   tree tree_4741 [p = 0.000, P = 0.452] = [&W 0.000095] (((8,((10,9),7)),2),((18,(46,(42,(12,5)))),((64,(38,11)),((((54,21),(37,15)),(20,((36,29),6))),((((69,58),(47,(24,(31,23)))),((25,((51,30),(26,22))),((53,(78,(17,16))),4))),(((65,(59,(60,41))),(33,(32,19))),((67,(68,63)),(((((74,(73,72)),((76,75),71)),(77,(70,((45,44),43)))),(((56,55),((((62,61),40),39),((49,48),(28,27)))),(52,(14,13)))),(66,(34,((57,(50,35)),3)))))))))),1);
   tree tree_4742 [p = 0.000, P = 0.452] = [&W 0.000095] (((8,((10,9),7)),2),((46,(42,(12,5))),(18,((64,(38,11)),((37,(((36,29),15),((54,21),6))),((((47,(31,(24,23))),(69,(58,20))),((25,((51,30),(26,22))),((53,(78,(17,16))),4))),(((65,(59,(60,41))),(33,(32,19))),((67,(68,63)),(((((74,(73,72)),((76,75),71)),((77,70),((45,44),43))),(((((62,61),40),((56,55),39)),((49,48),(28,27))),(52,(14,13)))),(66,(34,((57,(50,35)),3))))))))))),1);
   tree tree_4743 [p = 0.000, P = 0.452] = [&W 0.000095] (((8,((10,9),7)),2),(46,((42,(12,5)),(18,((64,(38,11)),((((54,21),(37,15)),((36,29),6)),(20,((((69,58),(47,(31,(24,23)))),((25,((51,30),(26,22))),((53,(78,(17,16))),4))),(((65,(59,(60,41))),(33,(32,19))),((67,63),(((((74,(73,72)),((76,75),71)),((77,70),((45,44),43))),((((62,61),40),((49,48),(28,27))),(((56,55),39),(52,(14,13))))),(68,(66,(34,((57,(50,35)),3)))))))))))))),1);
   tree tree_4744 [p = 0.000, P = 0.452] = [&W 0.000095] (((8,((10,9),7)),2),((42,(12,5)),(46,(18,((64,(38,11)),((37,(((36,29),15),((54,21),6))),(((47,((31,24),23)),((58,(69,20)),((25,((51,30),(26,22))),((53,(78,(17,16))),4)))),(((65,(59,(60,41))),(33,(32,19))),(((67,(68,63)),((((74,(73,72)),((76,75),71)),((77,70),((45,44),43))),(((((56,55),((62,61),40)),39),((49,48),(28,27))),(52,(14,13))))),(66,(34,((57,(50,35)),3))))))))))),1);
   tree tree_4745 [p = 0.000, P = 0.452] = [&W 0.000095] (((8,((10,9),7)),2),((18,(46,(42,(12,5)))),((64,(38,11)),(((37,((54,21),15)),(20,((36,29),6))),(((69,((58,47),((31,24),23))),((25,((51,30),(26,22))),((53,(78,(17,16))),4))),(((65,(59,(60,41))),(33,(32,19))),(((((74,(73,72)),((76,75),71)),((77,70),((45,44),43))),((39,(((62,61),40),((49,48),(28,27)))),((56,55),(52,(14,13))))),((67,(68,63)),(66,(34,((57,(50,35)),3)))))))))),1);
   tree tree_4746 [p = 0.000, P = 0.452] = [&W 0.000095] (((8,((10,9),7)),2),((46,(42,(12,5))),(18,((64,(38,11)),((((54,21),(37,15)),((36,29),6)),(((((69,58),47),((31,24),23)),((25,(((51,30),26),22)),((53,(78,(17,16))),4))),(20,(((65,(59,(60,41))),(33,(32,19))),(((68,(67,63)),((((76,75),((74,(73,72)),71)),((77,70),((45,44),43))),(((56,55),(52,((((62,61),40),39),((49,48),(28,27))))),(14,13)))),(66,(34,((57,(50,35)),3))))))))))),1);
   tree tree_4747 [p = 0.000, P = 0.452] = [&W 0.000095] (((8,((10,9),7)),2),((18,(46,(42,(12,5)))),((64,(38,11)),((((54,21),(37,15)),(20,((36,29),6))),(((47,((69,58),(24,(31,23)))),((25,((51,30),(26,22))),((53,(78,(17,16))),4))),(((65,(59,(60,41))),(33,(32,19))),(((67,(68,63)),((((74,(73,72)),((76,75),71)),((77,70),((45,44),43))),(((56,55),(((62,61),40),(39,((49,48),(28,27))))),(52,(14,13))))),(66,(34,((57,(50,35)),3))))))))),1);
   tree tree_4748 [p = 0.000, P = 0.452] = [&W 0.000095] (((8,((10,9),7)),2),((46,(42,(12,5))),(18,((64,(38,11)),(((37,((54,21),15)),((36,29),6)),((((69,58),(47,(31,(24,23)))),((25,((51,30),(26,22))),((53,(78,(17,16))),4))),(20,(((65,(59,(60,41))),(33,(32,19))),(((68,67),63),(((((74,(73,72)),((76,75),71)),(70,(77,((45,44),43)))),(((56,55),(((62,61),40),(39,((49,48),(28,27))))),(52,(14,13)))),(66,(((57,(50,35)),34),3))))))))))),1);
   tree tree_4749 [p = 0.000, P = 0.452] = [&W 0.000095] (((8,((10,9),7)),2),((18,(46,(42,(12,5)))),((64,(38,11)),(((37,((54,21),15)),(20,((36,29),6))),(((69,(47,(24,(31,23)))),(58,((25,((51,30),(26,22))),((53,(78,(17,16))),4)))),(((65,(60,(59,41))),(33,(32,19))),((68,(67,63)),(((((74,(73,72)),((76,75),71)),((77,70),((45,44),43))),(((((62,61),40),39),(((49,48),28),27)),((56,55),(52,(14,13))))),(66,(((57,(50,35)),34),3))))))))),1);
   tree tree_4750 [p = 0.000, P = 0.452] = [&W 0.000095] (((8,((10,9),7)),2),((46,(42,(12,5))),(18,((64,(38,11)),(((37,((54,21),15)),((36,29),6)),((((58,47),((31,24),23)),(69,((25,((51,30),(26,22))),((53,(78,(17,16))),4)))),((((59,(60,41)),(65,20)),(33,(32,19))),(63,(67,(((((74,(73,72)),((76,75),71)),(77,(70,((45,44),43)))),((39,(((62,61),40),((49,48),(28,27)))),((56,55),(52,(14,13))))),(68,(66,(34,((57,(50,35)),3))))))))))))),1);
   tree tree_4751 [p = 0.000, P = 0.453] = [&W 0.000095] (((8,((10,9),7)),2),(46,((42,(12,5)),(18,((64,(38,11)),(((36,29),((37,((54,21),15)),6)),((((69,58),(47,(24,(31,23)))),((25,((51,30),(26,22))),((53,(78,(17,16))),4))),((20,((65,(59,(60,41))),(33,(32,19)))),(((67,(68,63)),((((74,(73,72)),((76,75),71)),((77,70),((45,44),43))),(((56,55),(39,(((62,61),40),((49,48),(28,27))))),(52,(14,13))))),(66,(34,((57,(50,35)),3))))))))))),1);
   tree tree_4752 [p = 0.000, P = 0.453] = [&W 0.000095] (((8,((10,9),7)),2),((46,(42,(12,5))),(18,((64,(38,11)),(((37,((54,21),15)),((36,29),6)),(((69,((58,47),(31,(24,23)))),((25,((51,30),(26,22))),((53,(78,(17,16))),4))),(((65,(59,(60,41))),(20,(33,(32,19)))),((67,(68,63)),(((((74,(73,72)),((76,75),71)),((77,70),((45,44),43))),((56,55),((39,(((62,61),40),((49,48),(28,27)))),(52,(14,13))))),(66,(34,((57,(50,35)),3))))))))))),1);
   tree tree_4753 [p = 0.000, P = 0.453] = [&W 0.000095] (((8,((10,9),7)),2),((46,(42,(12,5))),(18,((64,(38,11)),(((37,((54,21),15)),((36,29),6)),((((69,58),(47,(24,(31,23)))),((25,((51,30),(26,22))),((53,(78,(17,16))),4))),((20,((65,(59,(60,41))),(33,(32,19)))),(((67,(68,63)),((((74,(73,72)),((76,75),71)),(70,(77,((45,44),43)))),((56,55),((39,(((62,61),40),((49,48),(28,27)))),(52,(14,13)))))),(66,(34,((57,(50,35)),3)))))))))),1);
   tree tree_4754 [p = 0.000, P = 0.453] = [&W 0.000095] (((8,((10,9),7)),2),((46,(42,(12,5))),(18,((64,(38,11)),((37,(((54,21),15),((36,29),6))),((58,((47,((31,24),23)),(69,((25,((51,30),(26,22))),((53,(78,(17,16))),4))))),((20,((60,(59,41)),(65,(33,(32,19))))),(((67,(68,63)),((((74,(73,72)),((76,75),71)),(77,(70,((45,44),43)))),((56,55),(((((62,61),40),39),((49,48),(28,27))),(52,(14,13)))))),(66,(34,((57,(50,35)),3)))))))))),1);
   tree tree_4755 [p = 0.000, P = 0.453] = [&W 0.000095] (((8,((10,9),7)),2),((46,(12,(42,5))),(18,((64,(38,11)),((15,((36,29),((54,21),6))),((37,20),(((47,(31,(24,23))),(69,(58,((53,(78,(17,16))),((25,(51,(30,(26,22)))),4))))),(((65,(59,(60,41))),(33,(32,19))),((67,(68,63)),(((((74,(73,72)),((76,75),71)),(77,(70,((45,44),43)))),((((56,55),39),(((62,61),40),((49,48),(28,27)))),(52,(14,13)))),(66,(34,((57,(50,35)),3)))))))))))),1);
   tree tree_4756 [p = 0.000, P = 0.453] = [&W 0.000095] (((8,((10,9),7)),2),((46,(42,(12,5))),(18,((64,(38,11)),((((36,29),((37,(54,21)),15)),6),(20,(((58,(69,(47,((31,24),23)))),((25,(51,(26,(30,22)))),((53,(78,(17,16))),4))),(((65,(59,(60,41))),(33,(32,19))),((((68,67),63),((((74,(73,72)),((76,75),71)),((77,70),((45,44),43))),((56,55),((((62,61),40),(39,((49,48),(28,27)))),(52,(14,13)))))),(66,((57,(50,35)),(34,3))))))))))),1);
   tree tree_4757 [p = 0.000, P = 0.453] = [&W 0.000095] (((8,((10,9),7)),2),((46,(42,(12,5))),(18,((64,(38,11)),((37,(((36,29),15),((54,21),6))),(20,((69,((58,47),((24,(31,23)),((25,(51,(26,(30,22)))),((53,(78,(17,16))),4))))),(((65,(59,(60,41))),(33,(32,19))),((67,63),(((((74,(73,72)),((76,75),71)),(70,(77,((45,44),43)))),(((((62,61),40),39),((49,48),(28,27))),((56,55),(52,(14,13))))),(68,(66,(34,((57,(50,35)),3))))))))))))),1);
   tree tree_4758 [p = 0.000, P = 0.453] = [&W 0.000095] (((8,((10,9),7)),2),(46,((42,(12,5)),(18,((64,(38,11)),((((54,21),((36,29),15)),(37,6)),((((69,58),(47,((31,24),23))),((25,((51,30),(26,22))),((53,(78,(17,16))),4))),(((65,(59,(60,41))),(20,(33,(32,19)))),(((67,(68,63)),((((74,(73,72)),((76,75),71)),((77,70),((45,44),43))),(((((62,61),40),((56,55),39)),((49,48),(28,27))),(52,(14,13))))),(66,(34,((57,(50,35)),3))))))))))),1);
   tree tree_4759 [p = 0.000, P = 0.453] = [&W 0.000095] (((8,((10,9),7)),2),((46,(42,(12,5))),(18,((64,(38,11)),((((37,(54,21)),15),((36,29),6)),((((69,58),(47,((31,24),23))),((25,((51,30),(26,22))),((53,(78,(17,16))),4))),((20,((65,(59,(60,41))),(33,(32,19)))),(((67,(68,63)),((((74,(73,72)),((76,75),71)),((77,70),((45,44),43))),(((56,55),(39,((49,48),(28,27)))),(((62,61),40),(52,(14,13)))))),(66,(34,((57,(50,35)),3)))))))))),1);
   tree tree_4760 [p = 0.000, P = 0.453] = [&W 0.000095] (((8,((10,9),7)),2),((42,(12,5)),(46,(18,(6,((((37,(54,21)),15),((36,29),(64,(38,11)))),(((58,(47,(69,((31,24),23)))),((25,((51,30),(26,22))),((53,(78,(17,16))),4))),((((65,(59,(60,41))),20),(33,(32,19))),(63,((67,((((74,(73,72)),((76,75),71)),((77,70),((45,44),43))),((56,55),(((((62,61),40),39),((49,48),(28,27))),(52,(14,13)))))),((68,66),(34,((57,(50,35)),3)))))))))))),1);
   tree tree_4761 [p = 0.000, P = 0.454] = [&W 0.000095] (((8,((10,9),7)),2),(46,((42,(12,5)),(18,(6,(((37,((54,21),15)),((36,29),(64,(38,11)))),((((69,58),(47,(24,(31,23)))),((25,((51,30),(26,22))),((53,(78,(17,16))),4))),(((65,20),((60,(59,41)),(33,(32,19)))),((67,(68,63)),(((((74,(73,72)),((76,75),71)),(70,(77,((45,44),43)))),((((56,55),39),(((62,61),40),((49,48),(28,27)))),(52,(14,13)))),(66,(34,((57,(50,35)),3)))))))))))),1);
   tree tree_4762 [p = 0.000, P = 0.454] = [&W 0.000095] (((8,((10,9),7)),2),((42,(12,5)),(46,(18,(6,(((37,((54,21),15)),((36,29),(64,(38,11)))),(((((69,58),47),(24,(31,23))),((25,(30,(51,(26,22)))),((53,(78,(17,16))),4))),((((65,(59,(60,41))),20),(33,(32,19))),((67,63),(((((74,(73,72)),((76,75),71)),((77,70),((45,44),43))),(((56,55),(((62,61),40),(39,((49,48),(28,27))))),(52,(14,13)))),(66,(68,(34,((57,(50,35)),3))))))))))))),1);
   tree tree_4763 [p = 0.000, P = 0.454] = [&W 0.000095] (((8,((10,9),7)),2),((42,(12,5)),(46,(18,(6,((((54,21),(37,15)),((36,29),(64,(38,11)))),(((((69,58),47),((31,24),23)),((25,((51,30),(26,22))),((53,(78,(17,16))),4))),(((65,(59,(60,41))),(20,(33,(32,19)))),((68,(67,63)),(((((74,(73,72)),((76,75),71)),((77,70),((45,44),43))),((56,55),((((62,61),40),(39,((49,48),(28,27)))),(52,(14,13))))),(66,(34,((57,(50,35)),3)))))))))))),1);
   tree tree_4764 [p = 0.000, P = 0.454] = [&W 0.000095] (((8,((10,9),7)),2),((46,(42,(12,5))),(18,(6,(((37,((54,21),15)),((36,29),(64,(38,11)))),(((69,((58,47),(24,(31,23)))),((25,(51,(30,(26,22)))),((53,(78,(17,16))),4))),((((59,(60,41)),(65,20)),(33,(32,19))),((67,63),(((((74,(73,72)),((76,75),71)),(70,(77,((45,44),43)))),((((62,61),40),(39,((49,48),(28,27)))),((56,55),(52,(14,13))))),(68,(66,(34,((57,(50,35)),3)))))))))))),1);
   tree tree_4765 [p = 0.000, P = 0.454] = [&W 0.000095] (((8,((10,9),7)),2),(46,((12,(42,5)),(18,(6,(37,((((54,21),15),((36,29),(64,(38,11)))),((69,((47,((31,24),23)),(58,((25,((51,30),(26,22))),((53,(78,(17,16))),4))))),((((65,(59,(60,41))),20),(33,(32,19))),(((68,67),63),(((((74,(73,72)),((76,75),71)),(70,(77,((45,44),43)))),((56,55),((39,(((62,61),40),((49,48),(28,27)))),(52,(14,13))))),(66,(34,((57,(50,35)),3))))))))))))),1);
   tree tree_4766 [p = 0.000, P = 0.454] = [&W 0.000095] (((8,((10,9),7)),2),(46,((42,(12,5)),(18,(6,((37,(((54,21),15),((36,29),(64,(38,11))))),((69,((47,((31,24),23)),(58,((25,((51,30),(26,22))),((53,(78,(17,16))),4))))),((((59,(60,41)),(65,20)),(33,(32,19))),(((((76,75),((74,(73,72)),71)),(70,(77,((45,44),43)))),(52,(((((62,61),40),39),((49,48),(28,27))),((56,55),(14,13))))),((67,63),(68,(66,(34,((57,(50,35)),3))))))))))))),1);
   tree tree_4767 [p = 0.000, P = 0.454] = [&W 0.000095] (((8,((10,9),7)),2),((42,(12,5)),(46,(18,(6,(37,((((54,21),15),((36,29),(64,(38,11)))),((((69,58),(47,((31,24),23))),((25,((51,30),(26,22))),((53,(78,(17,16))),4))),(63,(((65,((59,(60,41)),20)),(33,(32,19))),(((68,67),((((74,(73,72)),((76,75),71)),(70,(77,((45,44),43)))),(((56,55),(((62,61),40),(39,((49,48),(28,27))))),(52,(14,13))))),(66,(34,((57,(50,35)),3))))))))))))),1);
   tree tree_4768 [p = 0.000, P = 0.454] = [&W 0.000095] (((8,((10,9),7)),2),(46,((42,(12,5)),(18,(6,(((37,((54,21),15)),((36,29),(64,(38,11)))),((((69,58),(47,(24,(31,23)))),((25,((51,30),(26,22))),((53,(78,(17,16))),4))),((((65,(59,(60,41))),20),(33,(32,19))),(((67,(68,63)),((((74,(73,72)),((76,75),71)),(77,(70,((45,44),43)))),((52,((56,55),((((62,61),40),39),((49,48),(28,27))))),(14,13)))),(66,(34,((57,(50,35)),3))))))))))),1);
   tree tree_4769 [p = 0.000, P = 0.454] = [&W 0.000095] ((((10,8),(9,7)),2),((42,(12,5)),(46,(18,(6,((37,((54,21),15)),(((36,29),(64,(38,11))),((((69,58),(47,(24,(31,23)))),((25,(((51,30),26),22)),((53,(78,(17,16))),4))),((((59,(60,41)),(65,20)),(33,(32,19))),(((67,(68,63)),((((74,(73,72)),((76,75),71)),((77,70),((45,44),43))),((52,((56,55),((((62,61),40),39),((49,48),(28,27))))),(14,13)))),(66,(34,((57,(50,35)),3)))))))))))),1);
   tree tree_4770 [p = 0.000, P = 0.454] = [&W 0.000095] (((8,((10,9),7)),2),(46,((42,(12,5)),(18,(6,(((37,((54,21),15)),((36,29),(64,(38,11)))),((((69,58),(47,(24,(31,23)))),((25,((51,30),(26,22))),((53,(78,(17,16))),4))),((((65,(59,(60,41))),20),((33,32),19)),((67,(68,63)),(((((74,(73,72)),((76,75),71)),((77,70),((45,44),43))),((56,55),((((62,61),40),(39,((49,48),(28,27)))),(52,(14,13))))),(66,(34,((57,(50,35)),3)))))))))))),1);
   tree tree_4771 [p = 0.000, P = 0.454] = [&W 0.000095] (((8,((10,9),7)),2),(46,((42,(12,5)),(18,(6,(((37,((54,21),15)),((36,29),(64,(38,11)))),((((69,58),(47,(24,(31,23)))),((25,((51,30),(26,22))),((53,(78,(17,16))),4))),((20,((65,(59,(60,41))),(32,(33,19)))),((((68,67),63),((((74,(73,72)),((76,75),71)),((77,70),((45,44),43))),(52,((39,(((62,61),40),((49,48),(28,27)))),((56,55),(14,13)))))),(66,(34,((57,(50,35)),3))))))))))),1);
   tree tree_4772 [p = 0.000, P = 0.455] = [&W 0.000095] (((8,((10,9),7)),2),((46,(42,(12,5))),(18,(6,((((54,21),(37,15)),((36,29),(64,(38,11)))),((((69,58),(47,(24,(31,23)))),((25,((51,30),(26,22))),((53,(78,(17,16))),4))),((20,((65,(59,(60,41))),(33,(32,19)))),(((67,(68,63)),((((74,(73,72)),((76,75),71)),((77,70),((45,44),43))),(((56,55),(((62,61),40),(39,((49,48),(28,27))))),(52,(14,13))))),(66,(34,((57,(50,35)),3)))))))))),1);
   tree tree_4773 [p = 0.000, P = 0.455] = [&W 0.000095] (((8,((10,9),7)),2),(46,((42,(12,5)),(18,(6,((((37,(54,21)),15),((36,29),(64,(38,11)))),((((69,58),(47,(24,(31,23)))),((25,((51,30),(26,22))),((53,(78,(17,16))),4))),((((59,(60,41)),(65,20)),(33,(32,19))),((67,63),(((((74,(73,72)),((76,75),71)),((77,70),((45,44),43))),(((((62,61),40),39),((49,48),(28,27))),((56,55),(52,(14,13))))),(68,(66,(34,((57,(50,35)),3))))))))))))),1);
   tree tree_4774 [p = 0.000, P = 0.455] = [&W 0.000095] (((8,((10,9),7)),2),((42,(12,5)),(46,(18,(6,(37,((((54,21),15),((36,29),(64,(38,11)))),((((69,58),(47,(24,(31,23)))),((25,((51,30),(26,22))),((53,(78,(17,16))),4))),((((59,(60,41)),(65,20)),(33,(32,19))),(((67,(68,63)),((((74,(73,72)),((76,75),71)),(70,(77,((45,44),43)))),((56,55),(((((62,61),40),39),((49,48),(28,27))),(52,(14,13)))))),(66,(34,((57,(50,35)),3)))))))))))),1);
   tree tree_4775 [p = 0.000, P = 0.455] = [&W 0.000095] (((8,((10,9),7)),2),(46,((42,(12,5)),(18,(6,(((37,((54,21),15)),((36,29),(64,(38,11)))),((((69,58),(47,(24,(31,23)))),((25,((51,30),(26,22))),((53,(78,(17,16))),4))),((20,((65,(59,(60,41))),(33,(32,19)))),((67,((((74,(73,72)),((76,75),71)),((77,70),((45,44),43))),((56,55),((((62,61),40),(39,((49,48),(28,27)))),(52,(14,13)))))),(66,((68,63),(34,((57,(50,35)),3)))))))))))),1);
   tree tree_4776 [p = 0.000, P = 0.455] = [&W 0.000095] (((8,((10,9),7)),2),(46,((42,(12,5)),(18,(6,(((37,((54,21),15)),((36,29),(64,(38,11)))),(((69,(58,(47,((31,24),23)))),((25,((51,30),(26,22))),((53,(78,(17,16))),4))),((((59,(60,41)),(65,20)),(32,(33,19))),((67,(68,63)),(((((74,(73,72)),((76,75),71)),(77,(70,((45,44),43)))),((56,55),((39,(((62,61),40),((49,48),(28,27)))),(52,(14,13))))),(66,(34,((57,(50,35)),3)))))))))))),1);
   tree tree_4777 [p = 0.000, P = 0.455] = [&W 0.000095] (((8,((10,9),7)),2),((46,(42,(12,5))),(18,(6,(((37,((54,21),15)),((36,29),(64,(38,11)))),((((69,58),(47,((31,24),23))),((25,((51,30),(26,22))),((53,(78,(17,16))),4))),((((59,(60,41)),(65,20)),(32,(33,19))),((67,(68,63)),(((((74,(73,72)),((76,75),71)),((77,70),((45,44),43))),((((62,61),40),((49,48),(28,27))),(((56,55),39),(52,(14,13))))),(66,(34,((57,(50,35)),3))))))))))),1);
   tree tree_4778 [p = 0.000, P = 0.455] = [&W 0.000095] (((8,((10,9),7)),2),(18,((46,(42,(12,5))),(6,((((54,21),(37,15)),((36,29),(64,(38,11)))),((((69,58),(47,(24,(31,23)))),((25,((51,30),(26,22))),((53,(78,(17,16))),4))),((((59,(60,41)),(65,20)),(32,(33,19))),(((67,63),(((((76,75),(74,(73,72))),71),((77,70),((45,44),43))),(52,(((56,55),((((62,61),40),39),((49,48),(28,27)))),(14,13))))),(68,(66,(34,((57,(50,35)),3))))))))))),1);
   tree tree_4779 [p = 0.000, P = 0.455] = [&W 0.000095] (((8,((10,9),7)),2),((46,(42,(12,5))),(18,(6,(((37,((54,21),15)),((36,29),(64,(38,11)))),((((69,58),(47,(24,(31,23)))),((25,((51,30),(26,22))),((53,(78,(17,16))),4))),((20,((65,(59,(60,41))),(33,(32,19)))),(((68,67),63),(((((74,(73,72)),((76,75),71)),((77,70),((45,44),43))),((((56,55),39),(((62,61),40),((49,48),(28,27)))),(52,(14,13)))),(66,(34,((57,(50,35)),3))))))))))),1);
   tree tree_4780 [p = 0.000, P = 0.455] = [&W 0.000095] (((8,((10,9),7)),2),(46,((42,(12,5)),(18,(6,(((37,((54,21),15)),((36,29),(64,(38,11)))),(((47,((31,24),23)),(69,(58,((25,((51,30),(26,22))),((53,(78,(17,16))),4))))),((((59,(60,41)),(65,20)),(33,(32,19))),((68,(67,63)),(((((76,75),((74,(73,72)),71)),((77,70),((45,44),43))),(((((62,61),40),39),((49,48),(28,27))),((56,55),(52,(14,13))))),(66,(34,((57,(50,35)),3)))))))))))),1);
   tree tree_4781 [p = 0.000, P = 0.455] = [&W 0.000095] (((8,((10,9),7)),2),((46,(42,(12,5))),(18,(6,(((37,((54,21),15)),((36,29),(64,(38,11)))),(((69,(58,(47,(31,(24,23))))),((25,((51,30),(26,22))),((53,(78,(17,16))),4))),((((59,(60,41)),(65,20)),(33,(32,19))),(((67,(68,63)),((((74,(73,72)),((76,75),71)),((77,70),((45,44),43))),((56,55),(((((62,61),40),39),((49,48),(28,27))),(52,(14,13)))))),(66,(34,((57,(50,35)),3)))))))))),1);
   tree tree_4782 [p = 0.000, P = 0.456] = [&W 0.000095] (((8,((10,9),7)),2),(46,((42,(12,5)),(18,(6,((((54,21),(37,15)),((36,29),(64,(38,11)))),((((69,58),(47,(31,(24,23)))),((25,((51,30),(26,22))),((53,(78,(17,16))),4))),((((59,(60,41)),20),(65,(33,(32,19)))),((67,(68,63)),(((((74,(73,72)),((76,75),71)),(77,(70,((45,44),43)))),((56,55),((39,((49,48),(28,27))),((52,((62,61),40)),(14,13))))),(66,((57,(50,35)),(34,3)))))))))))),1);
   tree tree_4783 [p = 0.000, P = 0.456] = [&W 0.000095] (((8,((10,9),7)),2),((46,(42,(12,5))),(18,(6,((37,(((54,21),15),((36,29),(64,(38,11))))),(((((69,58),47),(31,(24,23))),((25,((51,30),(26,22))),(53,((78,(17,16)),4)))),(((59,(60,41)),((65,20),(33,(32,19)))),(((67,(68,63)),((((76,75),((74,(73,72)),71)),((77,70),((45,44),43))),(((56,55),((((62,61),40),39),((49,48),(28,27)))),(52,(14,13))))),(66,(34,((57,(50,35)),3)))))))))),1);
   tree tree_4784 [p = 0.000, P = 0.456] = [&W 0.000095] (((8,((10,9),7)),2),((42,(12,5)),(46,(18,(6,((((37,(54,21)),15),((36,29),(64,(38,11)))),((((58,47),(69,((31,24),23))),((25,((51,30),(26,22))),((53,(78,(17,16))),4))),(((59,(60,41)),((65,20),(33,(32,19)))),(((67,(68,63)),((((74,(73,72)),((76,75),71)),(77,(70,((45,44),43)))),(((56,55),((((62,61),40),39),((49,48),(28,27)))),(52,(14,13))))),(66,((57,(50,35)),(34,3))))))))))),1);
   tree tree_4785 [p = 0.000, P = 0.456] = [&W 0.000095] (((8,((10,9),7)),2),(46,((42,(12,5)),(18,(6,(((37,((54,21),15)),((36,29),(64,(38,11)))),((((69,58),(47,(31,(24,23)))),((25,((51,30),(26,22))),((53,(78,(17,16))),4))),((((59,(60,41)),(65,20)),(33,(32,19))),((68,(67,63)),(((((76,75),((74,(73,72)),71)),(70,(77,((45,44),43)))),(((((62,61),40),((56,55),39)),((49,48),(28,27))),(52,(14,13)))),(66,(34,((57,(50,35)),3)))))))))))),1);
   tree tree_4786 [p = 0.000, P = 0.456] = [&W 0.000095] (((8,((10,9),7)),2),(46,((42,(12,5)),(18,(6,((((54,21),(37,15)),((36,29),(64,(38,11)))),(20,(((((69,58),47),((31,24),23)),((25,(51,(26,(30,22)))),((53,(78,(17,16))),4))),(((65,(59,(60,41))),(33,(32,19))),((67,(68,63)),(((((74,(73,72)),((76,75),71)),(77,(70,((45,44),43)))),((56,55),((((62,61),40),(39,((49,48),(28,27)))),(52,(14,13))))),(66,(34,((57,(50,35)),3))))))))))))),1);
   tree tree_4787 [p = 0.000, P = 0.456] = [&W 0.000095] (((8,((10,9),7)),2),(46,((42,(12,5)),(18,(6,(((37,((54,21),15)),((36,29),(64,(38,11)))),(20,(((69,(47,((31,24),23))),(58,((25,((30,26),(51,22))),((53,(78,(17,16))),4)))),(((65,(59,(60,41))),(33,(32,19))),(((67,(68,63)),((((76,75),((74,(73,72)),71)),(77,(70,((45,44),43)))),(((56,55),(39,(((62,61),40),((49,48),(28,27))))),(52,(14,13))))),(66,(34,((57,(50,35)),3)))))))))))),1);
   tree tree_4788 [p = 0.000, P = 0.456] = [&W 0.000095] (((8,((10,9),7)),2),(46,((42,(12,5)),(18,(6,(37,((((54,21),15),((36,29),(64,(38,11)))),(20,((((69,58),(47,(31,(24,23)))),((25,(26,((51,30),22))),((53,(78,(17,16))),4))),(((65,(59,(60,41))),(33,(32,19))),((67,(68,63)),(((((74,(73,72)),((76,75),71)),((77,70),((45,44),43))),((56,55),((52,((((62,61),40),39),((49,48),(28,27)))),(14,13)))),(66,(34,((57,(50,35)),3)))))))))))))),1);
   tree tree_4789 [p = 0.000, P = 0.456] = [&W 0.000095] (((8,((10,9),7)),2),((46,(42,(12,5))),(18,(6,(37,((((54,21),((36,29),15)),(64,(38,11))),((((58,47),((31,24),23)),(69,((((51,30),25),(26,22)),((53,(78,(17,16))),4)))),((((59,(60,41)),(65,20)),(33,(32,19))),(((67,63),(((((76,75),(74,(73,72))),71),((77,70),((45,44),43))),((39,(((62,61),40),((49,48),(28,27)))),((56,55),(52,(14,13)))))),(68,(66,(34,((57,(50,35)),3)))))))))))),1);
   tree tree_4790 [p = 0.000, P = 0.456] = [&W 0.000095] (((8,((10,9),7)),2),((42,(12,5)),(46,(18,(6,((((54,21),15),((36,29),(64,(38,11)))),(37,((69,((47,((31,24),23)),(58,(((25,((51,30),(26,22))),(53,(78,(17,16)))),4)))),((((60,(59,41)),(65,20)),(33,(32,19))),(((((76,75),((74,(73,72)),71)),(77,(70,((45,44),43)))),(((((62,61),40),39),((49,48),(28,27))),((56,55),(52,(14,13))))),((67,(68,63)),(66,(34,((57,(50,35)),3))))))))))))),1);
   tree tree_4791 [p = 0.000, P = 0.456] = [&W 0.000095] (((8,((10,9),7)),2),((46,(42,(12,5))),(18,(6,(((37,((54,21),15)),((36,29),(64,(38,11)))),((((69,58),(47,((31,24),23))),((25,((51,30),(26,22))),((53,(78,(17,16))),4))),((20,((65,(59,(60,41))),(33,(32,19)))),(((68,63),(67,((((74,(73,72)),((76,75),71)),((77,70),((45,44),43))),(((56,55),((((62,61),40),39),((49,48),(28,27)))),(52,(14,13)))))),(66,(34,((57,(50,35)),3)))))))))),1);
   tree tree_4792 [p = 0.000, P = 0.456] = [&W 0.000095] (((8,((10,9),7)),2),(46,((42,(12,5)),(18,(6,(((37,((54,21),15)),((36,29),(64,(38,11)))),(((69,(47,((31,24),23))),(58,((25,((51,30),(26,22))),((53,(78,(17,16))),4)))),((((59,(60,41)),(65,20)),(33,(32,19))),((67,63),(((((74,(73,72)),((76,75),71)),(77,(70,((45,44),43)))),(((56,55),(((62,61),40),(39,((49,48),(28,27))))),(52,(14,13)))),(68,(66,(34,((57,(50,35)),3))))))))))))),1);
   tree tree_4793 [p = 0.000, P = 0.457] = [&W 0.000095] (((8,((10,9),7)),2),(46,((42,(12,5)),(18,(6,(((37,((54,21),15)),((36,29),(64,(38,11)))),((((69,58),(47,((31,24),23))),((25,((51,30),(26,22))),(53,((78,(17,16)),4)))),((20,((65,(59,(60,41))),(33,(32,19)))),((67,(68,63)),(((((74,(73,72)),((76,75),71)),(70,(77,((45,44),43)))),((39,(((62,61),40),((49,48),(28,27)))),((56,55),(52,(14,13))))),(66,(34,((57,(50,35)),3)))))))))))),1);
   tree tree_4794 [p = 0.000, P = 0.457] = [&W 0.000095] (((8,((10,9),7)),2),(46,((42,(12,5)),(18,(6,((37,(((54,21),15),((36,29),(64,(38,11))))),((((58,47),((31,24),23)),(69,((25,((51,30),(26,22))),((53,(78,(17,16))),4)))),(((65,(59,(60,41))),(20,(33,(32,19)))),(63,(67,(((((74,(73,72)),((76,75),71)),((77,70),((45,44),43))),(((((62,61),40),39),((49,48),(28,27))),((56,55),(52,(14,13))))),(66,(68,(34,((57,(50,35)),3)))))))))))))),1);
   tree tree_4795 [p = 0.000, P = 0.457] = [&W 0.000095] (((8,((10,9),7)),2),(46,((42,(12,5)),(18,(6,(37,((((54,21),15),((36,29),(64,(38,11)))),((((69,58),(47,((31,24),23))),((25,((51,30),(26,22))),((53,(78,(17,16))),4))),((((59,(60,41)),(65,20)),(33,(32,19))),((67,63),(((((74,(73,72)),((76,75),71)),(70,(77,((45,44),43)))),(((((62,61),40),39),((49,48),(28,27))),((56,55),(52,(14,13))))),(66,(68,(34,((57,(50,35)),3)))))))))))))),1);
   tree tree_4796 [p = 0.000, P = 0.457] = [&W 0.000095] (((8,((10,9),7)),2),((46,(42,(12,5))),(18,(6,(((37,((54,21),15)),((36,29),(64,(38,11)))),(((69,(47,((31,24),23))),(58,((25,((51,30),(26,22))),((53,(78,(17,16))),4)))),((((59,(60,41)),(65,20)),(33,(32,19))),(66,((67,(68,63)),(((((74,(73,72)),((76,75),71)),((77,70),((45,44),43))),(((((62,61),40),((56,55),39)),((49,48),(28,27))),(52,(14,13)))),((57,(50,35)),(34,3))))))))))),1);
   tree tree_4797 [p = 0.000, P = 0.457] = [&W 0.000095] (((8,((10,9),7)),2),(46,((42,(12,5)),(18,(6,(((37,((54,21),15)),((36,29),(64,(38,11)))),(((69,(47,((31,24),23))),(58,((25,((51,30),(26,22))),((53,(78,(17,16))),4)))),(((59,(60,41)),((65,20),(33,(32,19)))),(((67,(68,63)),((((74,(73,72)),((76,75),71)),(70,(77,((45,44),43)))),((56,55),((((62,61),40),(39,((49,48),(28,27)))),(52,(14,13)))))),(66,((57,(50,35)),(34,3))))))))))),1);
   tree tree_4798 [p = 0.000, P = 0.457] = [&W 0.000095] (((8,((10,9),7)),2),((42,(12,5)),(46,(18,(6,(((37,((54,21),15)),((36,29),(64,(38,11)))),((((58,47),(69,((31,24),23))),((25,((51,30),(26,22))),((53,(78,(17,16))),4))),((((59,(60,41)),20),(65,(33,(32,19)))),((67,(68,63)),(((((76,75),((74,(73,72)),71)),(77,(70,((45,44),43)))),(((((62,61),40),((56,55),39)),((49,48),(28,27))),(52,(14,13)))),(66,(34,((57,(50,35)),3)))))))))))),1);
   tree tree_4799 [p = 0.000, P = 0.457] = [&W 0.000095] (((8,((10,9),7)),2),((46,(42,(12,5))),(18,(6,(((37,((54,21),15)),((36,29),(64,(38,11)))),(((47,((69,58),((31,24),23))),((25,((51,30),(26,22))),((53,(78,(17,16))),4))),((20,((65,(59,(60,41))),(33,(32,19)))),((67,63),(((((74,(73,72)),((76,75),71)),((77,70),((45,44),43))),(((((62,61),40),((56,55),39)),((49,48),(28,27))),(52,(14,13)))),(68,(66,(34,((57,(50,35)),3)))))))))))),1);
   tree tree_4800 [p = 0.000, P = 0.457] = [&W 0.000095] (((8,((10,9),7)),2),((46,(42,(12,5))),(18,(6,(((37,((54,21),15)),((36,29),(64,(38,11)))),(((69,(47,((31,24),23))),(58,((25,((51,30),(26,22))),((53,(78,(17,16))),4)))),((((59,(60,41)),(65,20)),(33,(32,19))),((67,(68,63)),(((((74,(73,72)),((76,75),71)),((77,70),((45,44),43))),(52,(((((62,61),40),((56,55),39)),((49,48),(28,27))),(14,13)))),(66,(34,((57,(50,35)),3))))))))))),1);
   tree tree_4801 [p = 0.000, P = 0.457] = [&W 0.000095] ((((10,8),(9,7)),2),(46,((42,(12,5)),(18,((((36,29),20),(64,(38,11))),(6,(((54,21),(37,15)),((((69,58),(47,(31,(24,23)))),((25,((51,30),(26,22))),((53,(78,(17,16))),4))),(((65,(60,(59,41))),(33,(32,19))),((68,(67,63)),(((((74,(73,72)),((76,75),71)),(77,(70,((45,44),43)))),(((56,55),((((62,61),40),39),((49,48),(28,27)))),(52,(14,13)))),(66,(34,((57,(50,35)),3))))))))))))),1);
   tree tree_4802 [p = 0.000, P = 0.457] = [&W 0.000095] ((((10,8),(9,7)),2),((18,(46,(42,(12,5)))),((64,(38,11)),(((37,((54,21),15)),(((36,29),20),6)),((((69,47),((31,24),23)),(58,((((51,30),25),(26,22)),((53,(78,(17,16))),4)))),(((65,(59,(60,41))),(33,(32,19))),((67,(68,63)),(((((74,(73,72)),((76,75),71)),((77,70),((45,44),43))),((56,55),(((((62,61),40),39),((49,48),(28,27))),(52,(14,13))))),(66,(34,((57,(50,35)),3)))))))))),1);
   tree tree_4803 [p = 0.000, P = 0.458] = [&W 0.000095] ((((10,8),(9,7)),2),((18,(46,(42,(12,5)))),((64,(38,11)),(((36,29),6),(((54,21),(37,15)),((((69,58),(47,((31,24),23))),((25,((51,30),(26,22))),((53,(78,(17,16))),4))),((((65,(59,(60,41))),20),(33,(32,19))),(((((74,(73,72)),((76,75),71)),(77,(70,((45,44),43)))),((52,((((62,61),40),((56,55),39)),((49,48),(28,27)))),(14,13))),((67,(68,63)),(66,(34,((57,(50,35)),3))))))))))),1);
   tree tree_4804 [p = 0.000, P = 0.458] = [&W 0.000095] (((8,((10,9),7)),2),(46,((42,(12,5)),(18,((37,((((36,29),20),15),((54,21),6))),((64,(38,11)),(((69,58),(((31,24),23),(47,((25,((51,30),(26,22))),((53,(78,(17,16))),4))))),(((65,(59,(60,41))),(33,(32,19))),((67,(68,63)),(((((74,(73,72)),((76,75),71)),((77,70),((45,44),43))),(((((62,61),40),((56,55),39)),((49,48),(28,27))),(52,(14,13)))),(66,(34,((57,(50,35)),3)))))))))))),1);
   tree tree_4805 [p = 0.000, P = 0.458] = [&W 0.000095] ((((10,8),(9,7)),2),((18,(46,(42,(12,5)))),((64,(38,11)),(((36,29),(37,((54,21),15))),((20,6),(((69,(47,(24,(31,23)))),(58,((25,(51,(30,(26,22)))),((53,(78,(17,16))),4)))),(((65,(59,(60,41))),(33,(32,19))),(((((74,(73,72)),((76,75),71)),(70,(77,((45,44),43)))),(((56,55),39),((((62,61),40),((49,48),(28,27))),(52,(14,13))))),((67,63),(68,(66,(34,((57,(50,35)),3)))))))))))),1);
   tree tree_4806 [p = 0.000, P = 0.458] = [&W 0.000095] (((8,((10,9),7)),2),(46,((42,(12,5)),(18,((20,6),((37,(((54,21),15),((36,29),(64,(38,11))))),(((58,(69,(47,(31,(24,23))))),((25,((51,30),(26,22))),((53,(78,(17,16))),4))),(((65,(59,(60,41))),(33,(32,19))),(((68,63),(67,((((74,(73,72)),((76,75),71)),(70,(77,((45,44),43)))),(((((62,61),40),((56,55),39)),((49,48),(28,27))),(52,(14,13)))))),(66,(34,((57,(50,35)),3))))))))))),1);
   tree tree_4807 [p = 0.000, P = 0.458] = [&W 0.000095] (((8,((10,9),7)),2),(46,((42,(12,5)),(18,(6,(((37,((54,21),15)),(20,((36,29),(64,(38,11))))),((((69,58),(47,(24,(31,23)))),((25,((51,30),(26,22))),((53,(78,(17,16))),4))),(((65,(59,(60,41))),(33,(32,19))),(63,(67,(((((74,(73,72)),((76,75),71)),(70,(77,((45,44),43)))),(((((62,61),40),39),((49,48),(28,27))),((56,55),(52,(14,13))))),(66,(68,(34,((57,(50,35)),3)))))))))))))),1);
   tree tree_4808 [p = 0.000, P = 0.458] = [&W 0.000095] (((8,((10,9),7)),2),((46,(42,(12,5))),(18,((20,6),(((37,((54,21),15)),((36,29),(64,(38,11)))),((((58,47),(69,((31,24),23))),((25,((51,30),(26,22))),((53,(78,(17,16))),4))),(((65,(59,(60,41))),(33,(32,19))),(((67,(68,63)),((((74,(73,72)),((76,75),71)),((77,70),((45,44),43))),(((56,55),(((62,61),40),(39,((49,48),(28,27))))),(52,(14,13))))),(66,(34,((57,(50,35)),3)))))))))),1);
   tree tree_4809 [p = 0.000, P = 0.458] = [&W 0.000095] ((((10,8),(9,7)),2),((46,(42,(12,5))),(18,(6,((37,((54,21),15)),(((36,29),(64,(38,11))),((20,(((69,58),(47,(24,(31,23)))),((25,((51,30),(26,22))),((53,(78,(17,16))),4)))),(((65,(59,(60,41))),(33,(32,19))),(((67,(68,63)),((((74,(73,72)),((76,75),71)),(70,(77,((45,44),43)))),(((((56,55),((62,61),40)),39),((49,48),(28,27))),(52,(14,13))))),(66,(34,((57,(50,35)),3))))))))))),1);
   tree tree_4810 [p = 0.000, P = 0.458] = [&W 0.000095] (((8,((10,9),7)),2),(18,((46,(42,(12,5))),(6,((37,(((54,21),15),((36,29),(64,(38,11))))),(((69,((58,47),(24,(31,23)))),((25,((51,30),(26,22))),((53,(78,(17,16))),4))),((((59,(60,41)),(65,20)),(33,(32,19))),(((67,(68,63)),((((74,(73,72)),((76,75),71)),(70,(77,((45,44),43)))),((56,55),((((62,61),40),(39,((49,48),(28,27)))),(52,(14,13)))))),(66,(34,((57,(50,35)),3)))))))))),1);
   tree tree_4811 [p = 0.000, P = 0.458] = [&W 0.000095] ((((10,8),(9,7)),2),((18,(46,(42,(12,5)))),((64,(38,11)),((((54,21),(37,15)),((36,29),6)),((20,((69,(58,(47,((31,24),23)))),(((25,(26,((51,30),22))),(53,(78,(17,16)))),4))),(((65,(59,(60,41))),(33,(32,19))),((67,(68,63)),(((((74,(73,72)),((76,75),71)),((77,70),((45,44),43))),(((((62,61),40),((56,55),39)),((49,48),(28,27))),(52,(14,13)))),(66,(34,((57,(50,35)),3)))))))))),1);
   tree tree_4812 [p = 0.000, P = 0.458] = [&W 0.000095] ((((10,8),(9,7)),2),((18,(46,(42,(12,5)))),((64,(38,11)),(((37,((54,21),15)),((36,29),6)),((20,((58,(47,((31,24),23))),(69,(((25,((51,30),(26,22))),(53,(78,(17,16)))),4)))),(((65,(59,(60,41))),(33,(32,19))),((((68,67),63),(((((76,75),(74,(73,72))),71),(70,(77,((45,44),43)))),(((56,55),(((62,61),40),(39,((49,48),(28,27))))),(52,(14,13))))),(66,(34,((57,(50,35)),3))))))))),1);
   tree tree_4813 [p = 0.000, P = 0.458] = [&W 0.000095] ((((10,8),(9,7)),2),((18,(46,(12,(42,5)))),((64,(38,11)),(((37,((54,21),15)),((36,29),6)),((20,(((69,58),(47,((31,24),23))),(((25,(51,(30,(26,22)))),(53,(78,(17,16)))),4))),(((65,(59,(60,41))),(33,(32,19))),((((68,67),63),((((76,75),((74,(73,72)),71)),((77,70),((45,44),43))),(((56,55),((((62,61),40),39),((49,48),(28,27)))),(52,(14,13))))),(66,(34,((57,(50,35)),3))))))))),1);
   tree tree_4814 [p = 0.000, P = 0.459] = [&W 0.000095] ((((10,8),(9,7)),2),((18,(46,(42,(12,5)))),((64,(38,11)),((((54,21),(37,15)),((36,29),6)),((((47,(24,(31,23))),(58,(69,20))),((25,((51,30),(26,22))),((53,(78,(17,16))),4))),(((65,(59,(60,41))),(33,(32,19))),((67,63),(((((74,(73,72)),((76,75),71)),((77,70),((45,44),43))),(((56,55),(((62,61),40),(39,((49,48),(28,27))))),(52,(14,13)))),(66,(68,(34,((57,(50,35)),3))))))))))),1);
   tree tree_4815 [p = 0.000, P = 0.459] = [&W 0.000095] ((((10,8),(9,7)),2),((18,(46,(42,(12,5)))),((64,(38,11)),(((37,((54,21),15)),((36,29),6)),((20,(((69,58),(47,((31,24),23))),((25,((51,30),(26,22))),((53,(78,(17,16))),4)))),(((65,(59,(60,41))),(33,(32,19))),(((67,(68,63)),((((74,(73,72)),((76,75),71)),((77,70),((45,44),43))),((56,55),((39,(((62,61),40),((49,48),(28,27)))),(52,(14,13)))))),(66,(34,((57,(50,35)),3))))))))),1);
   tree tree_4816 [p = 0.000, P = 0.459] = [&W 0.000095] ((((10,8),(9,7)),2),(46,((42,(12,5)),(18,((64,(38,11)),(((36,29),6),((37,((54,21),15)),((((69,58),(47,(24,(31,23)))),(66,((25,((51,30),(26,22))),((53,(78,(17,16))),4)))),(20,(((65,(59,(60,41))),(33,(32,19))),((67,(68,63)),(((((74,(73,72)),((76,75),71)),((77,70),((45,44),43))),(52,(((56,55),(((62,61),40),(39,((49,48),(28,27))))),(14,13)))),(34,((57,(50,35)),3))))))))))))),1);
   tree tree_4817 [p = 0.000, P = 0.459] = [&W 0.000095] ((((10,8),(9,7)),2),((18,(46,(42,(12,5)))),((64,(38,11)),((37,((54,21),15)),(((36,29),6),((20,((69,(47,((31,24),23))),(58,((25,((51,30),(26,22))),((53,(78,(17,16))),4))))),(((65,(59,(60,41))),(33,(32,19))),((67,(68,63)),(((((74,(73,72)),((76,75),71)),((77,70),((45,44),43))),(((((62,61),40),39),((49,48),(28,27))),((56,55),(52,(14,13))))),(66,(34,((57,(50,35)),3))))))))))),1);
   tree tree_4818 [p = 0.000, P = 0.459] = [&W 0.000095] ((((10,8),(9,7)),2),((18,(46,(42,(12,5)))),(64,((38,11),((((54,21),(37,15)),((36,29),6)),(((47,((69,58),(31,(24,23)))),((25,((51,30),(26,22))),((53,(78,(17,16))),4))),((((65,(59,(60,41))),20),(33,(32,19))),(((67,(68,63)),((((76,75),((74,(73,72)),71)),(70,(77,((45,44),43)))),(((((62,61),40),((56,55),39)),((49,48),(28,27))),(52,(14,13))))),(66,(34,((57,(50,35)),3)))))))))),1);
   tree tree_4819 [p = 0.000, P = 0.459] = [&W 0.000095] ((((10,8),(9,7)),2),((18,(46,(42,(12,5)))),((64,(38,11)),(((37,((54,21),15)),((36,29),6)),((((47,(31,(24,23))),(58,(69,20))),((25,((51,30),(26,22))),((53,(78,(17,16))),4))),(((59,(60,41)),(65,(33,(32,19)))),(((68,67),63),(((((74,(73,72)),((76,75),71)),((77,70),((45,44),43))),(((56,55),((((62,61),40),39),((49,48),(28,27)))),(52,(14,13)))),(66,(34,((57,(50,35)),3)))))))))),1);
   tree tree_4820 [p = 0.000, P = 0.459] = [&W 0.000095] ((((10,8),(9,7)),2),((18,(46,(42,(12,5)))),((64,(38,11)),((37,(((36,29),15),((54,21),6))),((20,(69,((47,((31,24),23)),(58,((25,((51,30),(26,22))),((53,(78,(17,16))),4)))))),(((65,(59,(60,41))),(33,(32,19))),(63,(67,(((((74,(73,72)),((76,75),71)),(77,(70,((45,44),43)))),(((((62,61),40),39),((49,48),(28,27))),((56,55),(52,(14,13))))),(68,(66,((57,(50,35)),(34,3)))))))))))),1);
   tree tree_4821 [p = 0.000, P = 0.459] = [&W 0.000095] (((8,((10,9),7)),2),(46,((42,(12,5)),(18,(6,(((37,((54,21),15)),(20,((36,29),(64,(38,11))))),((((69,58),(47,((31,24),23))),((25,((51,30),(26,22))),((53,(78,(17,16))),4))),(((65,(59,(60,41))),(33,(32,19))),((68,63),((67,((((74,(73,72)),((76,75),71)),((77,70),((45,44),43))),((56,55),(((((62,61),40),39),((49,48),(28,27))),(52,(14,13)))))),(66,(34,((57,(50,35)),3)))))))))))),1);
   tree tree_4822 [p = 0.000, P = 0.459] = [&W 0.000095] (((8,((10,9),7)),2),(46,((42,(12,5)),(18,(6,(((37,((54,21),15)),((36,29),(64,(38,11)))),((58,((69,(47,((31,24),23))),((25,(((51,30),26),22)),((53,(78,(17,16))),4)))),(((59,(60,41)),((65,20),(33,(32,19)))),((67,63),(((((74,(73,72)),((76,75),71)),((77,70),((45,44),43))),((39,(((62,61),40),((49,48),(28,27)))),((56,55),(52,(14,13))))),(66,(68,(34,((57,(50,35)),3))))))))))))),1);
   tree tree_4823 [p = 0.000, P = 0.459] = [&W 0.000095] (((8,((10,9),7)),2),(46,((42,(12,5)),(18,(6,(((37,((54,21),15)),((36,29),(64,(38,11)))),((((69,58),(47,(31,(24,23)))),((25,(26,((51,30),22))),(53,((78,(17,16)),4)))),((((59,(60,41)),(65,20)),(33,(32,19))),(63,((67,((((74,(73,72)),((76,75),71)),((77,70),((45,44),43))),(((56,55),((((62,61),40),39),((49,48),(28,27)))),(52,(14,13))))),(68,(66,(34,((57,(50,35)),3))))))))))))),1);
   tree tree_4824 [p = 0.000, P = 0.460] = [&W 0.000095] (((8,((10,9),7)),2),(46,((42,(12,5)),(18,(6,(((37,((54,21),15)),((36,29),(64,(38,11)))),((((69,58),(47,((31,24),23))),((25,(((51,30),26),22)),((53,(78,(17,16))),4))),((20,((65,(59,(60,41))),(32,(33,19)))),((67,63),(((((74,(73,72)),((76,75),71)),((77,70),((45,44),43))),((39,(((62,61),40),((49,48),(28,27)))),((56,55),(52,(14,13))))),(68,(66,(34,((57,(50,35)),3))))))))))))),1);
   tree tree_4825 [p = 0.000, P = 0.460] = [&W 0.000095] (((8,((10,9),7)),2),((42,(12,5)),(46,(18,(6,(((37,(21,(54,15))),((36,29),(64,(38,11)))),((((69,58),(47,(24,(31,23)))),((25,(26,((51,30),22))),((53,(78,(17,16))),4))),((((59,(60,41)),(65,20)),(33,(32,19))),(63,(67,(((((74,(73,72)),((76,75),71)),((77,70),((45,44),43))),((((62,61),40),(39,((49,48),(28,27)))),((56,55),(52,(14,13))))),(68,(66,(34,((57,(50,35)),3)))))))))))))),1);
   tree tree_4826 [p = 0.000, P = 0.460] = [&W 0.000095] (((8,((10,9),7)),2),((46,(42,(12,5))),(18,(6,((((37,(54,21)),15),((36,29),(64,(38,11)))),(((((69,58),47),((31,24),23)),((53,(78,(17,16))),((25,((51,30),(26,22))),4))),((((59,(60,41)),(65,20)),(33,(32,19))),(((67,(68,63)),((((74,(73,72)),((76,75),71)),((77,70),((45,44),43))),((56,55),((((62,61),40),(39,((49,48),(28,27)))),(52,(14,13)))))),(66,(34,((57,(50,35)),3)))))))))),1);
   tree tree_4827 [p = 0.000, P = 0.460] = [&W 0.000095] (((8,((10,9),7)),2),((42,(12,5)),(46,(18,(6,((((54,21),(37,15)),(((36,29),20),(64,(38,11)))),(((58,(69,(47,(31,(24,23))))),((25,((51,26),(30,22))),((53,(78,(17,16))),4))),(((65,(59,(60,41))),(33,(32,19))),(((((74,(73,72)),((76,75),71)),((77,70),((45,44),43))),((((62,61),40),(39,((49,48),(28,27)))),((56,55),(52,(14,13))))),(63,(67,(68,(66,(34,((57,(50,35)),3)))))))))))))),1);
   tree tree_4828 [p = 0.000, P = 0.460] = [&W 0.000095] (((8,((10,9),7)),2),((46,(42,(12,5))),(18,((20,6),((((37,(54,21)),15),((36,29),(64,(38,11)))),((((69,47),(58,((31,24),23))),((25,((51,30),(26,22))),((53,(78,(17,16))),4))),(((65,(59,(60,41))),(33,(32,19))),((((68,67),63),((((74,(73,72)),((76,75),71)),((77,70),((45,44),43))),(((56,55),((((62,61),40),39),((49,48),(28,27)))),(52,(14,13))))),(66,(34,((57,(50,35)),3)))))))))),1);
   tree tree_4829 [p = 0.000, P = 0.460] = [&W 0.000095] (((8,((10,9),7)),2),((42,(12,5)),(46,(18,(6,(37,((((54,21),15),((36,29),(64,(38,11)))),(((69,(47,(58,((31,24),23)))),((25,(26,((51,30),22))),((53,(78,(17,16))),4))),(((65,20),((59,(60,41)),(33,(32,19)))),(((67,(68,63)),((((74,(73,72)),((76,75),71)),(77,(70,((45,44),43)))),(52,(((((62,61),40),((56,55),39)),((49,48),(28,27))),(14,13))))),(66,(34,((57,(50,35)),3)))))))))))),1);
   tree tree_4830 [p = 0.000, P = 0.460] = [&W 0.000095] (((8,((10,9),7)),2),((42,(12,5)),(46,(18,(6,((37,(((54,21),15),((36,29),(64,(38,11))))),((((69,58),(47,(31,(24,23)))),((25,(26,((51,30),22))),((53,(78,(17,16))),4))),((((65,(59,(60,41))),20),(32,(33,19))),(((67,(68,63)),((((74,(73,72)),((76,75),71)),((77,70),((45,44),43))),((((56,55),(((62,61),40),39)),((49,48),(28,27))),(52,(14,13))))),(66,(34,((57,(50,35)),3))))))))))),1);
   tree tree_4831 [p = 0.000, P = 0.460] = [&W 0.000095] (((8,((10,9),7)),2),((12,(42,5)),(46,(18,(6,(((37,((54,21),15)),((36,29),(64,(38,11)))),((69,(((58,47),((31,24),23)),((25,(51,(26,(30,22)))),((53,(78,(17,16))),4)))),(((65,(59,(60,41))),(20,(33,(32,19)))),((67,63),((((((76,75),(74,(73,72))),71),((77,70),((45,44),43))),(52,(((56,55),((((62,61),40),39),((49,48),(28,27)))),(14,13)))),(68,(66,(34,((57,(50,35)),3))))))))))))),1);
   tree tree_4832 [p = 0.000, P = 0.460] = [&W 0.000095] (((8,((10,9),7)),2),(46,((42,(12,5)),(18,(6,((((37,20),((54,21),15)),((36,29),(64,(38,11)))),((((69,58),(47,((31,24),23))),((25,((51,30),(26,22))),((53,(78,(17,16))),4))),(((65,(59,(60,41))),(33,(32,19))),(((68,67),63),(((((76,75),((74,(73,72)),71)),((77,70),((45,44),43))),((56,55),((((62,61),40),(39,((49,48),(28,27)))),(52,(14,13))))),(66,(34,((57,(50,35)),3)))))))))))),1);
   tree tree_4833 [p = 0.000, P = 0.460] = [&W 0.000095] (((8,((10,9),7)),2),(46,((42,(12,5)),(18,(6,(((20,(37,((54,21),15))),((36,29),(64,(38,11)))),(((69,((58,47),((31,24),23))),((25,((51,30),(26,22))),((53,(78,(17,16))),4))),(63,(((65,(59,(60,41))),(32,(33,19))),(67,(((((74,(73,72)),((76,75),71)),((77,70),((45,44),43))),(((56,55),(39,(((62,61),40),((49,48),(28,27))))),(52,(14,13)))),(68,(66,(34,((57,(50,35)),3)))))))))))))),1);
   tree tree_4834 [p = 0.000, P = 0.460] = [&W 0.000095] (((8,((10,9),7)),2),((42,(12,5)),(46,(18,(6,(((37,((54,21),15)),(((36,29),20),(64,(38,11)))),((((69,58),(47,(24,(31,23)))),((25,(51,(30,(26,22)))),((53,(78,(17,16))),4))),(((65,(59,(60,41))),(33,(32,19))),((((68,67),63),((((74,(73,72)),((76,75),71)),((77,70),((45,44),43))),((((56,55),39),(((62,61),40),((49,48),(28,27)))),(52,(14,13))))),(66,(34,((57,(50,35)),3))))))))))),1);
   tree tree_4835 [p = 0.000, P = 0.461] = [&W 0.000095] (((8,((10,9),7)),2),(46,((42,(12,5)),(18,(6,((((54,21),(37,15)),(20,((36,29),(64,(38,11))))),(((47,((69,58),(24,(31,23)))),((25,((51,30),(26,22))),((53,(78,(17,16))),4))),(((65,(59,(60,41))),(33,(32,19))),(((67,(68,63)),((((74,(73,72)),((76,75),71)),((77,70),((45,44),43))),((56,55),(((((62,61),40),39),((49,48),(28,27))),(52,(14,13)))))),(66,(34,((57,(50,35)),3))))))))))),1);
   tree tree_4836 [p = 0.000, P = 0.461] = [&W 0.000095] (((8,((10,9),7)),2),(46,((42,(12,5)),(18,((20,6),((37,(((54,21),15),((36,29),(64,(38,11))))),((69,(58,(((31,24),23),(47,((25,(51,(30,(26,22)))),((53,(78,(17,16))),4)))))),(((65,(59,(60,41))),(33,(32,19))),(((67,(68,63)),((((76,75),((74,(73,72)),71)),((77,70),((45,44),43))),((56,55),((((62,61),40),(39,((49,48),(28,27)))),(52,(14,13)))))),(66,(34,((57,(50,35)),3))))))))))),1);
   tree tree_4837 [p = 0.000, P = 0.461] = [&W 0.000095] (((8,((10,9),7)),2),((42,(12,5)),(46,(18,(6,(((37,((54,21),15)),((36,29),(64,(38,11)))),((((69,58),(47,(24,(31,23)))),((25,(51,(26,(30,22)))),((53,(78,(17,16))),4))),((((59,(60,41)),(65,20)),(33,(32,19))),((67,63),(((((74,(73,72)),((76,75),71)),(70,(77,((45,44),43)))),((56,55),(((((62,61),40),39),((49,48),(28,27))),(52,(14,13))))),(66,(68,(34,((57,(50,35)),3))))))))))))),1);
   tree tree_4838 [p = 0.000, P = 0.461] = [&W 0.000095] (((8,((10,9),7)),2),(46,((42,(12,5)),(18,(6,(((37,((54,21),15)),((36,29),(64,(38,11)))),(((69,58),((47,(31,(24,23))),((53,(78,(17,16))),((25,((51,30),(26,22))),4)))),((20,((65,(60,(59,41))),(32,(33,19)))),((67,(68,63)),(((((74,(73,72)),((76,75),71)),((77,70),((45,44),43))),(((((62,61),40),((56,55),39)),((49,48),(28,27))),(52,(14,13)))),(66,(34,((57,(50,35)),3)))))))))))),1);
   tree tree_4839 [p = 0.000, P = 0.461] = [&W 0.000095] (((8,((10,9),7)),2),(46,((42,(12,5)),(18,(6,(((37,((54,21),15)),((36,29),(64,(38,11)))),(((47,((69,58),((31,24),23))),((53,(78,(17,16))),((25,((51,30),(26,22))),4))),((((65,(59,(60,41))),20),(33,(32,19))),((67,63),(((((74,(73,72)),((76,75),71)),((77,70),((45,44),43))),(52,((((56,55),39),(((62,61),40),((49,48),(28,27)))),(14,13)))),(68,(66,(34,((57,(50,35)),3))))))))))))),1);
   tree tree_4840 [p = 0.000, P = 0.461] = [&W 0.000095] (((8,((10,9),7)),2),(46,((42,(12,5)),(18,(6,(((37,((54,21),15)),((36,29),(64,(38,11)))),(((((69,58),47),((31,24),23)),((53,(78,(17,16))),((25,(51,(26,(30,22)))),4))),((((59,(60,41)),(65,20)),((33,32),19)),((67,63),(((((74,(73,72)),((76,75),71)),(70,(77,((45,44),43)))),((((62,61),40),(39,((49,48),(28,27)))),((56,55),(52,(14,13))))),(68,(66,((57,(50,35)),(34,3))))))))))))),1);
   tree tree_4841 [p = 0.000, P = 0.461] = [&W 0.000095] (((8,((10,9),7)),2),(46,((42,(12,5)),(18,(6,((37,(((54,21),15),(((36,29),20),(64,(38,11))))),(((69,((58,47),((31,24),23))),((25,(((51,30),26),22)),((53,(78,(17,16))),4))),(((65,(59,(60,41))),(33,(32,19))),((67,(68,63)),(((((74,(73,72)),((76,75),71)),(77,(70,((45,44),43)))),(((((62,61),40),((56,55),39)),((49,48),(28,27))),(52,(14,13)))),(66,((57,(50,35)),(34,3)))))))))))),1);
   tree tree_4842 [p = 0.000, P = 0.461] = [&W 0.000095] (((8,((10,9),7)),2),(46,((18,(42,(12,5))),(6,((((37,(54,21)),15),((36,29),(64,(38,11)))),(((69,58),((47,((31,24),23)),((25,((51,30),(26,22))),((53,(78,(17,16))),4)))),((((59,(60,41)),(65,20)),(33,(32,19))),((67,(68,63)),(((((74,(73,72)),((76,75),71)),(70,(77,((45,44),43)))),(((((62,61),40),((56,55),39)),((49,48),(28,27))),(52,(14,13)))),(66,(34,((57,(50,35)),3))))))))))),1);
   tree tree_4843 [p = 0.000, P = 0.461] = [&W 0.000095] (((8,((10,9),7)),2),(46,((18,(42,(12,5))),(6,(((37,((54,21),15)),((36,29),(64,(38,11)))),(20,((((69,58),(47,((31,24),23))),((25,((51,30),(26,22))),((53,(78,(17,16))),4))),(((65,(59,(60,41))),(33,(32,19))),(67,(63,(((((76,75),((74,(73,72)),71)),((77,70),((45,44),43))),(((((62,61),40),((56,55),39)),((49,48),(28,27))),(52,(14,13)))),(68,(66,(34,((57,(50,35)),3)))))))))))))),1);
   tree tree_4844 [p = 0.000, P = 0.461] = [&W 0.000095] (((8,((10,9),7)),2),((18,(46,(42,(12,5)))),(6,((37,(((54,21),15),((36,29),(64,(38,11))))),(((((69,58),47),(24,(31,23))),((25,((51,30),(26,22))),((53,(78,(17,16))),4))),((((59,(60,41)),(65,20)),(33,(32,19))),(((67,(68,63)),((((74,(73,72)),((76,75),71)),(77,(70,((45,44),43)))),(((((62,61),40),39),((49,48),(28,27))),((56,55),(52,(14,13)))))),(66,(34,((57,(50,35)),3))))))))),1);
   tree tree_4845 [p = 0.000, P = 0.462] = [&W 0.000095] (((8,((10,9),7)),2),((18,(46,(42,(12,5)))),(6,(((37,((54,21),15)),((36,29),(20,(64,(38,11))))),((((69,47),(24,(31,23))),(58,((25,((51,30),(26,22))),((53,(78,(17,16))),4)))),(((65,(60,(59,41))),((33,32),19)),(67,(63,(((((74,(73,72)),((76,75),71)),(70,(77,((45,44),43)))),(((((62,61),40),((56,55),39)),((49,48),(28,27))),(52,(14,13)))),(68,(66,(34,((57,(50,35)),3)))))))))))),1);
   tree tree_4846 [p = 0.000, P = 0.462] = [&W 0.000095] (((8,((10,9),7)),2),(46,((42,(12,5)),(18,(6,(((37,((54,21),15)),((36,29),(64,(38,11)))),((20,((58,((69,47),((31,24),23))),((25,((51,30),(26,22))),((53,(78,(17,16))),4)))),(((65,(59,(60,41))),(33,(32,19))),((67,(68,63)),(((((74,(73,72)),((76,75),71)),((77,70),((45,44),43))),(((((62,61),40),((56,55),39)),((49,48),(28,27))),(52,(14,13)))),(66,(34,((57,(50,35)),3)))))))))))),1);
   tree tree_4847 [p = 0.000, P = 0.462] = [&W 0.000095] (((8,((10,9),7)),2),((18,(46,(42,(12,5)))),(6,((37,(((54,21),15),((36,29),(64,(38,11))))),(20,((((69,58),(47,(31,(24,23)))),((25,((51,30),(26,22))),((53,(78,(17,16))),4))),(((65,(59,(60,41))),(33,(32,19))),(((67,63),((((74,(73,72)),((76,75),71)),(70,(77,((45,44),43)))),(((56,55),(39,(((62,61),40),((49,48),(28,27))))),(52,(14,13))))),(66,(68,(34,((57,(50,35)),3))))))))))),1);
   tree tree_4848 [p = 0.000, P = 0.462] = [&W 0.000095] (((8,((10,9),7)),2),((18,(46,(42,(12,5)))),(6,((20,((37,((54,21),15)),((36,29),(64,(38,11))))),((((69,58),(47,(31,(24,23)))),((25,(26,((51,30),22))),((53,(78,(17,16))),4))),(((65,(59,(60,41))),(33,(32,19))),((67,63),(((((76,75),((74,(73,72)),71)),(77,(70,((45,44),43)))),((39,(((62,61),40),((49,48),(28,27)))),((56,55),(52,(14,13))))),(66,(68,(34,((57,(50,35)),3))))))))))),1);
   tree tree_4849 [p = 0.000, P = 0.462] = [&W 0.000095] (((8,((10,9),7)),2),(46,((18,(42,(12,5))),(6,((37,20),((((54,21),15),((36,29),(64,(38,11)))),(((((69,58),47),(24,(31,23))),((25,(26,(51,(30,22)))),((53,(78,(17,16))),4))),(((65,(60,(59,41))),(33,(32,19))),((67,63),(((((74,(73,72)),((76,75),71)),(70,(77,((45,44),43)))),(((((62,61),40),((56,55),39)),((49,48),(28,27))),(52,(14,13)))),(68,(66,(34,((57,(50,35)),3))))))))))))),1);
   tree tree_4850 [p = 0.000, P = 0.462] = [&W 0.000095] (((8,((10,9),7)),2),((18,(46,(42,(12,5)))),((37,6),((((54,21),15),((36,29),(64,(38,11)))),(20,(((47,(24,(31,23))),((69,58),((25,((51,30),(26,22))),((53,(78,(17,16))),4)))),(((65,(59,(60,41))),(33,(32,19))),(((67,(68,63)),((((74,(73,72)),((76,75),71)),((77,70),((45,44),43))),((56,55),(((((62,61),40),39),((49,48),(28,27))),(52,(14,13)))))),(66,(34,((57,(50,35)),3)))))))))),1);
   tree tree_4851 [p = 0.000, P = 0.462] = [&W 0.000095] (((8,((10,9),7)),2),(46,((18,(42,(12,5))),(6,((((54,21),(37,15)),((36,29),(64,(38,11)))),(((47,(24,(31,23))),((69,58),(((25,((51,30),(26,22))),(53,(78,(17,16)))),4))),((((59,(60,41)),(65,20)),(33,(32,19))),(((67,63),(((((76,75),(74,(73,72))),71),((77,70),((45,44),43))),((56,55),((((62,61),40),(39,((49,48),(28,27)))),(52,(14,13)))))),(68,(66,(34,((57,(50,35)),3))))))))))),1);
   tree tree_4852 [p = 0.000, P = 0.462] = [&W 0.000095] (((8,((10,9),7)),2),(46,((42,(12,5)),(18,(6,(((37,((54,21),15)),((36,29),(64,(38,11)))),((((69,58),(47,(24,(31,23)))),((25,((51,30),(26,22))),((53,(78,(17,16))),4))),(20,(((65,(59,(60,41))),((33,32),19)),(66,((67,(68,63)),(((((76,75),((74,(73,72)),71)),(70,(77,((45,44),43)))),((((56,55),39),((49,48),(28,27))),((52,((62,61),40)),(14,13)))),(34,((57,(50,35)),3))))))))))))),1);
   tree tree_4853 [p = 0.000, P = 0.462] = [&W 0.000095] (((8,((10,9),7)),2),(46,((42,(12,5)),(18,(6,((((54,21),(37,15)),((36,29),(64,(38,11)))),((((69,58),(47,((31,24),23))),(((25,(51,(30,(26,22)))),(53,(78,(17,16)))),4)),(20,(((65,(60,(59,41))),(33,(32,19))),((67,(68,63)),(((((74,(73,72)),((76,75),71)),((77,70),((45,44),43))),(((56,55),((((62,61),40),39),((49,48),(28,27)))),(52,(14,13)))),(66,(34,((57,(50,35)),3))))))))))))),1);
   tree tree_4854 [p = 0.000, P = 0.462] = [&W 0.000095] (((8,((10,9),7)),2),(46,((42,(12,5)),(18,(6,((((54,21),(37,15)),((36,29),(64,(38,11)))),(((47,((69,58),(31,(24,23)))),((25,((51,30),(26,22))),((53,(78,(17,16))),4))),(((65,(59,(60,41))),(20,(33,(32,19)))),(((((74,(73,72)),((76,75),71)),((77,70),((45,44),43))),((56,55),(((((62,61),40),39),((49,48),(28,27))),(52,(14,13))))),(63,(67,(68,(66,(34,((57,(50,35)),3)))))))))))))),1);
   tree tree_4855 [p = 0.000, P = 0.462] = [&W 0.000095] (((8,((10,9),7)),2),((46,(42,(12,5))),(18,(6,(((37,((54,21),15)),((36,29),(64,(38,11)))),(20,(((69,(47,((31,24),23))),(58,((25,((51,30),(26,22))),((53,(78,(17,16))),4)))),(((65,(59,(60,41))),(33,(32,19))),((67,(68,63)),((((((76,75),(74,(73,72))),71),((77,70),((45,44),43))),(((49,48),(28,27)),(((56,55),39),(52,(((62,61),40),(14,13)))))),(66,((57,(50,35)),(34,3)))))))))))),1);
   tree tree_4856 [p = 0.000, P = 0.463] = [&W 0.000095] (((8,((10,9),7)),2),((46,(42,(12,5))),(18,(6,(((37,((54,21),15)),((36,29),(64,(38,11)))),((((58,47),(69,(31,(24,23)))),((25,((51,30),(26,22))),((53,(78,(17,16))),4))),((((59,(60,41)),(65,20)),(33,(32,19))),((68,(67,63)),(((((74,(73,72)),((76,75),71)),(70,(77,((45,44),43)))),(((56,55),(39,(((62,61),40),((49,48),(28,27))))),(52,(14,13)))),(66,(34,((57,(50,35)),3))))))))))),1);
   tree tree_4857 [p = 0.000, P = 0.463] = [&W 0.000095] (((8,((10,9),7)),2),(46,((18,(42,(12,5))),(6,((37,(((54,21),15),((36,29),(64,(38,11))))),((((69,58),(47,(24,(31,23)))),((53,(78,(17,16))),((25,((51,30),(26,22))),4))),((((59,(60,41)),(65,20)),(33,(32,19))),(((68,63),(67,((((74,(73,72)),((76,75),71)),((77,70),((45,44),43))),((56,55),(((((62,61),40),39),((49,48),(28,27))),(52,(14,13))))))),(66,(((57,(50,35)),34),3))))))))),1);
   tree tree_4858 [p = 0.000, P = 0.463] = [&W 0.000095] (((8,((10,9),7)),2),((18,(46,(42,(12,5)))),(6,(((37,((54,21),15)),((36,29),(20,(64,(38,11))))),(((47,((69,58),((31,24),23))),((25,((51,30),(26,22))),((53,(78,(17,16))),4))),(((65,(59,(60,41))),(33,(32,19))),(((68,(67,63)),((((74,(73,72)),((76,75),71)),((77,70),((45,44),43))),(((((62,61),40),((56,55),39)),((49,48),(28,27))),(52,(14,13))))),(66,((57,(50,35)),(34,3))))))))),1);
   tree tree_4859 [p = 0.000, P = 0.463] = [&W 0.000095] (((8,((10,9),7)),2),(46,((42,(12,5)),(18,(6,(((37,((54,21),15)),((36,29),(64,(38,11)))),(((58,(69,20)),((47,((31,24),23)),((25,((51,30),(26,22))),((53,(78,(17,16))),4)))),(((59,(60,41)),(65,(33,(32,19)))),(((67,(68,63)),((((74,(73,72)),((76,75),71)),((77,70),((45,44),43))),((56,55),((39,(((62,61),40),((49,48),(28,27)))),(52,(14,13)))))),(66,(34,((57,(50,35)),3))))))))))),1);
   tree tree_4860 [p = 0.000, P = 0.463] = [&W 0.000095] (((8,((10,9),7)),2),((46,(42,(12,5))),(18,(6,(((37,((54,21),15)),((36,29),(64,(38,11)))),(((69,(47,(31,(24,23)))),(58,((25,((51,30),(26,22))),(53,((78,(17,16)),4))))),(20,(((65,(59,(60,41))),(33,(32,19))),((67,(68,63)),(((((74,(73,72)),((76,75),71)),((77,70),((45,44),43))),(((((62,61),40),39),((49,48),(28,27))),((56,55),(52,(14,13))))),(66,(34,((57,(50,35)),3)))))))))))),1);
   tree tree_4861 [p = 0.000, P = 0.463] = [&W 0.000095] (((8,((10,9),7)),2),(46,((42,(12,5)),(18,(6,(((37,((54,21),15)),((36,29),(64,(38,11)))),((((69,58),(47,(24,(31,23)))),((25,(51,(30,(26,22)))),((53,(78,(17,16))),4))),(20,(((59,(60,41)),(65,(33,(32,19)))),(((68,67),63),((((((76,75),(74,(73,72))),71),((77,70),((45,44),43))),((56,55),((((62,61),40),(39,((49,48),(28,27)))),(52,(14,13))))),(66,(34,((57,(50,35)),3))))))))))))),1);
   tree tree_4862 [p = 0.000, P = 0.463] = [&W 0.000095] (((8,((10,9),7)),2),(46,((18,(42,(12,5))),(6,(((37,((54,21),15)),((36,29),(64,(38,11)))),(20,((69,(47,(((31,24),23),(58,((25,((51,30),(26,22))),((53,(78,(17,16))),4)))))),(((65,(59,(60,41))),(33,(32,19))),((67,(68,63)),(((((76,75),((74,(73,72)),71)),(70,(77,((45,44),43)))),((56,55),((((62,61),40),(39,((49,48),(28,27)))),(52,(14,13))))),(66,(34,((57,(50,35)),3)))))))))))),1);
   tree tree_4863 [p = 0.000, P = 0.463] = [&W 0.000095] (((8,((10,9),7)),2),((46,(42,(12,5))),(18,(6,(((36,29),(20,(64,(38,11)))),(((54,21),(37,15)),(((69,(47,(31,(24,23)))),(58,((25,(26,((51,30),22))),((53,(78,(17,16))),4)))),(((65,(59,(60,41))),(33,(32,19))),(((67,(68,63)),((((74,(73,72)),((76,75),71)),((77,70),((45,44),43))),(((56,55),(39,(((62,61),40),((49,48),(28,27))))),(52,(14,13))))),(66,(34,((57,(50,35)),3))))))))))),1);
   tree tree_4864 [p = 0.000, P = 0.463] = [&W 0.000095] (((8,((10,9),7)),2),(46,((42,(12,5)),(18,(6,((20,((36,29),(64,(38,11)))),((37,((54,21),15)),(((69,((58,47),((31,24),23))),((25,(51,(26,(30,22)))),((53,(78,(17,16))),4))),(((65,(59,(60,41))),(33,(32,19))),((67,(68,63)),(((((74,(73,72)),((76,75),71)),(77,(70,((45,44),43)))),(((((62,61),40),((56,55),39)),((49,48),(28,27))),(52,(14,13)))),(66,(34,((57,(50,35)),3))))))))))))),1);
   tree tree_4865 [p = 0.000, P = 0.463] = [&W 0.000095] (((8,((10,9),7)),2),((46,(42,(12,5))),(18,(6,(((36,29),(64,(38,11))),((37,(20,((54,21),15))),((((69,58),(47,(24,(31,23)))),((53,(78,(17,16))),((25,((51,30),(26,22))),4))),(((59,(60,41)),(65,(33,(32,19)))),((((68,67),63),((((74,(73,72)),((76,75),71)),(70,(77,((45,44),43)))),((56,55),(((((62,61),40),39),((49,48),(28,27))),(52,(14,13)))))),(66,(34,((57,(50,35)),3))))))))))),1);
   tree tree_4866 [p = 0.000, P = 0.464] = [&W 0.000095] (((8,((10,9),7)),2),(46,((42,(12,5)),(18,(6,(((36,29),(20,(64,(38,11)))),((37,((54,21),15)),((69,((47,(31,(24,23))),(58,((25,((51,30),(26,22))),((53,(78,(17,16))),4))))),(((65,(59,(60,41))),(33,(32,19))),(((67,(68,63)),((((74,(73,72)),((76,75),71)),(77,(70,((45,44),43)))),(((((62,61),40),((56,55),39)),((49,48),(28,27))),(52,(14,13))))),(66,(34,((57,(50,35)),3)))))))))))),1);
   tree tree_4867 [p = 0.000, P = 0.464] = [&W 0.000095] (((8,((10,9),7)),2),((46,(42,(12,5))),(18,(6,(((36,29),(64,(38,11))),((20,((54,21),(37,15))),((((69,58),(47,(24,(31,23)))),((25,((51,30),(26,22))),((53,(78,(17,16))),4))),(((65,(59,(60,41))),(33,(32,19))),(((68,67),63),(((((74,(73,72)),((76,75),71)),(70,(77,((45,44),43)))),(((((62,61),40),39),((49,48),(28,27))),((56,55),(52,(14,13))))),(66,(34,((57,(50,35)),3)))))))))))),1);
   tree tree_4868 [p = 0.000, P = 0.464] = [&W 0.000095] (((8,((10,9),7)),2),(46,(((42,12),5),(18,(6,(((36,29),(64,(38,11))),(((54,21),(37,15)),(((((69,58),47),((31,24),23)),((25,(((51,30),26),22)),((53,(78,(17,16))),4))),((((65,(59,(60,41))),20),(33,(32,19))),(67,(63,(((((76,75),((74,(73,72)),71)),(70,(77,((45,44),43)))),(((56,55),(((62,61),40),(39,((49,48),(28,27))))),(52,(14,13)))),(66,(68,(34,((57,(50,35)),3))))))))))))))),1);
   tree tree_4869 [p = 0.000, P = 0.464] = [&W 0.000095] (((8,((10,9),7)),2),(46,((42,(12,5)),(18,(6,(((36,29),(64,(38,11))),((37,((54,21),15)),(((24,(31,23)),((69,47),(58,((25,((51,30),(26,22))),((53,(78,(17,16))),4))))),((((59,(60,41)),(65,20)),(32,(33,19))),(((67,(68,63)),((((74,(73,72)),((76,75),71)),((77,70),((45,44),43))),(((56,55),(((62,61),40),(39,((49,48),(28,27))))),(52,(14,13))))),(66,(34,((57,(50,35)),3)))))))))))),1);
   tree tree_4870 [p = 0.000, P = 0.464] = [&W 0.000095] (((8,((10,9),7)),2),((46,(42,(12,5))),(18,(6,(((36,29),(64,(38,11))),((37,((54,21),15)),(((47,((69,58),((31,24),23))),((25,(51,(26,(30,22)))),((53,(78,(17,16))),4))),((20,((65,(59,(60,41))),(33,(32,19)))),(((((74,(73,72)),((76,75),71)),(70,(77,((45,44),43)))),(((56,55),(39,(((62,61),40),((49,48),(28,27))))),(52,(14,13)))),((67,(68,63)),(66,(34,((57,(50,35)),3)))))))))))),1);
   tree tree_4871 [p = 0.000, P = 0.464] = [&W 0.000095] (((8,((10,9),7)),2),(46,((42,(12,5)),(18,((20,6),(((36,29),(64,(38,11))),((37,((54,21),15)),((((69,58),(47,(31,(24,23)))),((25,(51,(26,(30,22)))),((53,(78,(17,16))),4))),(((65,(59,(60,41))),(33,(32,19))),(((67,(68,63)),((((74,(73,72)),((76,75),71)),(70,(77,((45,44),43)))),(((56,55),((((62,61),40),39),((49,48),(28,27)))),(52,(14,13))))),(66,(34,((57,(50,35)),3)))))))))))),1);
   tree tree_4872 [p = 0.000, P = 0.464] = [&W 0.000095] (((8,((10,9),7)),2),(46,((42,(12,5)),(18,(6,(((36,29),(64,(38,11))),((20,(37,((54,21),15))),(((47,(69,((31,24),23))),(58,((25,((51,30),(26,22))),((53,(78,(17,16))),4)))),(((65,(60,(59,41))),(33,(32,19))),((67,63),(66,(((((74,(73,72)),((76,75),71)),((77,70),((45,44),43))),(((((62,61),40),39),((49,48),(28,27))),((56,55),(52,(14,13))))),(68,(34,((57,(50,35)),3)))))))))))))),1);
   tree tree_4873 [p = 0.000, P = 0.464] = [&W 0.000095] (((8,((10,9),7)),2),((18,(46,(42,(12,5)))),(6,(((37,((54,21),15)),((36,29),(64,(38,11)))),((20,(((69,58),(47,((31,24),23))),((25,((51,30),(26,22))),((53,(78,(17,16))),4)))),(((65,(59,(60,41))),(33,(32,19))),((67,(68,63)),(((((74,(73,72)),((76,75),71)),(77,(70,((45,44),43)))),((((62,61),40),(39,((49,48),(28,27)))),((56,55),(52,(14,13))))),(66,(34,((57,(50,35)),3)))))))))),1);
   tree tree_4874 [p = 0.000, P = 0.464] = [&W 0.000095] (((8,((10,9),7)),2),((18,(46,(42,(12,5)))),(6,(((37,((54,21),15)),((36,29),(64,(38,11)))),(((47,((69,58),((31,24),23))),((25,((51,30),(26,22))),((53,(78,(17,16))),4))),(20,(((65,(59,(60,41))),(33,(32,19))),(((67,(68,63)),((((74,(73,72)),((76,75),71)),((77,70),((45,44),43))),((56,55),((39,(((62,61),40),((49,48),(28,27)))),(52,(14,13)))))),(66,((57,(50,35)),(34,3)))))))))),1);
   tree tree_4875 [p = 0.000, P = 0.464] = [&W 0.000095] (((8,((10,9),7)),2),(46,((18,(42,(12,5))),(6,(37,((((54,21),15),((36,29),(64,(38,11)))),(((69,58),((47,(24,(31,23))),((25,((51,30),(26,22))),((53,(78,(17,16))),4)))),(20,(((65,(59,(60,41))),(32,(33,19))),((67,63),(((((74,(73,72)),((76,75),71)),((77,70),((45,44),43))),(((((62,61),40),((56,55),39)),((49,48),(28,27))),(52,(14,13)))),(68,(66,(34,((57,(50,35)),3)))))))))))))),1);
   tree tree_4876 [p = 0.000, P = 0.464] = [&W 0.000095] (((8,((10,9),7)),2),((18,(46,(42,(12,5)))),(6,(((37,((54,21),15)),((36,29),(64,(38,11)))),(((69,((58,47),(24,(31,23)))),((25,((51,30),(26,22))),((53,(78,(17,16))),4))),(((59,(60,41)),((65,20),(33,(32,19)))),((67,(68,63)),(((((74,(73,72)),((76,75),71)),(70,(77,((45,44),43)))),((56,55),((39,(((62,61),40),((49,48),(28,27)))),(52,(14,13))))),(66,((57,(50,35)),(34,3)))))))))),1);
   tree tree_4877 [p = 0.000, P = 0.465] = [&W 0.000095] (((8,((10,9),7)),2),((18,(46,(42,(12,5)))),(6,(((37,((54,21),15)),((36,29),(64,(38,11)))),(((((69,58),47),(24,(31,23))),((25,((51,30),(26,22))),((53,(78,(17,16))),4))),(((65,(59,(60,41))),(20,(32,(33,19)))),((67,(68,63)),(((((74,(73,72)),((76,75),71)),((77,70),((45,44),43))),((56,55),((39,(((62,61),40),((49,48),(28,27)))),(52,(14,13))))),(66,(34,((57,(50,35)),3)))))))))),1);
   tree tree_4878 [p = 0.000, P = 0.465] = [&W 0.000095] (((8,((10,9),7)),2),(46,((42,(12,5)),(18,(6,((20,((36,29),(64,(38,11)))),((37,((54,21),15)),((((69,58),(47,(24,(31,23)))),((25,(51,(30,(26,22)))),((53,(78,(17,16))),4))),(((65,(59,(60,41))),(33,(32,19))),(((67,(68,63)),((((74,(73,72)),((76,75),71)),((77,70),((45,44),43))),((((62,61),40),(39,((49,48),(28,27)))),((56,55),(52,(14,13)))))),(66,(34,((57,(50,35)),3)))))))))))),1);
   tree tree_4879 [p = 0.000, P = 0.465] = [&W 0.000095] (((8,((10,9),7)),2),(46,((42,(12,5)),(18,(6,((((36,29),20),(64,(38,11))),((37,((54,21),15)),(((69,((58,47),(31,(24,23)))),((25,((51,30),(26,22))),((53,(78,(17,16))),4))),(((65,(59,(60,41))),(33,(32,19))),(((68,67),63),(((((74,(73,72)),((76,75),71)),(70,(77,((45,44),43)))),(((((62,61),40),((56,55),39)),((49,48),(28,27))),(52,(14,13)))),(66,(34,((57,(50,35)),3))))))))))))),1);
   tree tree_4880 [p = 0.000, P = 0.465] = [&W 0.000095] (((8,((10,9),7)),2),(46,((42,(12,5)),(18,(6,((20,((36,29),(64,(38,11)))),(((37,(54,21)),15),((((69,58),(47,((31,24),23))),((25,((51,30),(26,22))),((53,(78,(17,16))),4))),(((65,(59,(60,41))),(33,(32,19))),(((67,(68,63)),((((74,(73,72)),((76,75),71)),(70,(77,((45,44),43)))),((56,55),(((((62,61),40),39),((49,48),(28,27))),(52,(14,13)))))),(66,(34,((57,(50,35)),3)))))))))))),1);
   tree tree_4881 [p = 0.000, P = 0.465] = [&W 0.000095] (((8,((10,9),7)),2),(46,((42,(12,5)),(18,(6,((20,((36,29),(64,(38,11)))),((37,((54,21),15)),((((69,58),(47,(24,(31,23)))),((25,(26,((51,30),22))),((53,(78,(17,16))),4))),(((65,(59,(60,41))),(33,(32,19))),((68,(67,63)),(((((74,(73,72)),((76,75),71)),((77,70),((45,44),43))),((((56,55),39),((49,48),(28,27))),(((62,61),40),(52,(14,13))))),(66,(34,((57,(50,35)),3))))))))))))),1);
   tree tree_4882 [p = 0.000, P = 0.465] = [&W 0.000095] (((8,((10,9),7)),2),(46,((42,(12,5)),(18,(6,((((36,29),20),(64,(38,11))),(((37,(54,21)),15),(((47,((69,58),((31,24),23))),((25,((51,30),(26,22))),((53,(78,(17,16))),4))),(((65,(59,(60,41))),(33,(32,19))),((68,63),(67,(((((74,(73,72)),((76,75),71)),(77,(70,((45,44),43)))),((56,55),(((((62,61),40),39),((49,48),(28,27))),(52,(14,13))))),(66,(34,((57,(50,35)),3)))))))))))))),1);
   tree tree_4883 [p = 0.000, P = 0.465] = [&W 0.000095] (((8,((10,9),7)),2),(46,((42,(12,5)),(18,(6,((37,(((54,21),15),((36,29),(64,(38,11))))),(20,((((69,58),(47,((31,24),23))),((25,((51,30),(26,22))),((53,(78,(17,16))),4))),(((65,(59,(60,41))),(33,(32,19))),(((67,(68,63)),((((74,(73,72)),((76,75),71)),(77,(70,((45,44),43)))),((56,55),((((62,61),40),(39,((49,48),(28,27)))),(52,(14,13)))))),(66,(((57,(50,35)),34),3))))))))))),1);
   tree tree_4884 [p = 0.000, P = 0.465] = [&W 0.000095] (((8,((10,9),7)),2),((46,(42,(12,5))),(18,(6,(((37,((54,21),15)),((36,29),(64,(38,11)))),(20,(((47,((69,58),((31,24),23))),((25,((51,30),(26,22))),((53,(78,(17,16))),4))),(((65,(59,(60,41))),(33,(32,19))),(((68,67),63),((((((76,75),(74,(73,72))),71),(70,(77,((45,44),43)))),((((56,55),39),(((62,61),40),((49,48),(28,27)))),(52,(14,13)))),(66,(34,((57,(50,35)),3)))))))))))),1);
   tree tree_4885 [p = 0.000, P = 0.465] = [&W 0.000095] (((8,((10,9),7)),2),((46,(42,(12,5))),(18,(6,(((37,((54,21),15)),((36,29),(64,(38,11)))),(20,((((69,58),(47,((31,24),23))),((25,((51,30),(26,22))),((53,(78,(17,16))),4))),(((65,(59,(60,41))),(33,(32,19))),(((68,(67,63)),((((74,(73,72)),((76,75),71)),((77,70),((45,44),43))),((((56,55),39),(((62,61),40),((49,48),(28,27)))),(52,(14,13))))),(66,(34,((57,(50,35)),3))))))))))),1);
   tree tree_4886 [p = 0.000, P = 0.465] = [&W 0.000095] (((8,((10,9),7)),2),(46,((42,(12,5)),(18,(6,((((37,(54,21)),15),((36,29),(64,(38,11)))),(20,((((69,58),(47,((31,24),23))),((25,((51,30),(26,22))),((53,(78,(17,16))),4))),(((65,(59,(60,41))),(33,(32,19))),((67,(68,63)),(((((76,75),((74,(73,72)),71)),((77,70),((45,44),43))),(((56,55),(52,(39,(((62,61),40),((49,48),(28,27)))))),(14,13))),(66,(34,((57,(50,35)),3))))))))))))),1);
   tree tree_4887 [p = 0.000, P = 0.466] = [&W 0.000095] (((8,((10,9),7)),2),((42,(12,5)),(46,(18,(6,(((37,((54,21),15)),((36,29),(64,(38,11)))),(20,((((69,58),(47,((31,24),23))),((25,((51,30),(26,22))),((53,(78,(17,16))),4))),(((65,(59,(60,41))),((33,32),19)),((((68,67),63),((((74,(73,72)),((76,75),71)),((77,70),((45,44),43))),((56,55),(((((62,61),40),39),((49,48),(28,27))),(52,(14,13)))))),(66,(34,((57,(50,35)),3)))))))))))),1);
   tree tree_4888 [p = 0.000, P = 0.466] = [&W 0.000095] (((8,((10,9),7)),2),((46,(42,(12,5))),(18,(6,((37,20),((((54,21),15),((36,29),(64,(38,11)))),((69,((47,((31,24),23)),(58,((25,((51,26),(30,22))),((53,(78,(17,16))),4))))),(((65,(59,(60,41))),(33,(32,19))),((67,63),(((((76,75),((74,(73,72)),71)),((77,70),((45,44),43))),(((((62,61),40),((56,55),39)),((49,48),(28,27))),(52,(14,13)))),(68,(66,(34,((57,(50,35)),3))))))))))))),1);
   tree tree_4889 [p = 0.000, P = 0.466] = [&W 0.000095] (((8,((10,9),7)),2),(46,((42,(12,5)),(18,(6,(20,(((37,((54,21),15)),((36,29),(64,(38,11)))),((((69,58),(47,(31,(24,23)))),((25,((30,26),(51,22))),((53,(78,(17,16))),4))),(((65,(59,(60,41))),(33,(32,19))),(((67,(68,63)),((((74,(73,72)),((76,75),71)),((77,70),((45,44),43))),(((((62,61),40),((56,55),39)),((49,48),(28,27))),(52,(14,13))))),(66,(34,((57,(50,35)),3)))))))))))),1);
   tree tree_4890 [p = 0.000, P = 0.466] = [&W 0.000095] (((8,((10,9),7)),2),(46,((42,(12,5)),(18,(6,(((37,((54,21),15)),((36,29),(64,(38,11)))),(20,(((((69,58),47),(31,(24,23))),((25,((51,30),(26,22))),((53,(78,(17,16))),4))),(((65,(59,(60,41))),(33,(32,19))),(67,(63,(((((74,(73,72)),((76,75),71)),((77,70),((45,44),43))),(52,(((((62,61),40),((56,55),39)),((49,48),(28,27))),(14,13)))),(68,(66,(34,((57,(50,35)),3))))))))))))))),1);
   tree tree_4891 [p = 0.000, P = 0.466] = [&W 0.000095] (((8,((10,9),7)),2),(46,((42,(12,5)),(18,(6,((37,(((54,21),15),((36,29),(64,(38,11))))),(20,(((69,58),(((31,24),23),(47,((25,((51,30),(26,22))),((53,(78,(17,16))),4))))),(63,(((65,(59,(60,41))),(32,(33,19))),(67,(((((74,(73,72)),((76,75),71)),((77,70),((45,44),43))),(((((62,61),40),39),((49,48),(28,27))),((56,55),(52,(14,13))))),(66,(68,(34,((57,(50,35)),3))))))))))))))),1);
   tree tree_4892 [p = 0.000, P = 0.466] = [&W 0.000095] (((8,((10,9),7)),2),((46,(42,(12,5))),(18,(6,(((37,((54,21),15)),((36,29),(64,(38,11)))),((63,20),(((69,58),((47,(31,(24,23))),((25,((51,30),(26,22))),((53,(78,(17,16))),4)))),(((65,(59,(60,41))),(33,(32,19))),(67,(((((76,75),((74,(73,72)),71)),(77,(70,((45,44),43)))),((((56,55),39),((49,48),(28,27))),((52,((62,61),40)),(14,13)))),(68,(66,(34,((57,(50,35)),3))))))))))))),1);
   tree tree_4893 [p = 0.000, P = 0.466] = [&W 0.000095] (((8,((10,9),7)),2),(46,((12,(42,5)),(18,(6,(37,((((54,21),15),((36,29),(64,(38,11)))),(((((69,58),47),(31,(24,23))),(((25,(51,(30,(26,22)))),(53,(78,(17,16)))),4)),((((59,(60,41)),(65,20)),(33,(32,19))),((67,63),(((((74,(73,72)),((76,75),71)),((77,70),((45,44),43))),(((((62,61),40),((56,55),39)),((49,48),(28,27))),(52,(14,13)))),(68,(66,(34,((57,(50,35)),3)))))))))))))),1);
   tree tree_4894 [p = 0.000, P = 0.466] = [&W 0.000095] (((8,((10,9),7)),2),(46,((42,(12,5)),(18,(6,(((37,((54,21),15)),((36,29),(64,(38,11)))),(20,((((69,58),(47,(24,(31,23)))),((25,((51,30),(26,22))),((53,(78,(17,16))),4))),(((65,(59,(60,41))),(33,(32,19))),(((68,67),63),(((((74,(73,72)),((76,75),71)),(70,(77,((45,44),43)))),(((((62,61),40),((56,55),39)),((49,48),(28,27))),(52,(14,13)))),(66,(34,((57,(50,35)),3))))))))))))),1);
   tree tree_4895 [p = 0.000, P = 0.466] = [&W 0.000095] (((8,((10,9),7)),2),((46,(42,(12,5))),(18,(6,((((54,21),(37,15)),((36,29),(64,(38,11)))),(20,(((47,((69,58),(24,(31,23)))),((25,((51,30),(26,22))),((53,(78,(17,16))),4))),(((65,(59,(60,41))),(33,(32,19))),((67,(68,63)),(((((74,(73,72)),((76,75),71)),(77,(70,((45,44),43)))),((((62,61),40),(39,((49,48),(28,27)))),((56,55),(52,(14,13))))),(66,(34,((57,(50,35)),3)))))))))))),1);
   tree tree_4896 [p = 0.000, P = 0.466] = [&W 0.000095] (((8,((10,9),7)),2),((46,(42,(12,5))),(18,(6,(((37,((54,21),15)),((36,29),(64,(38,11)))),(20,(((69,(47,(24,(31,23)))),(58,((25,(((51,30),26),22)),((53,(78,(17,16))),4)))),(((65,(59,(60,41))),(33,(32,19))),(((67,(68,63)),((((76,75),((74,(73,72)),71)),((77,70),((45,44),43))),(52,(((56,55),((((62,61),40),39),((49,48),(28,27)))),(14,13))))),(66,((57,(50,35)),(34,3))))))))))),1);
   tree tree_4897 [p = 0.000, P = 0.466] = [&W 0.000095] (((8,((10,9),7)),2),((12,(42,5)),(46,(18,(6,((((54,21),(37,15)),((36,29),(64,(38,11)))),(20,(((47,((69,58),(24,(31,23)))),((25,(30,(51,(26,22)))),((53,(78,(17,16))),4))),((65,((59,(60,41)),(33,(32,19)))),(63,(67,(((((73,72),(74,((76,75),71))),((77,70),((45,44),43))),(((((62,61),40),39),((49,48),(28,27))),((56,55),(52,(14,13))))),((68,66),(34,((57,(50,35)),3)))))))))))))),1);
   tree tree_4898 [p = 0.000, P = 0.467] = [&W 0.000095] (((8,((10,9),7)),2),((46,(42,(12,5))),(18,(6,((37,(((54,21),15),((36,29),(64,(38,11))))),(20,(((((69,58),47),((31,24),23)),((25,(51,(30,(26,22)))),((53,(78,(17,16))),4))),(((65,(59,(60,41))),(33,(32,19))),(((((74,(73,72)),((76,75),71)),((77,70),((45,44),43))),(((56,55),(((62,61),40),(39,((49,48),(28,27))))),(52,(14,13)))),(67,(63,(66,(68,(34,((57,(50,35)),3)))))))))))))),1);
   tree tree_4899 [p = 0.000, P = 0.467] = [&W 0.000095] (((8,((10,9),7)),2),(46,((42,(12,5)),(18,(6,(((37,((54,21),15)),((36,29),(64,(38,11)))),(20,(((((69,58),47),((31,24),23)),((25,((51,30),(26,22))),((53,(78,(17,16))),4))),(((65,(59,(60,41))),(33,(32,19))),((67,63),(((((74,(73,72)),((76,75),71)),(70,(77,((45,44),43)))),(((56,55),(39,((49,48),(28,27)))),((52,((62,61),40)),(14,13)))),(68,(66,(34,((57,(50,35)),3)))))))))))))),1);
   tree tree_4900 [p = 0.000, P = 0.467] = [&W 0.000095] (((8,((10,9),7)),2),(46,((42,(12,5)),(18,(6,((((37,(54,21)),15),((36,29),(64,(38,11)))),(20,((69,((58,(47,((31,24),23))),((25,((51,30),(26,22))),((53,(78,(17,16))),4)))),(((65,(60,(59,41))),(33,(32,19))),((((68,67),63),((((74,(73,72)),((76,75),71)),(70,(77,((45,44),43)))),((56,55),((((62,61),40),(39,((49,48),(28,27)))),(52,(14,13)))))),(66,(34,((57,(50,35)),3)))))))))))),1);
   tree tree_4901 [p = 0.000, P = 0.467] = [&W 0.000095] (((8,((10,9),7)),2),((46,(42,(12,5))),(18,(6,(((37,((54,21),15)),((36,29),(64,(38,11)))),(20,((58,(47,(((31,24),23),(69,((25,((51,30),(26,22))),((53,(78,(17,16))),4)))))),(((65,(59,(60,41))),(32,(33,19))),((((68,67),63),((((74,(73,72)),((76,75),71)),((77,70),((45,44),43))),(((56,55),(39,(((62,61),40),((49,48),(28,27))))),(52,(14,13))))),(66,(34,((57,(50,35)),3))))))))))),1);
   tree tree_4902 [p = 0.000, P = 0.467] = [&W 0.000095] (((8,((10,9),7)),2),(46,((42,(12,5)),(18,(6,((((54,21),(37,15)),((36,29),(64,(38,11)))),(20,((((69,58),(47,((31,24),23))),((25,((51,30),(26,22))),((53,(78,(17,16))),4))),(((65,(59,(60,41))),(33,(32,19))),(((((74,(73,72)),((76,75),71)),(70,(77,((45,44),43)))),(((56,55),((((62,61),40),39),((49,48),(28,27)))),(52,(14,13)))),((67,(68,63)),(66,(34,((57,(50,35)),3))))))))))))),1);
   tree tree_4903 [p = 0.000, P = 0.467] = [&W 0.000095] (((8,((10,9),7)),2),(46,((42,(12,5)),(18,(6,((37,20),((((54,21),15),((36,29),(64,(38,11)))),(((47,((69,58),((31,24),23))),((25,((51,30),(26,22))),((53,(78,(17,16))),4))),(((65,(60,(59,41))),(33,(32,19))),(((68,67),63),(((((74,(73,72)),((76,75),71)),((77,70),((45,44),43))),((((62,61),40),(39,((49,48),(28,27)))),((56,55),(52,(14,13))))),(66,(34,((57,(50,35)),3))))))))))))),1);
   tree tree_4904 [p = 0.000, P = 0.467] = [&W 0.000095] (((8,((10,9),7)),2),((46,(42,(12,5))),(18,(6,((((37,(54,21)),15),((36,29),(64,(38,11)))),((20,((((69,58),47),(24,(31,23))),((25,(26,(51,(30,22)))),((53,(78,(17,16))),4)))),(((65,(59,(60,41))),(33,(32,19))),(63,((67,((((74,(73,72)),((76,75),71)),((77,70),((45,44),43))),((56,55),(((((62,61),40),39),((49,48),(28,27))),(52,(14,13)))))),(68,(66,(34,((57,(50,35)),3)))))))))))),1);
   tree tree_4905 [p = 0.000, P = 0.467] = [&W 0.000095] (((8,((10,9),7)),2),(46,((42,(12,5)),(18,(6,(37,((((54,21),15),((36,29),(64,(38,11)))),(((69,20),((47,((31,24),23)),(58,((25,((51,30),(26,22))),((53,(78,(17,16))),4))))),(((65,(59,(60,41))),(33,(32,19))),(((68,67),63),(((((76,75),((74,(73,72)),71)),((77,70),((45,44),43))),(((56,55),((((62,61),40),39),((49,48),(28,27)))),(52,(14,13)))),(66,(34,((57,(50,35)),3))))))))))))),1);
   tree tree_4906 [p = 0.000, P = 0.467] = [&W 0.000095] (((8,((10,9),7)),2),((46,(42,(12,5))),(18,(6,(((37,((54,21),15)),((36,29),(64,(38,11)))),((20,(((69,58),(47,(24,(31,23)))),((25,((51,30),(26,22))),((53,(78,(17,16))),4)))),(((65,(59,(60,41))),((33,32),19)),(((67,(68,63)),((((74,(73,72)),((76,75),71)),(77,(70,((45,44),43)))),(((((62,61),40),((56,55),39)),((49,48),(28,27))),(52,(14,13))))),(66,(34,((57,(50,35)),3)))))))))),1);
   tree tree_4907 [p = 0.000, P = 0.467] = [&W 0.000095] (((8,((10,9),7)),2),((46,(42,(12,5))),(18,(6,(((37,((54,21),15)),((36,29),(64,(38,11)))),((((47,(31,(24,23))),(58,(69,20))),((25,((51,30),(26,22))),((53,(78,(17,16))),4))),(((59,(60,41)),(65,(33,(32,19)))),(((68,67),63),(((((74,(73,72)),((76,75),71)),((77,70),((45,44),43))),(52,(((((62,61),40),((56,55),39)),((49,48),(28,27))),(14,13)))),(66,(34,((57,(50,35)),3))))))))))),1);
   tree tree_4908 [p = 0.000, P = 0.468] = [&W 0.000095] (((8,((10,9),7)),2),(46,((42,(12,5)),(18,(6,(37,((((54,21),15),((36,29),(64,(38,11)))),((20,(69,((47,(24,(31,23))),(58,((25,((51,30),(26,22))),((53,(78,(17,16))),4)))))),(((65,(59,(60,41))),(33,(32,19))),((((68,67),63),((((74,(73,72)),((76,75),71)),(77,(70,((45,44),43)))),(52,(((56,55),((((62,61),40),39),((49,48),(28,27)))),(14,13))))),(66,(34,((57,(50,35)),3)))))))))))),1);
   tree tree_4909 [p = 0.000, P = 0.468] = [&W 0.000095] (((8,((10,9),7)),2),((46,(42,(12,5))),(18,(6,(((37,((54,21),15)),((36,29),(64,(38,11)))),((((47,(31,(24,23))),(69,(58,20))),((25,(51,(26,(30,22)))),((53,(78,(17,16))),4))),(((65,(59,(60,41))),(33,(32,19))),(((((74,(73,72)),((76,75),71)),(70,(77,((45,44),43)))),(((56,55),((((62,61),40),39),((49,48),(28,27)))),(52,(14,13)))),((67,63),(68,(66,(34,((57,(50,35)),3)))))))))))),1);
   tree tree_4910 [p = 0.000, P = 0.468] = [&W 0.000095] (((8,((10,9),7)),2),((46,(42,(12,5))),(18,(6,(((37,((54,21),15)),((36,29),(64,(38,11)))),((58,(((69,47),((31,24),23)),((25,((51,30),(26,22))),((53,(78,(17,16))),4)))),(((65,(59,(60,41))),(33,(32,19))),((63,20),(67,(((((74,(73,72)),((76,75),71)),((77,70),((45,44),43))),((((56,55),39),(((62,61),40),((49,48),(28,27)))),(52,(14,13)))),(68,(66,(34,((57,(50,35)),3))))))))))))),1);
   tree tree_4911 [p = 0.000, P = 0.468] = [&W 0.000095] (((8,((10,9),7)),2),((46,(42,(12,5))),(18,(6,((((37,(54,21)),15),((36,29),(64,(38,11)))),((((31,(24,23)),(47,(58,(69,20)))),((25,((51,30),(26,22))),((53,(78,(17,16))),4))),(((65,(59,(60,41))),(33,(32,19))),(((67,(68,63)),((((76,75),((74,(73,72)),71)),((77,70),((45,44),43))),(52,((56,55),(((((62,61),40),39),((49,48),(28,27))),(14,13)))))),(66,(34,((57,(50,35)),3)))))))))),1);
   tree tree_4912 [p = 0.000, P = 0.468] = [&W 0.000095] (((8,((10,9),7)),2),((46,(42,(12,5))),(18,(6,(((37,((54,21),15)),((36,29),(64,(38,11)))),((20,((69,(58,(47,(24,(31,23))))),((25,((51,30),(26,22))),((53,(78,(17,16))),4)))),(((65,(59,(60,41))),(33,(32,19))),((((68,67),63),((((74,(73,72)),((76,75),71)),((77,70),((45,44),43))),(((((62,61),40),((56,55),39)),((49,48),(28,27))),(52,(14,13))))),(66,(34,((57,(50,35)),3)))))))))),1);
   tree tree_4913 [p = 0.000, P = 0.468] = [&W 0.000095] (((8,((10,9),7)),2),(46,((42,(12,5)),(18,(6,(((37,((54,21),15)),((36,29),(64,(38,11)))),(((58,(69,20)),((24,(31,23)),(47,((25,(51,(30,(26,22)))),((53,(78,(17,16))),4))))),(((65,(59,(60,41))),(33,(32,19))),((67,63),(((((76,75),((74,(73,72)),71)),(77,(70,((45,44),43)))),(((((62,61),40),((56,55),39)),((49,48),(28,27))),(52,(14,13)))),(68,(66,(34,((57,(50,35)),3))))))))))))),1);
   tree tree_4914 [p = 0.000, P = 0.468] = [&W 0.000095] (((8,((10,9),7)),2),((46,(42,(12,5))),(18,(6,(((37,((54,21),15)),((36,29),(64,(38,11)))),(((69,((58,47),((31,24),23))),((25,(26,((51,30),22))),(53,((78,(17,16)),4)))),(((65,(59,(60,41))),(32,(33,19))),(20,(((67,(68,63)),((((74,(73,72)),((76,75),71)),(70,(77,((45,44),43)))),(((((62,61),40),39),((49,48),(28,27))),((56,55),(52,(14,13)))))),(66,((57,(50,35)),(34,3))))))))))),1);
   tree tree_4915 [p = 0.000, P = 0.468] = [&W 0.000095] (((8,((10,9),7)),2),((46,(42,(12,5))),(18,(6,(20,((37,((54,21),(15,((36,29),(64,(38,11)))))),(((69,((58,47),(24,(31,23)))),((25,((51,30),(26,22))),((53,(78,(17,16))),4))),(((65,(59,(60,41))),(33,(32,19))),(((68,67),63),(((((74,(73,72)),((76,75),71)),((77,70),((45,44),43))),(((56,55),((((62,61),40),39),((49,48),(28,27)))),(52,(14,13)))),(66,(34,((57,(50,35)),3)))))))))))),1);
   tree tree_4916 [p = 0.000, P = 0.468] = [&W 0.000095] (((8,((10,9),7)),2),((42,(12,5)),(46,(18,(6,(20,(((37,((54,21),15)),((36,29),(64,(38,11)))),(((47,((31,24),23)),(58,(69,((25,((51,30),(26,22))),((53,(78,(17,16))),4))))),(((65,(59,(60,41))),(33,(32,19))),((67,63),(((((76,75),((74,(73,72)),71)),((77,70),((45,44),43))),((39,(((62,61),40),((49,48),(28,27)))),((56,55),(52,(14,13))))),(66,(68,(34,((57,(50,35)),3)))))))))))))),1);
   tree tree_4917 [p = 0.000, P = 0.468] = [&W 0.000095] (((8,((10,9),7)),2),(46,((42,(12,5)),(18,(6,(20,((((54,21),15),((36,29),(64,(38,11)))),(37,((((69,58),(47,(31,(24,23)))),((25,(51,((30,26),22))),((53,(78,(17,16))),4))),(((65,(59,(60,41))),(33,(32,19))),(((((74,(73,72)),((76,75),71)),((77,70),((45,44),43))),(((((62,61),40),39),((49,48),(28,27))),((56,55),(52,(14,13))))),((67,(68,63)),(66,(34,((57,(50,35)),3)))))))))))))),1);
   tree tree_4918 [p = 0.000, P = 0.468] = [&W 0.000095] (((8,((10,9),7)),2),((46,(42,(12,5))),(18,(6,((37,20),((((54,21),15),((36,29),(64,(38,11)))),((((69,58),(47,(31,(24,23)))),((25,((51,30),(26,22))),((53,(78,(17,16))),4))),(((65,(59,(60,41))),(33,(32,19))),(((68,(67,63)),((((74,(73,72)),((76,75),71)),((77,70),((45,44),43))),(((56,55),(((62,61),40),(39,((49,48),(28,27))))),(52,(14,13))))),(66,(34,((57,(50,35)),3))))))))))),1);
   tree tree_4919 [p = 0.000, P = 0.469] = [&W 0.000095] (((8,((10,9),7)),2),(46,((42,(12,5)),(18,(6,(((37,((54,21),15)),((36,29),(64,(38,11)))),(((47,(((31,24),23),(69,(58,20)))),((25,(51,(30,(26,22)))),((53,(78,(17,16))),4))),(((65,(59,(60,41))),(32,(33,19))),((67,(68,63)),(((((74,(73,72)),((76,75),71)),((77,70),((45,44),43))),(((56,55),(52,(((62,61),40),(39,((49,48),(28,27)))))),(14,13))),(66,(34,((57,(50,35)),3)))))))))))),1);
   tree tree_4920 [p = 0.000, P = 0.469] = [&W 0.000095] (((8,((10,9),7)),2),(46,((42,(12,5)),(18,(6,(((37,(54,(21,15))),((36,29),(64,(38,11)))),(((47,(31,(24,23))),((58,(69,20)),((25,((51,30),(26,22))),((53,(78,(17,16))),4)))),(((65,(59,(60,41))),(33,(32,19))),(((68,63),(67,((((76,75),((74,(73,72)),71)),(77,(70,((45,44),43)))),((52,((56,55),(((62,61),40),(39,((49,48),(28,27)))))),(14,13))))),(66,(34,((57,(50,35)),3))))))))))),1);
   tree tree_4921 [p = 0.000, P = 0.469] = [&W 0.000095] (((8,((10,9),7)),2),((46,(42,(12,5))),(18,(6,(((37,((54,21),15)),((36,29),(64,(38,11)))),((((47,((31,24),23)),(58,(69,20))),((25,((51,30),(26,22))),((78,(17,16)),(53,4)))),(((65,(59,(60,41))),(33,(32,19))),(((67,(68,63)),((((74,(73,72)),((76,75),71)),(70,(77,((45,44),43)))),((((56,55),39),(((62,61),40),((49,48),(28,27)))),(52,(14,13))))),(66,(34,((57,(50,35)),3)))))))))),1);
   tree tree_4922 [p = 0.000, P = 0.469] = [&W 0.000095] (((8,((10,9),7)),2),((46,(42,(12,5))),(18,(6,((20,(((54,21),(37,15)),((36,29),(64,(38,11))))),(((58,(47,(31,(24,23)))),(69,((25,((51,30),(26,22))),((53,(78,(17,16))),4)))),(((65,(59,(60,41))),(33,(32,19))),(63,((67,((((74,(73,72)),((76,75),71)),((77,70),((45,44),43))),((56,55),((39,(((62,61),40),((49,48),(28,27)))),(52,(14,13)))))),(66,(68,(34,((57,(50,35)),3)))))))))))),1);
   tree tree_4923 [p = 0.000, P = 0.469] = [&W 0.000095] (((8,((10,9),7)),2),(46,((42,(12,5)),(18,(6,((((37,(54,21)),15),((36,29),(64,(38,11)))),((((47,(31,(24,23))),(58,(69,20))),((25,(51,(26,(30,22)))),((53,(78,(17,16))),4))),(((65,(59,(60,41))),(33,(32,19))),(((68,(67,63)),((((74,(73,72)),((76,75),71)),((77,70),((45,44),43))),(((56,55),((((62,61),40),39),((49,48),(28,27)))),(52,(14,13))))),(66,(34,((57,(50,35)),3))))))))))),1);
   tree tree_4924 [p = 0.000, P = 0.469] = [&W 0.000095] (((8,(10,(9,7))),2),(46,((42,(12,5)),(18,(6,(((37,((54,21),15)),((36,29),(64,(38,11)))),((69,((47,(24,(31,23))),(58,((25,((51,30),(26,22))),((53,(78,(17,16))),4))))),((((59,(60,41)),(65,20)),(33,(32,19))),(((67,(68,63)),((((74,(73,72)),((76,75),71)),(77,(70,((45,44),43)))),((56,55),(((((62,61),40),39),((49,48),(28,27))),(52,(14,13)))))),(66,(34,((57,(50,35)),3))))))))))),1);
   tree tree_4925 [p = 0.000, P = 0.469] = [&W 0.000095] (((8,(10,(9,7))),2),((42,(12,5)),(46,(18,(6,((((54,21),(37,15)),((36,29),(64,(38,11)))),(((47,((69,58),(24,(31,23)))),((25,((51,30),(26,22))),((53,(78,(17,16))),4))),((((65,(59,(60,41))),20),(33,(32,19))),(((67,(68,63)),((((74,(73,72)),((76,75),71)),(70,(77,((45,44),43)))),((56,55),((((62,61),40),(39,((49,48),(28,27)))),(52,(14,13)))))),(66,(34,((57,(50,35)),3))))))))))),1);
   tree tree_4926 [p = 0.000, P = 0.469] = [&W 0.000095] (((8,(10,(9,7))),2),(46,((42,(12,5)),(18,(6,(((37,((54,21),15)),((36,29),(64,(38,11)))),((((69,58),(47,(24,(31,23)))),((25,((51,30),(26,22))),((53,(78,(17,16))),4))),((((59,(60,41)),(65,20)),(33,(32,19))),(((((74,(73,72)),((76,75),71)),((77,70),((45,44),43))),((56,55),(((((62,61),40),39),((49,48),(28,27))),(52,(14,13))))),((67,(68,63)),(66,(34,((57,(50,35)),3)))))))))))),1);
   tree tree_4927 [p = 0.000, P = 0.469] = [&W 0.000095] (((8,(10,(9,7))),2),(46,((42,(12,5)),(18,(6,(((37,((54,21),15)),((36,29),(64,(38,11)))),((((69,58),(47,(24,(31,23)))),((25,((51,30),(26,22))),((53,(78,(17,16))),4))),(((65,(59,(60,41))),(20,(33,(32,19)))),(((68,67),63),(((((74,(73,72)),((76,75),71)),((77,70),((45,44),43))),(((56,55),((((62,61),40),39),((49,48),(28,27)))),(52,(14,13)))),(66,(34,((57,(50,35)),3)))))))))))),1);
   tree tree_4928 [p = 0.000, P = 0.469] = [&W 0.000095] (((8,(10,(9,7))),2),(46,((42,(12,5)),(18,(6,(((37,((54,21),15)),((36,29),(64,(38,11)))),((((69,58),(47,(24,(31,23)))),((25,(51,(30,(26,22)))),((53,(78,(17,16))),4))),((((59,(60,41)),(65,20)),(33,(32,19))),((((68,67),63),((((74,(73,72)),((76,75),71)),((77,70),((45,44),43))),((56,55),(((((62,61),40),39),((49,48),(28,27))),(52,(14,13)))))),(66,(34,((57,(50,35)),3))))))))))),1);
   tree tree_4929 [p = 0.000, P = 0.470] = [&W 0.000095] (((8,(10,(9,7))),2),((46,(42,(12,5))),(18,(6,(((37,((54,21),15)),((36,29),(64,(38,11)))),(((69,(47,(24,(31,23)))),(58,((25,((51,30),(26,22))),((53,(78,(17,16))),4)))),((20,((65,(59,(60,41))),(33,(32,19)))),((67,63),(((((74,(73,72)),((76,75),71)),((77,70),((45,44),43))),(((56,55),(39,((49,48),(28,27)))),(((62,61),40),(52,(14,13))))),(66,(68,(34,((57,(50,35)),3)))))))))))),1);
   tree tree_4930 [p = 0.000, P = 0.470] = [&W 0.000095] (((8,(10,(9,7))),2),(46,((42,(12,5)),(18,(6,(((37,((54,21),15)),((36,29),(64,(38,11)))),((((69,47),(24,(31,23))),(58,((25,((51,30),(26,22))),((53,(78,(17,16))),4)))),(((63,(65,20)),((59,(60,41)),(33,(32,19)))),((67,((((74,(73,72)),((76,75),71)),((77,70),((45,44),43))),(52,((((56,55),39),(((62,61),40),((49,48),(28,27)))),(14,13))))),(68,(66,(34,((57,(50,35)),3)))))))))))),1);
   tree tree_4931 [p = 0.000, P = 0.470] = [&W 0.000095] (((8,(10,(9,7))),2),((46,(42,(12,5))),(18,(6,(((37,((54,21),15)),((36,29),(64,(38,11)))),(((47,((69,58),(24,(31,23)))),((25,((51,30),(26,22))),((53,(78,(17,16))),4))),(((65,20),((59,(60,41)),(33,(32,19)))),((68,63),((67,((((74,(73,72)),((76,75),71)),(77,(70,((45,44),43)))),(((56,55),((((62,61),40),39),((49,48),(28,27)))),(52,(14,13))))),(66,(34,((57,(50,35)),3))))))))))),1);
   tree tree_4932 [p = 0.000, P = 0.470] = [&W 0.000095] (((8,(10,(9,7))),2),(46,((42,(12,5)),(18,(6,(((37,((54,21),15)),((36,29),(64,(38,11)))),((58,((47,(24,(31,23))),(69,((25,((51,30),(26,22))),((53,(78,(17,16))),4))))),((20,((65,(59,(60,41))),(33,(32,19)))),((68,63),(67,(((((74,(73,72)),((76,75),71)),(70,(77,((45,44),43)))),(52,(((56,55),((((62,61),40),39),((49,48),(28,27)))),(14,13)))),(66,(34,((57,(50,35)),3))))))))))))),1);
   tree tree_4933 [p = 0.000, P = 0.470] = [&W 0.000095] (((8,(10,(9,7))),2),(46,((42,(12,5)),(18,(6,(((37,((54,21),15)),((36,29),(64,(38,11)))),((69,((58,(47,(24,(31,23)))),((25,((51,30),(26,22))),((53,(78,(17,16))),4)))),((20,((65,(59,(60,41))),(33,(32,19)))),((67,(68,63)),(((((74,(73,72)),((76,75),71)),((77,70),((45,44),43))),(52,(((((62,61),40),39),((49,48),(28,27))),((56,55),(14,13))))),(66,(34,((57,(50,35)),3)))))))))))),1);
   tree tree_4934 [p = 0.000, P = 0.470] = [&W 0.000095] (((8,(10,(9,7))),2),(46,((42,(12,5)),(18,(6,((((37,(54,21)),15),((36,29),(64,(38,11)))),((((69,58),(47,(24,(31,23)))),((25,((51,30),(26,22))),((53,(78,(17,16))),4))),((((59,(60,41)),(65,20)),(33,(32,19))),(((68,67),63),((((74,((73,72),((76,75),71))),((77,70),((45,44),43))),(((56,55),(((62,61),40),(39,((49,48),(28,27))))),(52,(14,13)))),(66,(34,((57,(50,35)),3)))))))))))),1);
   tree tree_4935 [p = 0.000, P = 0.470] = [&W 0.000095] (((8,(10,(9,7))),2),((46,(42,(12,5))),(18,(6,(((37,((54,21),15)),((36,29),(64,(38,11)))),(((((69,58),47),(24,(31,23))),((25,((51,30),(26,22))),((53,(78,(17,16))),4))),(((65,20),((59,(60,41)),(33,(32,19)))),((67,63),(((((74,(73,72)),((76,75),71)),(70,(77,((45,44),43)))),(((56,55),39),((((62,61),40),((49,48),(28,27))),(52,(14,13))))),(68,(66,(34,((57,(50,35)),3)))))))))))),1);
   tree tree_4936 [p = 0.000, P = 0.470] = [&W 0.000095] (((8,(10,(9,7))),2),((46,(42,(12,5))),(18,(6,((37,(((54,21),15),((36,29),(64,(38,11))))),(((47,(69,(24,(31,23)))),(58,((25,((51,30),(26,22))),((53,(78,(17,16))),4)))),((((59,(60,41)),(65,20)),(33,(32,19))),((67,63),(((((74,(73,72)),((76,75),71)),(70,(77,((45,44),43)))),(((56,55),(((62,61),40),(39,((49,48),(28,27))))),(52,(14,13)))),(66,(68,(34,((57,(50,35)),3)))))))))))),1);
   tree tree_4937 [p = 0.000, P = 0.470] = [&W 0.000095] (((8,(10,(9,7))),2),((42,(12,5)),(46,(18,(6,(((37,((54,21),15)),((36,29),(64,(38,11)))),(((24,(31,23)),(47,(69,(58,((25,((51,30),(26,22))),((53,(78,(17,16))),4)))))),(((65,(59,(60,41))),(20,(33,(32,19)))),((67,(68,63)),(((((76,75),((74,(73,72)),71)),((77,70),((45,44),43))),((((62,61),40),((56,55),39)),(((49,48),(28,27)),(52,(14,13))))),(66,(34,((57,(50,35)),3)))))))))))),1);
   tree tree_4938 [p = 0.000, P = 0.470] = [&W 0.000095] (((8,(10,(9,7))),2),(46,((42,(12,5)),(18,(6,((37,(((54,21),15),((36,29),(64,(38,11))))),((((69,58),(47,(24,(31,23)))),((25,((51,30),(26,22))),((53,(78,(17,16))),4))),(((65,(59,(60,41))),(20,(33,(32,19)))),(((67,(68,63)),((((74,(73,72)),((76,75),71)),((77,70),((45,44),43))),((56,55),((((62,61),40),(39,((49,48),(28,27)))),(52,(14,13)))))),(66,(34,((57,(50,35)),3))))))))))),1);
   tree tree_4939 [p = 0.000, P = 0.470] = [&W 0.000095] (((8,(10,(9,7))),2),(46,((42,(12,5)),(18,(6,(((37,((54,21),15)),((36,29),(64,(38,11)))),(((69,(58,(47,(24,(31,23))))),((25,(51,(30,(26,22)))),((53,(78,(17,16))),4))),((((59,(60,41)),(65,20)),(33,(32,19))),((67,63),(((((74,(73,72)),((76,75),71)),(77,(70,((45,44),43)))),(((((62,61),40),39),((49,48),(28,27))),((56,55),(52,(14,13))))),(68,(66,(34,((57,(50,35)),3))))))))))))),1);
   tree tree_4940 [p = 0.000, P = 0.471] = [&W 0.000095] (((8,(10,(9,7))),2),(46,((42,(12,5)),(18,(6,(((37,((54,21),15)),((36,29),(64,(38,11)))),(((69,(58,(47,(24,(31,23))))),((25,((51,30),(26,22))),((53,(78,(17,16))),4))),(((65,(59,(60,41))),(20,(33,(32,19)))),((67,(68,63)),(((((76,75),((74,(73,72)),71)),(77,(70,((45,44),43)))),(((((62,61),40),39),((49,48),(28,27))),((56,55),(52,(14,13))))),(66,(34,((57,(50,35)),3)))))))))))),1);
   tree tree_4941 [p = 0.000, P = 0.471] = [&W 0.000095] (((8,(10,(9,7))),2),(46,((42,(12,5)),(18,(6,(((37,((54,21),15)),((36,29),(64,(38,11)))),((((69,58),(47,(24,(31,23)))),((25,(51,(30,(26,22)))),((53,(78,(17,16))),4))),((((59,(60,41)),(65,20)),(33,(32,19))),((67,(68,63)),(((((76,75),((74,(73,72)),71)),((77,70),((45,44),43))),(((56,55),(52,((((62,61),40),39),((49,48),(28,27))))),(14,13))),(66,(34,((57,(50,35)),3)))))))))))),1);
   tree tree_4942 [p = 0.000, P = 0.471] = [&W 0.000095] (((8,(10,(9,7))),2),(46,((42,(12,5)),(18,(6,(((37,((54,21),15)),((36,29),(64,(38,11)))),((((69,58),(47,(24,(31,23)))),((25,((51,30),(26,22))),((53,(78,(17,16))),4))),((((59,(60,41)),(65,20)),(33,(32,19))),((67,(68,63)),(((((74,(73,72)),((76,75),71)),((77,70),((45,44),43))),(((((62,61),40),39),((49,48),(28,27))),((56,55),(52,(14,13))))),(66,(34,((57,(50,35)),3)))))))))))),1);
   tree tree_4943 [p = 0.000, P = 0.471] = [&W 0.000095] (((8,(10,(9,7))),2),(46,((42,(12,5)),(18,(6,(((37,((54,21),15)),((36,29),(64,(38,11)))),((((69,58),(47,(24,(31,23)))),((25,((51,30),(26,22))),((53,(78,(17,16))),4))),((((59,(60,41)),(65,20)),(33,(32,19))),((67,63),(68,(((((76,75),((74,(73,72)),71)),(77,(70,((45,44),43)))),(52,(((((62,61),40),((56,55),39)),((49,48),(28,27))),(14,13)))),(66,(34,((57,(50,35)),3))))))))))))),1);
   tree tree_4944 [p = 0.000, P = 0.471] = [&W 0.000095] (((8,(10,(9,7))),2),(46,((42,(12,5)),(18,(6,(((37,((54,21),15)),((36,29),(64,(38,11)))),((((69,58),(47,(24,(31,23)))),((25,((51,30),(26,22))),((53,(78,(17,16))),4))),((((59,(60,41)),(65,20)),(33,(32,19))),(63,(67,(((((74,(73,72)),((76,75),71)),((77,70),((45,44),43))),((39,(((62,61),40),((49,48),(28,27)))),((56,55),(52,(14,13))))),(68,(66,(34,((57,(50,35)),3)))))))))))))),1);
   tree tree_4945 [p = 0.000, P = 0.471] = [&W 0.000095] (((8,(10,(9,7))),2),(46,((42,(12,5)),(18,(6,(((37,((54,21),15)),((36,29),(64,(38,11)))),(((69,((58,47),((31,24),23))),((25,((51,30),(26,22))),((53,(78,(17,16))),4))),((((59,(60,41)),(65,20)),((33,32),19)),((((68,67),63),((((74,(73,72)),((76,75),71)),((77,70),((45,44),43))),((56,55),((((62,61),40),(39,((49,48),(28,27)))),(52,(14,13)))))),(66,(34,((57,(50,35)),3))))))))))),1);
   tree tree_4946 [p = 0.000, P = 0.471] = [&W 0.000095] (((8,(10,(9,7))),2),(46,((42,(12,5)),(18,(6,(((37,((54,21),15)),((36,29),(64,(38,11)))),(((47,(58,(69,((31,24),23)))),((25,((51,30),(26,22))),((53,(78,(17,16))),4))),((((59,(60,41)),(65,20)),(32,(33,19))),((67,(68,63)),(((((74,(73,72)),((76,75),71)),((77,70),((45,44),43))),(52,((((56,55),(((62,61),40),39)),((49,48),(28,27))),(14,13)))),(66,((57,(50,35)),(34,3)))))))))))),1);
   tree tree_4947 [p = 0.000, P = 0.471] = [&W 0.000095] (((8,(10,(9,7))),2),((42,(12,5)),(46,(18,(6,(((37,((54,21),15)),((36,29),(64,(38,11)))),((((69,58),(47,((31,24),23))),((25,((51,30),(26,22))),((53,(78,(17,16))),4))),((((59,(60,41)),(65,20)),(32,(33,19))),(63,(67,(((((74,(73,72)),((76,75),71)),((77,70),((45,44),43))),((39,(((62,61),40),((49,48),(28,27)))),((56,55),(52,(14,13))))),(68,(66,(34,((57,(50,35)),3)))))))))))))),1);
   tree tree_4948 [p = 0.000, P = 0.471] = [&W 0.000095] (((8,(10,(9,7))),2),((42,(12,5)),(46,(18,(6,(((37,((54,21),15)),((36,29),(64,(38,11)))),(((((69,58),47),(24,(31,23))),((25,((51,30),(26,22))),((53,(78,(17,16))),4))),(((65,(59,(60,41))),(20,(33,(32,19)))),(((((74,(73,72)),((76,75),71)),((77,70),((45,44),43))),(52,(((((62,61),40),39),((49,48),(28,27))),((56,55),(14,13))))),((67,63),(68,(66,(34,((57,(50,35)),3))))))))))))),1);
   tree tree_4949 [p = 0.000, P = 0.471] = [&W 0.000095] (((8,(10,(9,7))),2),((46,(42,(12,5))),(18,(6,(((37,((54,21),15)),((36,29),(64,(38,11)))),((((69,58),(47,((31,24),23))),((25,((51,30),(26,22))),((53,(78,(17,16))),4))),(((65,(59,(60,41))),(20,(32,(33,19)))),(((67,(68,63)),((((74,(73,72)),((76,75),71)),(77,(70,((45,44),43)))),(((((62,61),40),39),((49,48),(28,27))),((56,55),(52,(14,13)))))),(66,(34,((57,(50,35)),3)))))))))),1);
   tree tree_4950 [p = 0.000, P = 0.472] = [&W 0.000095] (((8,(10,(9,7))),2),((42,(12,5)),(46,(18,(6,((((54,21),(37,15)),((36,29),(64,(38,11)))),(((58,(69,(47,((31,24),23)))),((25,((51,30),(26,22))),((53,(78,(17,16))),4))),(((59,(60,41)),((65,20),(33,(32,19)))),(((68,67),63),(((((74,(73,72)),((76,75),71)),(70,(77,((45,44),43)))),((56,55),(((((62,61),40),39),((49,48),(28,27))),(52,(14,13))))),(66,(34,((57,(50,35)),3)))))))))))),1);
   tree tree_4951 [p = 0.000, P = 0.472] = [&W 0.000095] (((8,(10,(9,7))),2),((46,(42,(12,5))),(18,(6,((((54,21),(37,15)),((36,29),(64,(38,11)))),(((69,(47,((31,24),23))),(58,((25,((51,30),(26,22))),((53,(78,(17,16))),4)))),((((59,(60,41)),(65,20)),(33,(32,19))),((67,(68,63)),(((((76,75),((74,(73,72)),71)),((77,70),((45,44),43))),((56,55),(((((62,61),40),39),((49,48),(28,27))),(52,(14,13))))),(66,(34,((57,(50,35)),3))))))))))),1);
   tree tree_4952 [p = 0.000, P = 0.472] = [&W 0.000095] (((8,(10,(9,7))),2),((46,(42,(12,5))),(18,(6,((((54,21),(37,15)),((36,29),(64,(38,11)))),((((69,58),(47,((31,24),23))),((25,((51,30),(26,22))),((53,(78,(17,16))),4))),(((65,20),((59,(60,41)),(33,(32,19)))),((67,(68,63)),(((((74,(73,72)),((76,75),71)),((77,70),((45,44),43))),(((((62,61),40),((56,55),39)),((49,48),(28,27))),(52,(14,13)))),(66,(34,((57,(50,35)),3))))))))))),1);
   tree tree_4953 [p = 0.000, P = 0.472] = [&W 0.000095] (((8,(10,(9,7))),2),((46,(42,(12,5))),(18,(6,((((54,21),(37,15)),((36,29),(64,(38,11)))),((((69,58),(47,((31,24),23))),((25,((51,30),(26,22))),((53,(78,(17,16))),4))),((((59,(60,41)),(65,20)),(33,(32,19))),((((68,67),63),((((74,(73,72)),((76,75),71)),((77,70),((45,44),43))),(52,(((56,55),((((62,61),40),39),((49,48),(28,27)))),(14,13))))),(66,(34,((57,(50,35)),3)))))))))),1);
   tree tree_4954 [p = 0.000, P = 0.472] = [&W 0.000095] (((8,(10,(9,7))),2),((42,(12,5)),(46,(18,(6,((((54,21),(37,15)),((36,29),(64,(38,11)))),((((69,58),(47,((31,24),23))),((25,((51,30),(26,22))),((53,(78,(17,16))),4))),((((59,(60,41)),(65,20)),(33,(32,19))),(63,((67,((((76,75),((74,(73,72)),71)),(77,(70,((45,44),43)))),((56,55),((39,(((62,61),40),((49,48),(28,27)))),(52,(14,13)))))),(68,(66,(34,((57,(50,35)),3))))))))))))),1);
   tree tree_4955 [p = 0.000, P = 0.472] = [&W 0.000095] (((8,(10,(9,7))),2),(46,((42,(12,5)),(18,(6,(((37,((54,21),15)),((36,29),(64,(38,11)))),((((69,58),(47,(24,(31,23)))),((25,((51,30),(26,22))),((53,(78,(17,16))),4))),(((65,20),((59,(60,41)),(33,(32,19)))),(((67,(68,63)),((((74,(73,72)),((76,75),71)),(77,(70,((45,44),43)))),((((62,61),40),(39,((49,48),(28,27)))),((56,55),(52,(14,13)))))),(66,(34,((57,(50,35)),3))))))))))),1);
   tree tree_4956 [p = 0.000, P = 0.472] = [&W 0.000095] (((8,(10,(9,7))),2),(46,((42,(12,5)),(18,(6,(37,((((54,21),15),((36,29),(64,(38,11)))),((58,(47,(((31,24),23),(69,((25,((51,30),(26,22))),((53,(78,(17,16))),4)))))),((((59,(60,41)),(65,20)),(32,(33,19))),(63,(67,(((((74,(73,72)),((76,75),71)),((77,70),((45,44),43))),(((56,55),((((62,61),40),39),((49,48),(28,27)))),(52,(14,13)))),(68,(66,(34,((57,(50,35)),3))))))))))))))),1);
   tree tree_4957 [p = 0.000, P = 0.472] = [&W 0.000095] (((8,(10,(9,7))),2),(46,((42,(12,5)),(18,(6,(((37,((54,21),15)),((36,29),(64,(38,11)))),((((69,58),(47,(24,(31,23)))),((25,((51,30),(26,22))),((53,(78,(17,16))),4))),((20,((65,(59,(60,41))),(33,(32,19)))),((67,63),(((((74,(73,72)),((76,75),71)),((77,70),((45,44),43))),(((56,55),((((62,61),40),39),((49,48),(28,27)))),(52,(14,13)))),(68,(66,(34,((57,(50,35)),3))))))))))))),1);
   tree tree_4958 [p = 0.000, P = 0.472] = [&W 0.000095] (((8,(10,(9,7))),2),(46,((42,(12,5)),(18,(6,(((37,((54,21),15)),((36,29),(64,(38,11)))),(((69,(47,(24,(31,23)))),(58,((25,((51,30),(26,22))),((53,(78,(17,16))),4)))),(((65,(59,(60,41))),(20,(33,(32,19)))),((67,(68,63)),(((((74,(73,72)),((76,75),71)),((77,70),((45,44),43))),(((56,55),(39,((49,48),(28,27)))),(((62,61),40),(52,(14,13))))),(66,(34,((57,(50,35)),3)))))))))))),1);
   tree tree_4959 [p = 0.000, P = 0.472] = [&W 0.000095] (((8,(10,(9,7))),2),(46,((42,(12,5)),(18,(6,(((37,((54,21),15)),((36,29),(64,(38,11)))),(((47,(24,(31,23))),(69,(58,((25,((51,30),(26,22))),((53,(78,(17,16))),4))))),((((59,(60,41)),(65,20)),(33,(32,19))),((68,(67,63)),(((((74,(73,72)),((76,75),71)),((77,70),((45,44),43))),((((56,55),39),((49,48),(28,27))),(((62,61),40),(52,(14,13))))),(66,(34,((57,(50,35)),3)))))))))))),1);
   tree tree_4960 [p = 0.000, P = 0.472] = [&W 0.000095] (((8,(10,(9,7))),2),((46,(42,(12,5))),(18,(6,(((37,((54,21),15)),((36,29),(64,(38,11)))),(((69,(47,(24,(31,23)))),(58,((25,((51,30),(26,22))),((53,(78,(17,16))),4)))),(((65,(59,(60,41))),(20,(33,(32,19)))),((((68,67),63),((((74,(73,72)),((76,75),71)),((77,70),((45,44),43))),(52,(((56,55),(((62,61),40),(39,((49,48),(28,27))))),(14,13))))),(66,(34,((57,(50,35)),3)))))))))),1);
   tree tree_4961 [p = 0.000, P = 0.473] = [&W 0.000095] (((8,(10,(9,7))),2),(46,((42,(12,5)),(18,(6,(((37,((54,21),15)),((36,29),(64,(38,11)))),(((69,(47,(58,(24,(31,23))))),((25,((51,30),(26,22))),((53,(78,(17,16))),4))),((((59,(60,41)),(65,20)),(33,(32,19))),((67,63),(((((74,(73,72)),((76,75),71)),((77,70),((45,44),43))),((56,55),((((62,61),40),(39,((49,48),(28,27)))),(52,(14,13))))),(68,(66,(34,((57,(50,35)),3))))))))))))),1);
   tree tree_4962 [p = 0.000, P = 0.473] = [&W 0.000095] (((8,(10,(9,7))),2),(46,((42,(12,5)),(18,(6,((37,(((54,21),15),((36,29),(64,(38,11))))),(((69,(47,(58,(24,(31,23))))),((25,((51,30),(26,22))),((53,(78,(17,16))),4))),((20,((65,(59,(60,41))),(33,(32,19)))),((67,63),(((((74,(73,72)),((76,75),71)),((77,70),((45,44),43))),(((((62,61),40),((56,55),39)),((49,48),(28,27))),(52,(14,13)))),(66,(68,((57,(50,35)),(34,3))))))))))))),1);
   tree tree_4963 [p = 0.000, P = 0.473] = [&W 0.000095] (((8,(10,(9,7))),2),((46,(42,(12,5))),(18,(6,((((37,(54,21)),15),((36,29),(64,(38,11)))),((((69,58),(47,((31,24),23))),((25,((51,30),(26,22))),(53,((78,(17,16)),4)))),((((59,(60,41)),(65,20)),(32,(33,19))),((68,(67,63)),(((((74,(73,72)),((76,75),71)),((77,70),((45,44),43))),(((56,55),(52,((((62,61),40),39),((49,48),(28,27))))),(14,13))),(66,(34,((57,(50,35)),3))))))))))),1);
   tree tree_4964 [p = 0.000, P = 0.473] = [&W 0.000095] (((8,(10,(9,7))),2),((46,(42,(12,5))),(18,(6,((((54,21),(37,15)),((36,29),(64,(38,11)))),(((69,(47,((31,24),23))),(58,((25,((51,30),(26,22))),((53,(78,(17,16))),4)))),((((65,(59,(60,41))),20),(32,(33,19))),(((67,(68,63)),((((74,(73,72)),((76,75),71)),((77,70),((45,44),43))),(52,(((56,55),((((62,61),40),39),((49,48),(28,27)))),(14,13))))),(66,(34,((57,(50,35)),3)))))))))),1);
   tree tree_4965 [p = 0.000, P = 0.473] = [&W 0.000095] (((8,(10,(9,7))),2),((46,(42,(12,5))),(18,(6,(((37,((54,21),15)),((36,29),(64,(38,11)))),(((58,(69,(47,((31,24),23)))),((25,(26,((51,30),22))),((53,(78,(17,16))),4))),((((59,(60,41)),(65,20)),(33,(32,19))),(((67,(68,63)),((((74,(73,72)),((76,75),71)),((77,70),((45,44),43))),((((56,55),39),(((62,61),40),((49,48),(28,27)))),(52,(14,13))))),(66,(34,((57,(50,35)),3)))))))))),1);
   tree tree_4966 [p = 0.000, P = 0.473] = [&W 0.000095] (((8,(10,(9,7))),2),(((42,12),5),(46,(18,(6,((((54,21),(37,15)),((36,29),(64,(38,11)))),(((69,(47,(24,(31,23)))),(58,(((30,(51,25)),(26,22)),((53,(78,(17,16))),4)))),((((59,(60,41)),(65,20)),(33,(32,19))),((67,63),(((((74,(73,72)),((76,75),71)),((77,70),((45,44),43))),(((((62,61),40),((56,55),39)),((49,48),(28,27))),(52,(14,13)))),(66,(68,(34,((57,(50,35)),3))))))))))))),1);
   tree tree_4967 [p = 0.000, P = 0.473] = [&W 0.000095] (((8,(10,(9,7))),2),(46,((42,(12,5)),(18,(6,(37,((((54,21),15),((36,29),(64,(38,11)))),((((69,58),(47,((31,24),23))),((25,(26,((51,30),22))),((53,(78,(17,16))),4))),((((65,(59,(60,41))),20),(33,(32,19))),((67,63),(((((74,(73,72)),((76,75),71)),((77,70),((45,44),43))),((((56,55),52),((((62,61),40),39),((49,48),(28,27)))),(14,13))),(66,(68,((57,(50,35)),(34,3)))))))))))))),1);
   tree tree_4968 [p = 0.000, P = 0.473] = [&W 0.000095] (((8,(10,(9,7))),2),((12,(42,5)),(46,(18,(6,(((37,((54,21),15)),((36,29),(64,(38,11)))),(((69,((58,47),(31,(24,23)))),((25,(26,((51,30),22))),((53,(78,(17,16))),4))),((20,((65,(59,(60,41))),(33,(32,19)))),(((68,67),63),(((((74,(73,72)),((76,75),71)),((77,70),((45,44),43))),(((56,55),((((62,61),40),39),((49,48),(28,27)))),(52,(14,13)))),(66,(34,((57,(50,35)),3)))))))))))),1);
   tree tree_4969 [p = 0.000, P = 0.473] = [&W 0.000095] (((8,(10,(9,7))),2),(46,((42,(12,5)),(18,(6,((((54,21),(37,15)),((36,29),(64,(38,11)))),(((47,(69,(31,(24,23)))),(58,((25,(26,(51,(30,22)))),((53,(78,(17,16))),4)))),((20,((65,(59,(60,41))),(33,(32,19)))),((67,(68,63)),(((((74,(73,72)),((76,75),71)),((77,70),((45,44),43))),(52,(((((62,61),40),39),((49,48),(28,27))),((56,55),(14,13))))),(66,(34,((57,(50,35)),3)))))))))))),1);
   tree tree_4970 [p = 0.000, P = 0.473] = [&W 0.000095] (((8,(10,(9,7))),2),((46,(42,(12,5))),(18,(6,(((37,((54,21),15)),((36,29),(64,(38,11)))),(((47,(31,(24,23))),(69,(58,((25,(26,((51,30),22))),((53,(78,(17,16))),4))))),(((65,(59,(60,41))),(20,(33,(32,19)))),((68,63),(67,(((((74,(73,72)),((76,75),71)),(70,(77,((45,44),43)))),((52,((56,55),(((62,61),40),(39,((49,48),(28,27)))))),(14,13))),(66,(34,((57,(50,35)),3)))))))))))),1);
   tree tree_4971 [p = 0.000, P = 0.474] = [&W 0.000095] (((8,(10,(9,7))),2),((46,(42,(12,5))),(18,(6,(37,((((54,21),15),((36,29),(64,(38,11)))),(((((69,58),47),(24,(31,23))),((25,(26,(51,(30,22)))),((53,(78,(17,16))),4))),(((59,(60,41)),((65,20),(33,(32,19)))),(((67,(68,63)),((((74,(73,72)),((76,75),71)),((77,70),((45,44),43))),(((56,55),(((62,61),40),(39,((49,48),(28,27))))),(52,(14,13))))),(66,(34,((57,(50,35)),3))))))))))),1);
   tree tree_4972 [p = 0.000, P = 0.474] = [&W 0.000095] (((8,(10,(9,7))),2),((42,(12,5)),(46,(18,(6,((((37,(54,21)),15),((36,29),(64,(38,11)))),(((69,(58,(47,(24,(31,23))))),((25,(((51,30),26),22)),((53,(78,(17,16))),4))),((((59,(60,41)),(65,20)),(33,(32,19))),(63,(67,(((((74,(73,72)),((76,75),71)),((77,70),((45,44),43))),(((((62,61),40),39),((49,48),(28,27))),((56,55),(52,(14,13))))),(68,(66,(34,((57,(50,35)),3)))))))))))))),1);
   tree tree_4973 [p = 0.000, P = 0.474] = [&W 0.000095] (((8,(10,(9,7))),2),(46,((42,(12,5)),(18,(6,(((37,((54,21),15)),((36,29),(64,(38,11)))),((((69,(58,47)),((31,24),23)),((25,(51,((30,26),22))),((53,(78,(17,16))),4))),((20,((65,(59,(60,41))),(33,(32,19)))),((67,(68,63)),(((((74,(73,72)),((76,75),71)),((77,70),((45,44),43))),(((((62,61),40),((56,55),39)),((49,48),(28,27))),(52,(14,13)))),(66,(34,((57,(50,35)),3)))))))))))),1);
   tree tree_4974 [p = 0.000, P = 0.474] = [&W 0.000095] (((8,(10,(9,7))),2),(46,((42,(12,5)),(18,(6,((37,(((54,21),15),((36,29),(64,(38,11))))),((((69,58),(47,(24,(31,23)))),((25,(((51,30),26),22)),((53,(78,(17,16))),4))),((((59,(60,41)),(65,20)),(33,(32,19))),(63,(67,(((((74,(73,72)),((76,75),71)),((77,70),((45,44),43))),(((((62,61),40),((56,55),39)),((49,48),(28,27))),(52,(14,13)))),(68,(66,(34,((57,(50,35)),3)))))))))))))),1);
   tree tree_4975 [p = 0.000, P = 0.474] = [&W 0.000095] (((8,(10,(9,7))),2),((46,(42,(12,5))),(18,(6,((37,(((54,21),15),((36,29),(64,(38,11))))),((((69,58),(47,((31,24),23))),((25,(51,(26,(30,22)))),((53,(78,(17,16))),4))),((((59,(60,41)),(65,20)),(33,(32,19))),(((67,(68,63)),((((74,(73,72)),((76,75),71)),((77,70),((45,44),43))),(52,(((56,55),((((62,61),40),39),((49,48),(28,27)))),(14,13))))),(66,(34,((57,(50,35)),3)))))))))),1);
   tree tree_4976 [p = 0.000, P = 0.474] = [&W 0.000095] (((8,(10,(9,7))),2),((42,(12,5)),(46,(18,(6,((37,(((54,21),15),((36,29),(64,(38,11))))),((((69,58),(47,((31,24),23))),((25,(26,((51,30),22))),((53,(78,(17,16))),4))),((((59,(60,41)),(65,20)),(33,(32,19))),((67,63),(((((74,(73,72)),((76,75),71)),((77,70),((45,44),43))),((((56,55),39),(((62,61),40),((49,48),(28,27)))),(52,(14,13)))),(68,(66,(34,((57,(50,35)),3))))))))))))),1);
   tree tree_4977 [p = 0.000, P = 0.474] = [&W 0.000095] (((8,(10,(9,7))),2),(46,((42,(12,5)),(18,(6,((37,(((54,21),15),((36,29),(64,(38,11))))),((((69,58),(47,(24,(31,23)))),((25,(26,((51,30),22))),((53,(78,(17,16))),4))),((63,(((59,(60,41)),(65,20)),(33,(32,19)))),(((((74,(73,72)),((76,75),71)),((77,70),((45,44),43))),(((((62,61),40),((56,55),39)),((49,48),(28,27))),(52,(14,13)))),(67,(66,(68,(34,((57,(50,35)),3))))))))))))),1);
   tree tree_4978 [p = 0.000, P = 0.474] = [&W 0.000095] (((8,(10,(9,7))),2),(46,((42,(12,5)),(18,(6,((((54,21),(37,15)),((36,29),(64,(38,11)))),((((69,58),(47,((31,24),23))),((25,(26,((51,30),22))),((53,(78,(17,16))),4))),(((63,(65,20)),((59,(60,41)),(33,(32,19)))),((67,((((74,(73,72)),((76,75),71)),((77,70),((45,44),43))),((((56,55),(((62,61),40),39)),((49,48),(28,27))),(52,(14,13))))),(66,(68,(34,((57,(50,35)),3)))))))))))),1);
   tree tree_4979 [p = 0.000, P = 0.474] = [&W 0.000095] (((8,(10,(9,7))),2),(46,((42,(12,5)),(18,(6,((((54,21),(37,15)),((36,29),(64,(38,11)))),((69,(58,((47,((31,24),23)),((25,((51,26),(30,22))),((53,(78,(17,16))),4))))),((20,((65,(59,(60,41))),(33,(32,19)))),((67,63),(((((76,75),((74,(73,72)),71)),(77,(70,((45,44),43)))),(((56,55),((((62,61),40),39),((49,48),(28,27)))),(52,(14,13)))),(66,(68,(34,((57,(50,35)),3))))))))))))),1);
   tree tree_4980 [p = 0.000, P = 0.474] = [&W 0.000095] (((8,(10,(9,7))),2),(46,((42,(12,5)),(18,(6,(((37,((54,21),15)),((36,29),(64,(38,11)))),((((69,58),(47,((31,24),23))),((25,(51,(26,(30,22)))),((53,(78,(17,16))),4))),(((59,(60,41)),((65,20),(33,(32,19)))),((67,(68,63)),(((((76,75),((74,(73,72)),71)),((77,70),((45,44),43))),((56,55),(((((62,61),40),39),((49,48),(28,27))),(52,(14,13))))),(66,(34,((57,(50,35)),3)))))))))))),1);
   tree tree_4981 [p = 0.000, P = 0.474] = [&W 0.000095] (((8,(10,(9,7))),2),((42,(12,5)),(46,(18,(6,((((37,(54,21)),15),((36,29),(64,(38,11)))),((47,(((31,24),23),((69,58),((25,(26,(51,(30,22)))),((53,(78,(17,16))),4))))),(((65,20),((59,(60,41)),(33,(32,19)))),((67,(68,63)),(((((74,(73,72)),((76,75),71)),((77,70),((45,44),43))),(((56,55),((((62,61),40),39),((49,48),(28,27)))),(52,(14,13)))),(66,(34,((57,(50,35)),3)))))))))))),1);
   tree tree_4982 [p = 0.000, P = 0.475] = [&W 0.000095] (((8,(10,(9,7))),2),((46,(42,(12,5))),(18,(6,(((37,(21,(54,15))),((36,29),(64,(38,11)))),((((58,47),(69,((31,24),23))),((25,(51,(26,(30,22)))),((53,(78,(17,16))),4))),((20,((65,(59,(60,41))),(33,(32,19)))),((67,(68,63)),(((((74,(73,72)),((76,75),71)),((77,70),((45,44),43))),(((((62,61),40),((56,55),39)),((49,48),(28,27))),(52,(14,13)))),(66,(34,((57,(50,35)),3))))))))))),1);
   tree tree_4983 [p = 0.000, P = 0.475] = [&W 0.000095] (((8,(10,(9,7))),2),(46,((42,(12,5)),(18,(6,(((37,((54,21),15)),((36,29),(64,(38,11)))),((((69,58),(47,((31,24),23))),((25,(26,((51,30),22))),((53,(78,(17,16))),4))),(((65,((59,(60,41)),20)),(33,(32,19))),((67,(68,63)),(((((74,(73,72)),((76,75),71)),((77,70),((45,44),43))),(((((62,61),40),((56,55),39)),((49,48),(28,27))),(52,(14,13)))),(66,(34,((57,(50,35)),3)))))))))))),1);
   tree tree_4984 [p = 0.000, P = 0.475] = [&W 0.000095] (((8,(10,(9,7))),2),(46,((42,(12,5)),(18,(6,(37,((((54,21),15),((36,29),(64,(38,11)))),(((47,((69,58),((31,24),23))),((25,(26,((51,30),22))),((53,(78,(17,16))),4))),(((65,(59,(60,41))),(20,(33,(32,19)))),(((68,(67,63)),((((74,(73,72)),((76,75),71)),((77,70),((45,44),43))),(52,(((56,55),((((62,61),40),39),((49,48),(28,27)))),(14,13))))),(66,(34,((57,(50,35)),3)))))))))))),1);
   tree tree_4985 [p = 0.000, P = 0.475] = [&W 0.000095] (((8,((10,9),7)),2),((46,(42,(12,5))),(18,((64,(38,11)),((((36,29),(37,((54,21),15))),6),((20,((65,(59,(60,41))),(33,(32,19)))),(((((69,58),47),((31,24),23)),((25,((51,30),(26,22))),((53,(78,(17,16))),4))),((67,((((74,(73,72)),((76,75),71)),((77,70),((45,44),43))),((56,55),((((62,61),40),(39,((49,48),(28,27)))),(52,(14,13)))))),((68,63),(66,((57,(50,35)),(34,3))))))))))),1);
   tree tree_4986 [p = 0.000, P = 0.475] = [&W 0.000095] (((8,(10,(9,7))),2),(46,((42,(12,5)),(18,(6,((((37,(54,21)),15),((36,29),(64,(38,11)))),(((47,((69,58),(24,(31,23)))),((25,(51,(30,(26,22)))),((53,(78,(17,16))),4))),((((65,(59,(60,41))),20),(33,(32,19))),((67,63),(((((74,(73,72)),((76,75),71)),((77,70),((45,44),43))),((56,55),((39,(((62,61),40),((49,48),(28,27)))),(52,(14,13))))),(68,(66,(34,((57,(50,35)),3))))))))))))),1);
   tree tree_4987 [p = 0.000, P = 0.475] = [&W 0.000095] (((8,(10,(9,7))),2),(46,((42,(12,5)),(18,(6,((((37,(54,21)),15),((36,29),(64,(38,11)))),((((69,58),(47,(24,(31,23)))),((25,((51,30),(26,22))),((53,(78,(17,16))),4))),((((59,(60,41)),(65,20)),(33,(32,19))),((67,(68,63)),(((((74,(73,72)),((76,75),71)),((77,70),((45,44),43))),(52,((((56,55),39),(((62,61),40),((49,48),(28,27)))),(14,13)))),(66,(34,((57,(50,35)),3)))))))))))),1);
   tree tree_4988 [p = 0.000, P = 0.475] = [&W 0.000095] (((8,(10,(9,7))),2),((46,(42,(12,5))),(18,(6,((((37,(54,21)),15),((36,29),(64,(38,11)))),((((69,(58,47)),(24,(31,23))),((25,((51,30),(26,22))),((78,(17,16)),(53,4)))),((((59,(60,41)),(65,20)),(33,(32,19))),((68,(67,63)),(((((74,(73,72)),((76,75),71)),(70,(77,((45,44),43)))),((((56,55),39),((49,48),(28,27))),((52,((62,61),40)),(14,13)))),(66,(34,((57,(50,35)),3))))))))))),1);
   tree tree_4989 [p = 0.000, P = 0.475] = [&W 0.000095] (((8,(10,(9,7))),2),(46,((42,(12,5)),(18,(6,(((37,((54,21),15)),((36,29),(64,(38,11)))),((((69,58),(47,(31,(24,23)))),((25,(51,((30,26),22))),((53,(78,(17,16))),4))),((20,((65,(59,(60,41))),(33,(32,19)))),((67,63),(((((74,(73,72)),((76,75),71)),((77,70),((45,44),43))),((56,55),(((((62,61),40),39),((49,48),(28,27))),(52,(14,13))))),(68,(66,((57,(50,35)),(34,3))))))))))))),1);
   tree tree_4990 [p = 0.000, P = 0.475] = [&W 0.000095] (((8,(10,(9,7))),2),((46,(42,(12,5))),(18,(6,((((37,(54,21)),15),((36,29),(64,(38,11)))),((((69,58),(47,(24,(31,23)))),((25,((51,30),(26,22))),((53,(78,(17,16))),4))),(((65,(59,(60,41))),(20,(33,(32,19)))),((67,63),(((((74,(73,72)),((76,75),71)),((77,70),((45,44),43))),((((56,55),39),((49,48),(28,27))),(((62,61),40),(52,(14,13))))),(68,(66,(34,((57,(50,35)),3)))))))))))),1);
   tree tree_4991 [p = 0.000, P = 0.475] = [&W 0.000095] (((8,(10,(9,7))),2),((46,(42,(12,5))),(18,(6,((37,(((54,21),15),((36,29),(64,(38,11))))),((((69,47),(24,(31,23))),(58,((25,((51,30),(26,22))),((53,(78,(17,16))),4)))),((((59,(60,41)),(65,20)),(33,(32,19))),(((68,(67,63)),((((74,(73,72)),((76,75),71)),((77,70),((45,44),43))),(52,((((62,61),40),(39,((49,48),(28,27)))),((56,55),(14,13)))))),(66,(34,((57,(50,35)),3)))))))))),1);
   tree tree_4992 [p = 0.000, P = 0.476] = [&W 0.000095] (((8,(10,(9,7))),2),((46,((42,12),5)),(18,(6,(((37,((54,21),15)),((36,29),(64,(38,11)))),((((69,58),(47,(24,(31,23)))),((25,(51,(30,(26,22)))),((53,(78,(17,16))),4))),(((63,(65,20)),((59,(60,41)),(33,(32,19)))),(67,(((((74,(73,72)),((76,75),71)),(77,(70,((45,44),43)))),(((56,55),39),(((49,48),(28,27)),((52,((62,61),40)),(14,13))))),(68,(66,(34,((57,(50,35)),3)))))))))))),1);
   tree tree_4993 [p = 0.000, P = 0.476] = [&W 0.000095] (((8,(10,(9,7))),2),((46,(42,(12,5))),(18,(6,((37,(((54,21),15),((36,29),(64,(38,11))))),((58,(69,((47,(24,(31,23))),((25,((51,30),(26,22))),((53,(78,(17,16))),4))))),((((65,(59,(60,41))),20),(33,(32,19))),(((68,(67,63)),((((74,(73,72)),((76,75),71)),((77,70),((45,44),43))),((56,55),((((62,61),40),(39,((49,48),(28,27)))),(52,(14,13)))))),(66,(34,((57,(50,35)),3)))))))))),1);
   tree tree_4994 [p = 0.000, P = 0.476] = [&W 0.000095] (((8,(10,(9,7))),2),((46,(42,(12,5))),(18,(6,((((54,21),(37,15)),((36,29),(64,(38,11)))),((((69,58),(47,(24,(31,23)))),((25,((51,30),(26,22))),((53,(78,(17,16))),4))),(((63,(65,20)),((59,(60,41)),(33,(32,19)))),(67,((((((76,75),(74,(73,72))),71),(77,(70,((45,44),43)))),((((62,61),40),(39,((49,48),(28,27)))),((56,55),(52,(14,13))))),(68,(66,(34,((57,(50,35)),3)))))))))))),1);
   tree tree_4995 [p = 0.000, P = 0.476] = [&W 0.000095] (((8,(10,(9,7))),2),(46,((42,(12,5)),(18,(6,(37,((((54,21),15),((36,29),(64,(38,11)))),((((69,58),(47,(24,(31,23)))),((25,((51,30),(26,22))),((53,(78,(17,16))),4))),((((59,(60,41)),(65,20)),(33,(32,19))),((67,(68,63)),(((((74,(73,72)),((76,75),71)),((77,70),((45,44),43))),(((56,55),((((62,61),40),39),((49,48),(28,27)))),(52,(14,13)))),(66,(34,((57,(50,35)),3))))))))))))),1);
   tree tree_4996 [p = 0.000, P = 0.476] = [&W 0.000095] (((8,(10,(9,7))),2),(46,((42,(12,5)),(18,(6,((((54,21),(37,15)),((36,29),(64,(38,11)))),(((69,(58,(47,(24,(31,23))))),((25,((51,30),(26,22))),((53,(78,(17,16))),4))),((((65,(59,(60,41))),20),(32,(33,19))),((67,(68,63)),(((((74,(73,72)),((76,75),71)),((77,70),((45,44),43))),((56,55),(((((62,61),40),39),((49,48),(28,27))),(52,(14,13))))),(66,(34,((57,(50,35)),3)))))))))))),1);
   tree tree_4997 [p = 0.000, P = 0.476] = [&W 0.000095] (((8,(10,(9,7))),2),((46,(42,(12,5))),(18,(6,(((37,((54,21),15)),((36,29),(64,(38,11)))),((((69,58),(47,(24,(31,23)))),((25,((51,30),(26,22))),((53,(78,(17,16))),4))),((((59,(60,41)),(65,20)),(32,(33,19))),(((67,(68,63)),((((74,(73,72)),((76,75),71)),((77,70),((45,44),43))),(((56,55),(39,(((62,61),40),((49,48),(28,27))))),(52,(14,13))))),(66,(34,((57,(50,35)),3)))))))))),1);
   tree tree_4998 [p = 0.000, P = 0.476] = [&W 0.000095] (((8,(10,(9,7))),2),(46,((42,(12,5)),(18,(6,((((54,21),(37,15)),((36,29),(64,(38,11)))),(((((69,58),47),(24,(31,23))),((25,((51,30),(26,22))),((53,(78,(17,16))),4))),(((59,(60,41)),((65,20),(32,(33,19)))),(63,(67,(((((76,75),((74,(73,72)),71)),((77,70),((45,44),43))),(((((62,61),40),39),((49,48),(28,27))),((56,55),(52,(14,13))))),(66,(68,(34,((57,(50,35)),3)))))))))))))),1);
   tree tree_4999 [p = 0.000, P = 0.476] = [&W 0.000095] (((8,((10,9),7)),2),(46,((12,(42,5)),(18,(6,((((37,(54,21)),15),((36,29),(64,(38,11)))),((((69,58),(47,((31,24),23))),((25,((51,30),(26,22))),((53,(78,(17,16))),4))),((((59,(60,41)),(65,20)),(33,(32,19))),(((67,(68,63)),((((74,(73,72)),((76,75),71)),(77,(70,((45,44),43)))),((56,55),((((62,61),40),(39,((49,48),(28,27)))),(52,(14,13)))))),(66,(34,((57,(50,35)),3))))))))))),1);
   tree tree_5000 [p = 0.000, P = 0.476] = [&W 0.000095] (((8,(10,(9,7))),2),(46,((42,(12,5)),(18,(6,(((37,((54,21),15)),((36,29),(64,(38,11)))),((((69,47),(31,(24,23))),(58,((25,(((51,30),26),22)),((53,(78,(17,16))),4)))),((((59,(60,41)),(63,(65,20))),(33,(32,19))),((68,((((74,(73,72)),((76,75),71)),(70,(77,((45,44),43)))),((((56,55),52),(39,(((62,61),40),((49,48),(28,27))))),(14,13)))),(67,(66,(34,((57,(50,35)),3)))))))))))),1);
   tree tree_5001 [p = 0.000, P = 0.476] = [&W 0.000095] (((8,(10,(9,7))),2),((46,(42,(12,5))),(18,(6,((((54,21),(37,15)),((36,29),(64,(38,11)))),((((58,47),(24,(31,23))),(69,((25,((51,30),(26,22))),((53,(78,(17,16))),4)))),((((59,(60,41)),(65,20)),(33,(32,19))),((67,(68,63)),(((((74,(73,72)),((76,75),71)),(70,(77,((45,44),43)))),((56,55),(((((62,61),40),39),((49,48),(28,27))),(52,(14,13))))),(66,(34,((57,(50,35)),3))))))))))),1);
   tree tree_5002 [p = 0.000, P = 0.476] = [&W 0.000095] (((8,(10,(9,7))),2),(46,((42,(12,5)),(18,(6,((((54,21),(37,15)),((36,29),(64,(38,11)))),((((69,58),(47,(24,(31,23)))),((25,((51,30),(26,22))),((53,(78,(17,16))),4))),(((65,20),((59,(60,41)),(33,(32,19)))),(((68,63),(67,((((74,(73,72)),((76,75),71)),((77,70),((45,44),43))),((39,(((62,61),40),((49,48),(28,27)))),((56,55),(52,(14,13))))))),(66,(34,((57,(50,35)),3))))))))))),1);
   tree tree_5003 [p = 0.000, P = 0.477] = [&W 0.000095] (((8,(10,(9,7))),2),((46,(42,(12,5))),(18,(6,(((37,((54,21),15)),((36,29),(64,(38,11)))),((((69,58),(47,(24,(31,23)))),((25,((51,30),(26,22))),((53,(78,(17,16))),4))),((((59,(60,41)),(65,20)),(32,(33,19))),(((67,(68,63)),((((74,(73,72)),((76,75),71)),(70,(77,((45,44),43)))),(52,(((56,55),(39,(((62,61),40),((49,48),(28,27))))),(14,13))))),(66,(34,((57,(50,35)),3)))))))))),1);
   tree tree_5004 [p = 0.000, P = 0.477] = [&W 0.000095] (((8,(10,(9,7))),2),((46,(42,(12,5))),(18,(6,(((37,((54,21),15)),((36,29),(64,(38,11)))),((((69,58),(47,(24,(31,23)))),((25,((51,30),(26,22))),((53,(78,(17,16))),4))),((20,((65,(59,(60,41))),(32,(33,19)))),((67,(68,63)),(((((74,(73,72)),((76,75),71)),(70,(77,((45,44),43)))),(52,(((56,55),((((62,61),40),39),((49,48),(28,27)))),(14,13)))),(66,(34,((57,(50,35)),3))))))))))),1);
   tree tree_5005 [p = 0.000, P = 0.477] = [&W 0.000095] (((8,(10,(9,7))),2),(46,((42,(12,5)),(18,(6,((((54,21),(37,15)),((36,29),(64,(38,11)))),(((69,(47,(24,(31,23)))),(58,((25,((51,30),(26,22))),((53,(78,(17,16))),4)))),((((59,(60,41)),(65,20)),((33,32),19)),((67,(68,63)),(((((74,(73,72)),((76,75),71)),((77,70),((45,44),43))),(((56,55),(((62,61),40),(39,((49,48),(28,27))))),(52,(14,13)))),(66,(34,((57,(50,35)),3)))))))))))),1);
   tree tree_5006 [p = 0.000, P = 0.477] = [&W 0.000095] (((8,(10,(9,7))),2),(46,((42,(12,5)),(18,(6,(((37,((54,21),15)),((36,29),(64,(38,11)))),((58,((47,(31,(24,23))),(69,((25,((51,30),(26,22))),((53,(78,(17,16))),4))))),(((65,20),((59,(60,41)),(32,(33,19)))),(63,(67,(((((74,(73,72)),((76,75),71)),(77,(70,((45,44),43)))),((((62,61),40),(39,((49,48),(28,27)))),((56,55),(52,(14,13))))),(68,(66,(34,((57,(50,35)),3)))))))))))))),1);
   tree tree_5007 [p = 0.000, P = 0.477] = [&W 0.000095] (((8,(10,(9,7))),2),(46,(((42,12),5),(18,(6,(((37,((54,21),15)),((36,29),(64,(38,11)))),(((69,(58,(47,((31,24),23)))),((25,((51,30),(26,22))),((53,(78,(17,16))),4))),((((65,(59,(60,41))),20),(33,(32,19))),(((67,(68,63)),((((76,75),((74,(73,72)),71)),((77,70),((45,44),43))),(((56,55),(((62,61),40),(39,((49,48),(28,27))))),(52,(14,13))))),(66,((57,(50,35)),(34,3))))))))))),1);
   tree tree_5008 [p = 0.000, P = 0.477] = [&W 0.000095] (((8,(10,(9,7))),2),(46,((42,(12,5)),(18,(6,(((37,((54,21),15)),((36,29),(64,(38,11)))),(((69,((58,47),(31,(24,23)))),((25,((51,30),(26,22))),((53,(78,(17,16))),4))),(((65,(59,(60,41))),(20,(32,(33,19)))),(63,(67,(((((74,(73,72)),((76,75),71)),((77,70),((45,44),43))),((56,55),((((62,61),40),(39,((49,48),(28,27)))),(52,(14,13))))),(68,(66,(34,((57,(50,35)),3)))))))))))))),1);
   tree tree_5009 [p = 0.000, P = 0.477] = [&W 0.000095] (((8,(10,(9,7))),2),(46,((42,(12,5)),(18,(6,(((37,((54,21),15)),((36,29),(64,(38,11)))),((((69,58),(47,((31,24),23))),((25,((51,30),(26,22))),((53,(78,(17,16))),4))),((((65,(59,(60,41))),20),(33,(32,19))),(63,(((((74,(73,72)),((76,75),71)),(70,(77,((45,44),43)))),(((((62,61),40),((56,55),39)),((49,48),(28,27))),(52,(14,13)))),(67,(66,(68,((57,(50,35)),(34,3)))))))))))))),1);
   tree tree_5010 [p = 0.000, P = 0.477] = [&W 0.000095] (((8,(10,(9,7))),2),(46,((42,(12,5)),(18,(6,(((37,((54,21),15)),((36,29),(64,(38,11)))),(((69,(58,(47,((31,24),23)))),((25,((51,30),(26,22))),((53,(78,(17,16))),4))),((((65,63),20),((59,(60,41)),(33,(32,19)))),(67,(((((74,(73,72)),((76,75),71)),((77,70),((45,44),43))),((56,55),(((((62,61),40),39),((49,48),(28,27))),(52,(14,13))))),(66,(68,((57,(50,35)),(34,3))))))))))))),1);
   tree tree_5011 [p = 0.000, P = 0.477] = [&W 0.000095] (((8,(10,(9,7))),2),(46,((42,(12,5)),(18,(6,((((54,21),(37,15)),((36,29),(64,(38,11)))),((((69,58),((47,31),(24,23))),((25,((51,30),(26,22))),((53,(78,(17,16))),4))),((((59,(60,41)),(65,20)),(33,(32,19))),(((((76,75),((74,(73,72)),71)),((77,70),((45,44),43))),((((56,55),39),((49,48),(28,27))),(((62,61),40),(52,(14,13))))),(67,(63,(68,(66,(34,((57,(50,35)),3)))))))))))))),1);
   tree tree_5012 [p = 0.000, P = 0.477] = [&W 0.000095] (((8,(10,(9,7))),2),(46,((42,(12,5)),(18,(6,((((37,(54,21)),15),((36,29),(64,(38,11)))),(((47,(69,(31,(24,23)))),(58,((25,(30,(51,(26,22)))),((53,(78,(17,16))),4)))),(((59,(60,41)),(20,(65,((33,32),19)))),((67,63),(((((74,(73,72)),((76,75),71)),((77,70),((45,44),43))),(((56,55),((((62,61),40),39),((49,48),(28,27)))),(52,(14,13)))),(66,(68,(34,((57,(50,35)),3))))))))))))),1);
   tree tree_5013 [p = 0.000, P = 0.478] = [&W 0.000095] (((8,(10,(9,7))),2),((46,(42,(12,5))),(18,(6,((((54,21),(37,15)),((36,29),(64,(38,11)))),((((69,58),(47,(31,(24,23)))),((25,((51,30),(26,22))),((53,(78,(17,16))),4))),((((65,(59,(60,41))),20),(33,(32,19))),(67,((68,63),(((((74,(73,72)),((76,75),71)),((77,70),((45,44),43))),(((56,55),(((62,61),40),(39,((49,48),(28,27))))),(52,(14,13)))),(66,(34,((57,(50,35)),3)))))))))))),1);
   tree tree_5014 [p = 0.000, P = 0.478] = [&W 0.000095] (((8,(10,(9,7))),2),(46,(((42,12),5),(18,(6,(((37,((54,21),15)),((36,29),(64,(38,11)))),((((69,58),(47,(31,(24,23)))),((25,(51,(30,(26,22)))),((53,(78,(17,16))),4))),((((59,(60,41)),(65,20)),(32,(33,19))),((((68,67),63),((((74,(73,72)),((76,75),71)),(70,(77,((45,44),43)))),(((56,55),(39,(((62,61),40),((49,48),(28,27))))),(52,(14,13))))),(66,((57,(50,35)),(34,3))))))))))),1);
   tree tree_5015 [p = 0.000, P = 0.478] = [&W 0.000095] (((8,(10,(9,7))),2),(46,((42,(12,5)),(18,(6,(((37,((54,21),15)),((36,29),(64,(38,11)))),((((69,58),(47,(31,(24,23)))),((25,((51,30),(26,22))),((53,(78,(17,16))),4))),((((59,(60,41)),(65,20)),((33,32),19)),(((67,(68,63)),((((74,(73,72)),((76,75),71)),(77,(70,((45,44),43)))),((56,55),((39,(((62,61),40),((49,48),(28,27)))),(52,(14,13)))))),(66,(34,((57,(50,35)),3))))))))))),1);
   tree tree_5016 [p = 0.000, P = 0.478] = [&W 0.000095] (((8,(10,(9,7))),2),((46,(42,(12,5))),(18,(6,(((37,((54,21),15)),((36,29),(64,(38,11)))),((((69,58),(47,((31,24),23))),((25,((51,30),(26,22))),((53,(78,(17,16))),4))),((((59,(60,41)),(65,20)),(33,(32,19))),((67,63),(((((74,(73,72)),((76,75),71)),(70,(77,((45,44),43)))),((((56,55),39),(((62,61),40),((49,48),(28,27)))),(52,(14,13)))),(68,(66,(34,((57,(50,35)),3)))))))))))),1);
   tree tree_5017 [p = 0.000, P = 0.478] = [&W 0.000095] (((8,(10,(9,7))),2),(46,((42,(12,5)),(18,(6,(((37,((54,21),15)),((36,29),(64,(38,11)))),(((((69,58),47),((31,24),23)),((25,((51,30),(26,22))),((53,(78,(17,16))),4))),((((59,(60,41)),(65,20)),(33,(32,19))),((67,(68,63)),(((((74,(73,72)),((76,75),71)),((77,70),((45,44),43))),(((56,55),(((62,61),40),(39,((49,48),(28,27))))),(52,(14,13)))),(66,(34,((57,(50,35)),3)))))))))))),1);
   tree tree_5018 [p = 0.000, P = 0.478] = [&W 0.000095] (((8,(10,(9,7))),2),(46,((42,(12,5)),(18,(6,(((37,((54,21),15)),((36,29),(64,(38,11)))),(((47,((69,58),((31,24),23))),((25,((51,30),(26,22))),((53,(78,(17,16))),4))),((((59,(60,41)),(65,20)),(33,(32,19))),(63,((67,((((76,75),((74,(73,72)),71)),((77,70),((45,44),43))),(((56,55),(39,(((62,61),40),((49,48),(28,27))))),(52,(14,13))))),(66,(68,(34,((57,(50,35)),3))))))))))))),1);
   tree tree_5019 [p = 0.000, P = 0.478] = [&W 0.000095] (((8,(10,(9,7))),2),(46,((42,(12,5)),(18,(6,(((37,((54,21),15)),((36,29),(64,(38,11)))),((((69,58),(47,((31,24),23))),((25,((51,30),(26,22))),((53,(78,(17,16))),4))),((20,((65,(59,(60,41))),(33,(32,19)))),(63,(67,(((((74,(73,72)),((76,75),71)),(70,(77,((45,44),43)))),(52,(((((62,61),40),((56,55),39)),((49,48),(28,27))),(14,13)))),((68,66),(34,((57,(50,35)),3))))))))))))),1);
   tree tree_5020 [p = 0.000, P = 0.478] = [&W 0.000095] (((8,(10,(9,7))),2),((46,(42,(12,5))),(18,(6,(((37,((54,21),15)),((36,29),(64,(38,11)))),(((58,(69,(47,((31,24),23)))),((25,((51,30),(26,22))),((53,(78,(17,16))),4))),((20,((65,(59,(60,41))),(33,(32,19)))),(((((74,(73,72)),((76,75),71)),((77,70),((45,44),43))),(((((62,61),40),39),((49,48),(28,27))),((56,55),(52,(14,13))))),((67,(68,63)),(66,(34,((57,(50,35)),3))))))))))),1);
   tree tree_5021 [p = 0.000, P = 0.478] = [&W 0.000095] (((8,(10,(9,7))),2),((46,(42,(12,5))),(18,(6,(((37,((54,21),15)),((36,29),(64,(38,11)))),(((69,58),((47,((31,24),23)),((25,((51,30),(26,22))),((53,(78,(17,16))),4)))),(((65,(59,(60,41))),(20,(33,(32,19)))),((67,(68,63)),(((((76,75),((74,(73,72)),71)),(77,(70,((45,44),43)))),(((56,55),(((62,61),40),(39,((49,48),(28,27))))),(52,(14,13)))),(66,(34,((57,(50,35)),3))))))))))),1);
   tree tree_5022 [p = 0.000, P = 0.478] = [&W 0.000095] (((8,(10,(9,7))),2),((46,(42,(12,5))),(18,(6,(((37,((54,21),15)),((36,29),(64,(38,11)))),(((69,(47,((31,24),23))),(58,((25,((51,30),(26,22))),((53,(78,(17,16))),4)))),((((65,(59,(60,41))),20),(33,(32,19))),((67,(68,63)),(((((74,(73,72)),((76,75),71)),(70,(77,((45,44),43)))),(((56,55),(((62,61),40),(39,((49,48),(28,27))))),(52,(14,13)))),(66,(34,((57,(50,35)),3))))))))))),1);
   tree tree_5023 [p = 0.000, P = 0.478] = [&W 0.000095] (((8,(10,(9,7))),2),((46,(42,(12,5))),(18,(6,(((37,((54,21),15)),((36,29),(64,(38,11)))),((((69,58),(47,((31,24),23))),((25,((51,30),(26,22))),((53,(78,(17,16))),4))),((((59,(60,41)),(65,20)),(33,(32,19))),((67,(68,63)),(((((76,75),((74,(73,72)),71)),((77,70),((45,44),43))),((((62,61),40),(39,((49,48),(28,27)))),((56,55),(52,(14,13))))),(66,(34,((57,(50,35)),3))))))))))),1);
   tree tree_5024 [p = 0.000, P = 0.479] = [&W 0.000095] (((8,(10,(9,7))),2),(46,((42,(12,5)),(18,(6,(((37,((54,21),15)),((36,29),(64,(38,11)))),((((69,58),(47,((31,24),23))),((25,((51,30),(26,22))),((53,(78,(17,16))),4))),((((65,(59,(60,41))),20),(33,(32,19))),((67,63),(((((74,(73,72)),((76,75),71)),(70,(77,((45,44),43)))),((56,55),((((62,61),40),(39,((49,48),(28,27)))),(52,(14,13))))),(66,(68,(34,((57,(50,35)),3))))))))))))),1);
   tree tree_5025 [p = 0.000, P = 0.479] = [&W 0.000095] (((8,(10,(9,7))),2),(46,((42,(12,5)),(18,(6,(((37,((54,21),15)),((36,29),(64,(38,11)))),(((69,(47,((31,24),23))),(58,((25,((51,30),(26,22))),((53,(78,(17,16))),4)))),((20,((65,(59,(60,41))),(33,(32,19)))),(67,((68,63),(((((74,(73,72)),((76,75),71)),((77,70),((45,44),43))),(((((62,61),40),39),((49,48),(28,27))),((56,55),(52,(14,13))))),(66,(34,((57,(50,35)),3))))))))))))),1);
   tree tree_5026 [p = 0.000, P = 0.479] = [&W 0.000095] (((8,(10,(9,7))),2),(46,((42,(12,5)),(18,(6,((((54,21),(37,15)),((36,29),(64,(38,11)))),((((69,58),(47,((31,24),23))),((25,((51,30),(26,22))),((53,(78,(17,16))),4))),((((65,(59,(60,41))),20),(33,(32,19))),(((67,(68,63)),((((74,(73,72)),((76,75),71)),((77,70),((45,44),43))),(((56,55),(((62,61),40),(39,((49,48),(28,27))))),(52,(14,13))))),(66,((57,(50,35)),(34,3))))))))))),1);
   tree tree_5027 [p = 0.000, P = 0.479] = [&W 0.000095] (((8,(10,(9,7))),2),(46,((42,(12,5)),(18,(6,(((37,((54,21),15)),((36,29),(64,(38,11)))),(((69,((58,47),(31,(24,23)))),((25,((51,30),(26,22))),((53,(78,(17,16))),4))),((((65,(59,(60,41))),20),(33,(32,19))),((67,(68,63)),(((((74,(73,72)),((76,75),71)),((77,70),((45,44),43))),((((62,61),40),(39,((49,48),(28,27)))),((56,55),(52,(14,13))))),(66,(34,((57,(50,35)),3)))))))))))),1);
   tree tree_5028 [p = 0.000, P = 0.479] = [&W 0.000095] (((8,(10,(9,7))),2),(46,((42,(12,5)),(18,(6,(((37,((54,21),15)),((36,29),(64,(38,11)))),((((69,58),(47,(31,(24,23)))),((25,((51,30),(26,22))),((53,(78,(17,16))),4))),((20,((65,(59,(60,41))),(33,(32,19)))),(((67,(68,63)),((((76,75),((74,(73,72)),71)),((77,70),((45,44),43))),((((62,61),40),((49,48),(39,(28,27)))),((56,55),(52,(14,13)))))),(66,(34,((57,(50,35)),3))))))))))),1);
   tree tree_5029 [p = 0.000, P = 0.479] = [&W 0.000095] (((8,(10,(9,7))),2),(46,((42,(12,5)),(18,(6,(((37,((54,21),15)),((36,29),(64,(38,11)))),(((31,(24,23)),(47,((69,58),((25,((51,30),(26,22))),((53,(78,(17,16))),4))))),(((65,(59,(60,41))),(20,(33,(32,19)))),(67,(63,(((((74,(73,72)),((76,75),71)),((77,70),((45,44),43))),((56,55),((39,(((62,61),40),((49,48),(28,27)))),(52,(14,13))))),(68,(66,(34,((57,(50,35)),3)))))))))))))),1);
   tree tree_5030 [p = 0.000, P = 0.479] = [&W 0.000095] (((8,(10,(9,7))),2),(46,((42,(12,5)),(18,(6,(((37,((54,21),15)),((36,29),(64,(38,11)))),(((47,((69,58),((31,24),23))),((25,((51,30),(26,22))),((53,(78,(17,16))),4))),((((65,(59,(60,41))),20),(33,(32,19))),(((67,(68,63)),((((74,(73,72)),((76,75),71)),(77,(70,((45,44),43)))),(((((62,61),40),39),((49,48),(28,27))),((56,55),(52,(14,13)))))),(66,(34,((57,(50,35)),3))))))))))),1);
   tree tree_5031 [p = 0.000, P = 0.479] = [&W 0.000095] (((8,(10,(9,7))),2),((42,(12,5)),(46,(18,(6,((37,(((54,21),15),((36,29),(64,(38,11))))),(((47,((69,58),((31,24),23))),((25,((51,30),(26,22))),((53,(78,(17,16))),4))),((((59,(60,41)),(65,20)),(32,(33,19))),(((67,(68,63)),((((74,(73,72)),((76,75),71)),((77,70),((45,44),43))),(((((62,61),40),39),((49,48),(28,27))),((56,55),(52,(14,13)))))),(66,(34,((57,(50,35)),3))))))))))),1);
   tree tree_5032 [p = 0.000, P = 0.479] = [&W 0.000095] (((8,(10,(9,7))),2),(46,((42,(12,5)),(18,(6,((((54,21),(37,15)),((36,29),(64,(38,11)))),(((69,58),((47,(31,(24,23))),((25,((51,30),(26,22))),((53,(78,(17,16))),4)))),((((59,(60,41)),(65,20)),(33,(32,19))),(((67,(68,63)),((((74,(73,72)),((76,75),71)),((77,70),((45,44),43))),(((((62,61),40),39),((49,48),(28,27))),((56,55),(52,(14,13)))))),(66,((57,(50,35)),(34,3))))))))))),1);
   tree tree_5033 [p = 0.000, P = 0.479] = [&W 0.000095] (((8,(10,(9,7))),2),((46,(42,(12,5))),(18,(6,(((37,((54,21),15)),((36,29),(64,(38,11)))),(((69,58),((47,(31,(24,23))),((25,((51,30),(26,22))),((53,(78,(17,16))),4)))),((20,((65,(59,(60,41))),(33,(32,19)))),((67,(68,63)),(((((76,75),((74,(73,72)),71)),((77,70),((45,44),43))),((52,((56,55),(((62,61),40),(39,((49,48),(28,27)))))),(14,13))),(66,(34,((57,(50,35)),3))))))))))),1);
   tree tree_5034 [p = 0.000, P = 0.480] = [&W 0.000095] (((8,(10,(9,7))),2),(46,((42,(12,5)),(18,(6,(((37,((54,21),15)),((36,29),(64,(38,11)))),((((69,58),(47,(31,(24,23)))),((25,((51,30),(26,22))),((53,(78,(17,16))),4))),((((59,(60,41)),(65,20)),(33,(32,19))),((67,(68,63)),(((((74,(73,72)),((76,75),71)),((77,70),((45,44),43))),(((((62,61),40),((56,55),39)),((49,48),(28,27))),(52,(14,13)))),(66,((57,(50,35)),(34,3)))))))))))),1);
   tree tree_5035 [p = 0.000, P = 0.480] = [&W 0.000095] (((8,(10,(9,7))),2),((46,(42,(12,5))),(18,(6,((((54,21),(37,15)),((36,29),(64,(38,11)))),(((69,((58,47),(31,(24,23)))),((25,((51,30),(26,22))),((53,(78,(17,16))),4))),((((59,(60,41)),(65,20)),(33,(32,19))),(((68,67),63),(((((74,(73,72)),((76,75),71)),((77,70),((45,44),43))),((56,55),(((((62,61),40),39),((49,48),(28,27))),(52,(14,13))))),(66,((57,(50,35)),(34,3))))))))))),1);
   tree tree_5036 [p = 0.000, P = 0.480] = [&W 0.000095] (((8,(10,(9,7))),2),(46,((42,(12,5)),(18,(6,(((37,((54,21),15)),((36,29),(64,(38,11)))),(((58,((69,47),(31,(24,23)))),((25,((51,30),(26,22))),((53,(78,(17,16))),4))),((((59,(60,41)),(65,20)),(33,(32,19))),((67,63),(68,(((((74,(73,72)),((76,75),71)),((77,70),((45,44),43))),(((((62,61),40),((56,55),39)),((49,48),(28,27))),(52,(14,13)))),(66,((57,(50,35)),(34,3))))))))))))),1);
   tree tree_5037 [p = 0.000, P = 0.480] = [&W 0.000095] (((8,(10,(9,7))),2),((46,(42,(12,5))),(18,(6,((37,(((54,21),15),((36,29),(64,(38,11))))),((((69,58),(47,(31,(24,23)))),((25,((51,30),(26,22))),((53,(78,(17,16))),4))),((20,((59,(60,41)),(65,(33,(32,19))))),(63,(67,(((((74,(73,72)),((76,75),71)),((77,70),((45,44),43))),((((62,61),40),(39,((49,48),(28,27)))),((56,55),(52,(14,13))))),(68,(66,(34,((57,(50,35)),3))))))))))))),1);
   tree tree_5038 [p = 0.000, P = 0.480] = [&W 0.000095] (((8,(10,(9,7))),2),((46,(42,(12,5))),(18,(6,((((37,(54,21)),15),((36,29),(64,(38,11)))),(((69,(47,(31,(24,23)))),(58,((25,((51,30),(26,22))),((53,(78,(17,16))),4)))),((20,((65,(59,(60,41))),(33,(32,19)))),((67,63),((((((76,75),(74,(73,72))),71),(70,(77,((45,44),43)))),((((62,61),40),(39,((49,48),(28,27)))),(((56,55),52),(14,13)))),(68,(66,(34,((57,(50,35)),3)))))))))))),1);
   tree tree_5039 [p = 0.000, P = 0.480] = [&W 0.000095] (((8,(10,(9,7))),2),(46,((42,(12,5)),(18,(6,(((37,((54,21),15)),((36,29),(64,(38,11)))),(((69,58),((47,(31,(24,23))),((25,((51,30),(26,22))),((53,(78,(17,16))),4)))),((((59,(60,41)),(65,20)),(33,(32,19))),((67,(68,63)),(((((76,75),((74,(73,72)),71)),(70,(77,((45,44),43)))),(((((62,61),40),39),((49,48),(28,27))),((56,55),(52,(14,13))))),(66,(34,((57,(50,35)),3)))))))))))),1);
   tree tree_5040 [p = 0.000, P = 0.480] = [&W 0.000095] (((8,(10,(9,7))),2),(46,((42,(12,5)),(18,(6,(((37,((54,21),15)),((36,29),(64,(38,11)))),((((69,58),(47,((31,24),23))),((25,((51,30),(26,22))),((53,(78,(17,16))),4))),((((59,(60,41)),(65,20)),(33,(32,19))),((68,(67,63)),(((((74,(73,72)),((76,75),71)),((77,70),((45,44),43))),(((56,55),39),(((49,48),(28,27)),(((62,61),40),(52,(14,13)))))),(66,(((57,(50,35)),34),3))))))))))),1);
   tree tree_5041 [p = 0.000, P = 0.480] = [&W 0.000095] (((8,(10,(9,7))),2),(46,((42,(12,5)),(18,(6,((((54,21),(37,15)),((36,29),(64,(38,11)))),((((69,47),(31,(24,23))),(58,((25,((51,30),(26,22))),((53,(78,(17,16))),4)))),((20,((65,(59,(60,41))),(33,(32,19)))),((67,(68,63)),(((((74,(73,72)),((76,75),71)),((77,70),((45,44),43))),(((56,55),(((62,61),40),(39,((49,48),(28,27))))),(52,(14,13)))),(66,(34,((57,(50,35)),3)))))))))))),1);
   tree tree_5042 [p = 0.000, P = 0.480] = [&W 0.000095] (((8,(10,(9,7))),2),(46,((42,(12,5)),(18,(6,(((37,((54,21),15)),((36,29),(64,(38,11)))),(((47,(58,(69,(31,(24,23))))),((25,((51,30),(26,22))),((53,(78,(17,16))),4))),((20,((65,(59,(60,41))),(33,(32,19)))),(67,(((((74,(73,72)),((76,75),71)),((77,70),((45,44),43))),(((56,55),((((62,61),40),39),((49,48),(28,27)))),(52,(14,13)))),(63,(66,(68,(34,((57,(50,35)),3)))))))))))))),1);
   tree tree_5043 [p = 0.000, P = 0.480] = [&W 0.000095] (((8,(10,(9,7))),2),(46,((42,(12,5)),(18,(6,(((37,((54,21),15)),((36,29),(64,(38,11)))),((58,(69,((47,(31,(24,23))),((25,((51,30),(26,22))),((53,(78,(17,16))),4))))),((((65,(59,(60,41))),20),(33,(32,19))),((67,(68,63)),(((((76,75),((74,(73,72)),71)),(77,(70,((45,44),43)))),(((((62,61),40),39),((49,48),(28,27))),((56,55),(52,(14,13))))),(66,(34,((57,(50,35)),3)))))))))))),1);
   tree tree_5044 [p = 0.000, P = 0.480] = [&W 0.000095] (((8,(10,(9,7))),2),((42,(12,5)),(46,(18,(6,(((37,((54,21),15)),((36,29),(64,(38,11)))),((((69,58),(47,(31,(24,23)))),((25,((51,30),(26,22))),((53,(78,(17,16))),4))),((((65,(59,(60,41))),20),(33,(32,19))),((67,(68,63)),(((((74,(73,72)),((76,75),71)),((77,70),((45,44),43))),(((56,55),((((62,61),40),39),((49,48),(28,27)))),(52,(14,13)))),(66,(34,((57,(50,35)),3)))))))))))),1);
   tree tree_5045 [p = 0.000, P = 0.481] = [&W 0.000095] (((8,(10,(9,7))),2),(46,((42,(12,5)),(18,(6,(((37,((54,21),15)),((36,29),(64,(38,11)))),((((69,58),(47,((31,24),23))),((25,((51,30),(26,22))),((53,(78,(17,16))),4))),((20,((65,(59,(60,41))),(33,(32,19)))),((67,63),(((((74,(73,72)),((76,75),71)),(70,(77,((45,44),43)))),(52,(((56,55),(((62,61),40),(39,((49,48),(28,27))))),(14,13)))),(68,(66,(34,((57,(50,35)),3))))))))))))),1);
   tree tree_5046 [p = 0.000, P = 0.481] = [&W 0.000095] (((8,(10,(9,7))),2),(46,((42,(12,5)),(18,(6,(((37,((54,21),15)),((36,29),(64,(38,11)))),((((69,58),(47,(31,(24,23)))),((25,((51,30),(26,22))),((53,(78,(17,16))),4))),((((65,63),20),((59,(60,41)),(33,(32,19)))),(((((74,(73,72)),((76,75),71)),(70,(77,((45,44),43)))),(((((62,61),40),((56,55),39)),((49,48),(28,27))),(52,(14,13)))),(67,(66,(68,(34,((57,(50,35)),3))))))))))))),1);
   tree tree_5047 [p = 0.000, P = 0.481] = [&W 0.000095] (((8,(10,(9,7))),2),(46,((42,(12,5)),(18,(6,(37,((((54,21),15),((36,29),(64,(38,11)))),((((69,(58,47)),((31,24),23)),((25,((51,30),(26,22))),((53,(78,(17,16))),4))),((((59,(60,41)),(65,20)),(33,(32,19))),(((68,(67,63)),((((74,(73,72)),((76,75),71)),((77,70),((45,44),43))),(52,(((((62,61),40),((56,55),39)),((49,48),(28,27))),(14,13))))),(66,(34,((57,(50,35)),3)))))))))))),1);
   tree tree_5048 [p = 0.000, P = 0.481] = [&W 0.000095] (((8,(10,(9,7))),2),(46,((42,(12,5)),(18,(6,((((37,(54,21)),15),((36,29),(64,(38,11)))),(((69,58),((47,((31,24),23)),((25,((51,30),(26,22))),((53,(78,(17,16))),4)))),(((65,(63,20)),((59,(60,41)),(33,(32,19)))),((67,((((74,(73,72)),((76,75),71)),(70,(77,((45,44),43)))),(((56,55),(((62,61),40),(39,((49,48),(28,27))))),(52,(14,13))))),((68,66),(34,((57,(50,35)),3))))))))))),1);
   tree tree_5049 [p = 0.000, P = 0.481] = [&W 0.000095] (((8,(10,(9,7))),2),(46,((42,(12,5)),(18,(6,((((54,21),(37,15)),((36,29),(64,(38,11)))),((((69,58),(47,((31,24),23))),((25,((51,30),(26,22))),((53,(78,(17,16))),4))),(((65,(59,(60,41))),(20,(33,(32,19)))),((67,63),(((((74,(73,72)),((76,75),71)),(70,(77,((45,44),43)))),(((56,55),(39,(((62,61),40),((49,48),(28,27))))),(52,(14,13)))),(68,(66,(34,((57,(50,35)),3))))))))))))),1);
   tree tree_5050 [p = 0.000, P = 0.481] = [&W 0.000095] (((8,(10,(9,7))),2),((46,(42,(12,5))),(18,(6,((((37,(54,21)),15),((36,29),(64,(38,11)))),((((69,58),(47,((31,24),23))),((25,((51,30),(26,22))),((53,(78,(17,16))),4))),((((59,(60,41)),(65,20)),(33,(32,19))),((67,(68,63)),(((((74,(73,72)),((76,75),71)),((77,70),((45,44),43))),((56,55),((((62,61),40),(39,((49,48),(28,27)))),(52,(14,13))))),(66,(34,((57,(50,35)),3))))))))))),1);
   tree tree_5051 [p = 0.000, P = 0.481] = [&W 0.000095] (((8,(10,(9,7))),2),(46,((42,(12,5)),(18,(6,((((37,(54,21)),15),((36,29),(64,(38,11)))),(((((69,58),47),((31,24),23)),((25,((51,30),(26,22))),((53,(78,(17,16))),4))),((((59,(60,41)),(65,20)),(33,(32,19))),((67,(68,63)),(((((76,75),((74,(73,72)),71)),((77,70),((45,44),43))),((56,55),(((((62,61),40),39),((49,48),(28,27))),(52,(14,13))))),(66,(34,((57,(50,35)),3)))))))))))),1);
   tree tree_5052 [p = 0.000, P = 0.481] = [&W 0.000095] (((8,(10,(9,7))),2),(46,((42,(12,5)),(18,(6,((37,(((54,21),15),((36,29),(64,(38,11))))),((69,((47,((31,24),23)),(58,((25,((51,30),(26,22))),((53,(78,(17,16))),4))))),((((59,(60,41)),(65,20)),(33,(32,19))),((67,63),(((((76,75),((74,(73,72)),71)),((77,70),((45,44),43))),((56,55),((39,((49,48),(28,27))),((52,((62,61),40)),(14,13))))),(68,(66,(34,((57,(50,35)),3))))))))))))),1);
   tree tree_5053 [p = 0.000, P = 0.481] = [&W 0.000095] (((8,(10,(9,7))),2),(46,((42,(12,5)),(18,(6,(37,((((54,21),15),((36,29),(64,(38,11)))),(((69,(58,(47,((31,24),23)))),((25,((51,30),(26,22))),((53,(78,(17,16))),4))),((20,((65,(59,(60,41))),(33,(32,19)))),((67,63),(((((74,(73,72)),((76,75),71)),((77,70),((45,44),43))),(((((62,61),40),39),((49,48),(28,27))),((56,55),(52,(14,13))))),(68,(66,(34,((57,(50,35)),3)))))))))))))),1);
   tree tree_5054 [p = 0.000, P = 0.481] = [&W 0.000095] (((8,(10,(9,7))),2),(46,((42,(12,5)),(18,(6,(37,((((54,21),15),((36,29),(64,(38,11)))),((((69,58),(47,((31,24),23))),((25,((51,30),(26,22))),((53,(78,(17,16))),4))),((20,((65,(59,(60,41))),(33,(32,19)))),((67,63),(((((74,(73,72)),((76,75),71)),((77,70),((45,44),43))),((56,55),((39,(((62,61),40),((49,48),(28,27)))),(52,(14,13))))),(66,(68,(34,((57,(50,35)),3)))))))))))))),1);
   tree tree_5055 [p = 0.000, P = 0.482] = [&W 0.000095] (((8,(10,(9,7))),2),((46,(42,(12,5))),(18,(6,(37,((((54,21),15),((36,29),(64,(38,11)))),((((69,58),(47,((31,24),23))),((25,((51,30),(26,22))),((53,(78,(17,16))),4))),((((59,(60,41)),(65,20)),(33,(32,19))),((67,(68,63)),(((((74,(73,72)),((76,75),71)),((77,70),((45,44),43))),((56,55),(((((62,61),40),39),((49,48),(28,27))),(52,(14,13))))),(66,(34,((57,(50,35)),3)))))))))))),1);
   tree tree_5056 [p = 0.000, P = 0.482] = [&W 0.000095] (((8,(10,(9,7))),2),((46,(42,(12,5))),(18,(6,((37,(((54,21),15),((36,29),(64,(38,11))))),((((69,58),((47,(31,24)),23)),((25,((51,30),(26,22))),((53,(78,(17,16))),4))),((20,((65,(59,(60,41))),(33,(32,19)))),(((67,(68,63)),((((74,(73,72)),((76,75),71)),((77,70),((45,44),43))),(((56,55),((((62,61),40),39),((49,48),(28,27)))),(52,(14,13))))),(66,(34,((57,(50,35)),3)))))))))),1);
   tree tree_5057 [p = 0.000, P = 0.482] = [&W 0.000095] (((8,(10,(9,7))),2),(46,((42,(12,5)),(18,(6,((((37,(54,21)),15),((36,29),(64,(38,11)))),((((69,58),(47,((31,24),23))),((25,((51,30),(26,22))),((53,(78,(17,16))),4))),((((65,(59,(60,41))),20),(33,(32,19))),(((67,63),((((74,(73,72)),((76,75),71)),((77,70),((45,44),43))),(((56,55),(52,((((62,61),40),39),((49,48),(28,27))))),(14,13)))),(68,(66,(34,((57,(50,35)),3)))))))))))),1);
   tree tree_5058 [p = 0.000, P = 0.482] = [&W 0.000095] (((8,(10,(9,7))),2),((46,(42,(12,5))),(18,(6,((((37,(54,21)),15),((36,29),(64,(38,11)))),(((((69,58),47),((31,24),23)),((25,((51,30),(26,22))),((53,(78,(17,16))),4))),((((65,(59,(60,41))),20),(33,(32,19))),(((67,(68,63)),((((74,(73,72)),((76,75),71)),(70,(77,((45,44),43)))),(((56,55),((((62,61),40),39),((49,48),(28,27)))),(52,(14,13))))),(66,(34,((57,(50,35)),3)))))))))),1);
   tree tree_5059 [p = 0.000, P = 0.482] = [&W 0.000095] (((8,(10,(9,7))),2),((42,(12,5)),(46,(18,(6,((((54,21),(37,15)),((36,29),(64,(38,11)))),((((69,58),(47,((31,24),23))),((25,((51,30),(26,22))),((53,(78,(17,16))),4))),((20,((65,(59,(60,41))),(33,(32,19)))),(63,(67,(((((74,(73,72)),((76,75),71)),((77,70),((45,44),43))),(52,((56,55),((((62,61),40),(39,((49,48),(28,27)))),(14,13))))),(66,(68,(34,((57,(50,35)),3)))))))))))))),1);
   tree tree_5060 [p = 0.000, P = 0.482] = [&W 0.000095] (((8,(10,(9,7))),2),(46,((42,(12,5)),(18,(6,((((54,21),(37,15)),((36,29),(64,(38,11)))),((((69,58),(47,((31,24),23))),((25,((51,30),(26,22))),((53,(78,(17,16))),4))),(((65,(59,(60,41))),(20,(33,(32,19)))),(63,(67,(((((74,(73,72)),((76,75),71)),((77,70),((45,44),43))),(52,((39,(((62,61),40),((49,48),(28,27)))),((56,55),(14,13))))),(68,(66,(34,((57,(50,35)),3)))))))))))))),1);
   tree tree_5061 [p = 0.000, P = 0.482] = [&W 0.000095] (((8,(10,(9,7))),2),(46,((42,(12,5)),(18,(6,((((54,21),(37,15)),((36,29),(64,(38,11)))),(((58,(69,(47,((31,24),23)))),((25,(30,(51,(26,22)))),((53,(78,(17,16))),4))),(((59,(60,41)),(20,(65,(33,(32,19))))),((67,((((76,75),((74,(73,72)),71)),(77,(70,((45,44),43)))),((56,55),((((62,61),40),(39,((49,48),(28,27)))),(52,(14,13)))))),((68,63),(66,(34,((57,(50,35)),3)))))))))))),1);
   tree tree_5062 [p = 0.000, P = 0.482] = [&W 0.000095] (((8,(10,(9,7))),2),(46,((42,(12,5)),(18,(6,((((37,(54,21)),15),((36,29),(64,(38,11)))),((((69,58),(47,((31,24),23))),((25,((51,30),(26,22))),((53,(78,(17,16))),4))),((((65,(59,(60,41))),20),(33,(32,19))),(((68,67),63),(((((74,(73,72)),((76,75),71)),(70,(77,((45,44),43)))),(52,(((56,55),(((62,61),40),(39,((49,48),(28,27))))),(14,13)))),(66,(34,((57,(50,35)),3)))))))))))),1);
   tree tree_5063 [p = 0.000, P = 0.482] = [&W 0.000095] (((8,(10,(9,7))),2),(46,((12,(42,5)),(18,(6,((((37,(54,21)),15),((36,29),(64,(38,11)))),((((69,58),(47,((31,24),23))),((25,((51,30),(26,22))),((53,(78,(17,16))),4))),((20,((65,(59,(60,41))),(33,(32,19)))),(((67,(68,63)),((((74,(73,72)),((76,75),71)),(70,(77,((45,44),43)))),((52,((56,55),(39,(((62,61),40),((49,48),(28,27)))))),(14,13)))),(66,(34,((57,(50,35)),3))))))))))),1);
   tree tree_5064 [p = 0.000, P = 0.482] = [&W 0.000095] (((8,(10,(9,7))),2),((46,(42,(12,5))),(18,(6,((((37,(54,21)),15),((36,29),(64,(38,11)))),((((58,47),((31,24),23)),(69,((25,((51,30),(26,22))),((53,(78,(17,16))),4)))),((((59,(60,41)),(65,20)),(33,(32,19))),((67,(68,63)),(((((74,(73,72)),((76,75),71)),((77,70),((45,44),43))),(((56,55),((((62,61),40),39),((49,48),(28,27)))),(52,(14,13)))),(66,(34,((57,(50,35)),3))))))))))),1);
   tree tree_5065 [p = 0.000, P = 0.482] = [&W 0.000095] (((8,(10,(9,7))),2),(46,((42,(12,5)),(18,(6,((((37,(54,21)),15),((36,29),(64,(38,11)))),((((69,58),(47,((31,24),23))),((25,((51,30),(26,22))),((53,(78,(17,16))),4))),(((59,(60,41)),((65,20),(33,(32,19)))),((67,63),(((((74,(73,72)),((76,75),71)),(77,(70,((45,44),43)))),(((((62,61),40),39),((49,48),(28,27))),((56,55),(52,(14,13))))),(68,(66,(34,((57,(50,35)),3))))))))))))),1);
   tree tree_5066 [p = 0.000, P = 0.483] = [&W 0.000095] (((8,(10,(9,7))),2),((46,(42,(12,5))),(18,(6,((((37,(54,21)),15),((36,29),(64,(38,11)))),(((47,((69,58),((31,24),23))),((25,(51,(30,(26,22)))),((53,(78,(17,16))),4))),((((59,(60,41)),(65,20)),(33,(32,19))),((67,63),(((((74,(73,72)),((76,75),71)),(70,(77,((45,44),43)))),(((((62,61),40),39),((49,48),(28,27))),((56,55),(52,(14,13))))),((68,66),(34,((57,(50,35)),3))))))))))),1);
   tree tree_5067 [p = 0.000, P = 0.483] = [&W 0.000095] (((8,(10,(9,7))),2),((46,(42,(12,5))),(18,(6,(37,((((54,21),15),((36,29),(64,(38,11)))),(((47,((69,58),((31,24),23))),((25,((51,30),(26,22))),((53,(78,(17,16))),4))),((((59,(60,41)),(65,20)),(33,(32,19))),((67,63),(((((74,(73,72)),((76,75),71)),((77,70),((45,44),43))),(52,(((((62,61),40),((56,55),39)),((49,48),(28,27))),(14,13)))),(66,(68,(34,((57,(50,35)),3))))))))))))),1);
   tree tree_5068 [p = 0.000, P = 0.483] = [&W 0.000095] (((8,(10,(9,7))),2),((42,(12,5)),(46,(18,(6,(((37,((54,21),15)),((36,29),(64,(38,11)))),(((69,((58,47),((31,24),23))),((25,((51,30),(26,22))),((53,(78,(17,16))),4))),((((59,(60,41)),(65,20)),(33,(32,19))),((67,63),(((((74,(73,72)),((76,75),71)),(77,(70,((45,44),43)))),(((((62,61),40),((56,55),39)),((49,48),(28,27))),(52,(14,13)))),(68,(66,(34,((57,(50,35)),3))))))))))))),1);
   tree tree_5069 [p = 0.000, P = 0.483] = [&W 0.000095] (((8,(10,(9,7))),2),((46,(42,(12,5))),(18,(6,(((37,((54,21),15)),((36,29),(64,(38,11)))),((((58,47),((31,24),23)),(69,((25,((51,30),(26,22))),((53,(78,(17,16))),4)))),((((65,(59,(60,41))),20),(33,(32,19))),((67,(68,63)),((((((76,75),(74,(73,72))),71),((77,70),((45,44),43))),(((((62,61),40),39),((49,48),(28,27))),((56,55),(52,(14,13))))),(66,(34,((57,(50,35)),3))))))))))),1);
   tree tree_5070 [p = 0.000, P = 0.483] = [&W 0.000095] (((8,(10,(9,7))),2),(46,((42,(12,5)),(18,(6,(((37,((54,21),15)),((36,29),(64,(38,11)))),((((58,47),(69,((31,24),23))),((25,((51,30),(26,22))),((53,(78,(17,16))),4))),((((59,(60,41)),(65,20)),(33,(32,19))),((67,(68,63)),(((((74,(73,72)),((76,75),71)),((77,70),((45,44),43))),(52,(((((62,61),40),((56,55),39)),((49,48),(28,27))),(14,13)))),(66,(34,((57,(50,35)),3)))))))))))),1);
   tree tree_5071 [p = 0.000, P = 0.483] = [&W 0.000095] (((8,(10,(9,7))),2),(46,((42,(12,5)),(18,(6,(((37,((54,21),15)),((36,29),(64,(38,11)))),((((69,58),(47,((31,24),23))),((25,((51,30),(26,22))),((53,(78,(17,16))),4))),((((59,(60,41)),(65,20)),(33,(32,19))),(((68,67),63),(((((74,(73,72)),((76,75),71)),((77,70),((45,44),43))),((56,55),(((((62,61),40),39),((49,48),(28,27))),(52,(14,13))))),(66,(34,((57,(50,35)),3)))))))))))),1);
   tree tree_5072 [p = 0.000, P = 0.483] = [&W 0.000095] (((8,(10,(9,7))),2),(46,((42,(12,5)),(18,(6,(((37,((54,21),15)),((36,29),(64,(38,11)))),(((69,(58,(47,((31,24),23)))),((25,((51,30),(26,22))),((53,(78,(17,16))),4))),((((59,(60,41)),(65,20)),(33,(32,19))),((67,(68,63)),(((((74,(73,72)),((76,75),71)),(70,(77,((45,44),43)))),((56,55),(((((62,61),40),39),((49,48),(28,27))),(52,(14,13))))),(66,(34,((57,(50,35)),3)))))))))))),1);
   tree tree_5073 [p = 0.000, P = 0.483] = [&W 0.000095] (((8,(10,(9,7))),2),((46,(42,(12,5))),(18,(6,(((37,((54,21),15)),((36,29),(64,(38,11)))),((((69,58),(47,((31,24),23))),((25,((51,30),(26,22))),((53,(78,(17,16))),4))),((((59,(60,41)),(65,20)),(33,(32,19))),((((68,67),63),((((74,(73,72)),((76,75),71)),((77,70),((45,44),43))),(52,(((((62,61),40),((56,55),39)),((49,48),(28,27))),(14,13))))),(66,(34,((57,(50,35)),3)))))))))),1);
   tree tree_5074 [p = 0.000, P = 0.483] = [&W 0.000095] (((8,(10,(9,7))),2),((46,(42,(12,5))),(18,(6,(((37,((54,21),15)),((36,29),(64,(38,11)))),((((69,58),(47,((31,24),23))),((25,((51,30),(26,22))),((53,(78,(17,16))),4))),((((59,(60,41)),(65,20)),(33,(32,19))),((67,(68,63)),(((((74,(73,72)),((76,75),71)),((77,70),((45,44),43))),(((((62,61),40),39),((49,48),(28,27))),((56,55),(52,(14,13))))),(66,(34,((57,(50,35)),3))))))))))),1);
   tree tree_5075 [p = 0.000, P = 0.483] = [&W 0.000095] (((8,(10,(9,7))),2),(46,((42,(12,5)),(18,(6,(((37,((54,21),15)),((36,29),(64,(38,11)))),(((69,(47,((31,24),23))),(58,((25,((51,30),(26,22))),((53,(78,(17,16))),4)))),(((59,(60,41)),((65,20),(33,(32,19)))),(63,(67,(((((74,(73,72)),((76,75),71)),((77,70),((45,44),43))),(((((62,61),40),39),((49,48),(28,27))),((56,55),(52,(14,13))))),(68,(66,(34,((57,(50,35)),3)))))))))))))),1);
   tree tree_5076 [p = 0.000, P = 0.484] = [&W 0.000095] (((8,(10,(9,7))),2),((46,(42,(12,5))),(18,(6,(((37,((54,21),15)),((36,29),(64,(38,11)))),((((69,58),(47,((31,24),23))),((25,((51,30),(26,22))),((53,(78,(17,16))),4))),((((59,(60,41)),(65,20)),(33,(32,19))),(((67,(68,63)),((((74,(73,72)),((76,75),71)),((77,70),((45,44),43))),(((56,55),((((62,61),40),39),((49,48),(28,27)))),(52,(14,13))))),(66,(34,((57,(50,35)),3)))))))))),1);
   tree tree_5077 [p = 0.000, P = 0.484] = [&W 0.000095] (((8,(10,(9,7))),2),((46,(42,(12,5))),(18,(6,(((37,((54,21),15)),((36,29),(64,(38,11)))),((((69,47),((31,24),23)),(58,((25,((51,30),(26,22))),((53,(78,(17,16))),4)))),((((59,(60,41)),(65,20)),(33,(32,19))),((((68,67),63),((((74,(73,72)),((76,75),71)),(77,(70,((45,44),43)))),(((((62,61),40),((56,55),39)),((49,48),(28,27))),(52,(14,13))))),(66,(34,((57,(50,35)),3)))))))))),1);
   tree tree_5078 [p = 0.000, P = 0.484] = [&W 0.000095] (((8,(10,(9,7))),2),(46,((42,(12,5)),(18,(6,(((37,((54,21),15)),((36,29),(64,(38,11)))),(((69,(58,(47,((31,24),23)))),((25,((51,30),(26,22))),(53,((78,(17,16)),4)))),((((59,(60,41)),(65,20)),(33,(32,19))),((67,(68,63)),(((((74,(73,72)),((76,75),71)),((77,70),((45,44),43))),(((56,55),((((62,61),40),39),((49,48),(28,27)))),(52,(14,13)))),(66,(34,((57,(50,35)),3)))))))))))),1);
   tree tree_5079 [p = 0.000, P = 0.484] = [&W 0.000095] (((8,(10,(9,7))),2),(46,((42,(12,5)),(18,(6,(((37,((54,21),15)),((36,29),(64,(38,11)))),((((69,58),(47,((31,24),23))),((25,((51,30),(26,22))),((53,(78,(17,16))),4))),((((59,(60,41)),(65,20)),(33,(32,19))),((67,63),(((((74,(73,72)),((76,75),71)),(77,(70,((45,44),43)))),((((62,61),40),((56,55),39)),(((49,48),(28,27)),(52,(14,13))))),(68,(66,(34,((57,(50,35)),3))))))))))))),1);
   tree tree_5080 [p = 0.000, P = 0.484] = [&W 0.000095] (((8,(10,(9,7))),2),(46,((42,(12,5)),(18,(6,(((37,((54,21),15)),((36,29),(64,(38,11)))),(((((69,58),47),((31,24),23)),((25,((51,30),(26,22))),((53,(78,(17,16))),4))),((20,((65,(59,(60,41))),(33,(32,19)))),(((68,67),63),(((((74,(73,72)),((76,75),71)),((77,70),((45,44),43))),(((56,55),39),((((62,61),40),((49,48),(28,27))),(52,(14,13))))),(66,(34,((57,(50,35)),3)))))))))))),1);
   tree tree_5081 [p = 0.000, P = 0.484] = [&W 0.000095] (((8,(10,(9,7))),2),((46,(42,(12,5))),(18,(6,((37,(((54,21),15),((36,29),(64,(38,11))))),((((69,47),((31,24),23)),(58,((25,((51,30),(26,22))),((53,(78,(17,16))),4)))),(((65,20),((59,(60,41)),(33,(32,19)))),((63,(67,((((74,(73,72)),((76,75),71)),((77,70),((45,44),43))),(52,(((56,55),(((62,61),40),(39,((49,48),(28,27))))),(14,13)))))),(68,(66,(34,((57,(50,35)),3))))))))))),1);
   tree tree_5082 [p = 0.000, P = 0.484] = [&W 0.000095] (((8,(10,(9,7))),2),((46,(42,(12,5))),(18,(6,(((37,((54,21),15)),((36,29),(64,(38,11)))),(((((69,58),47),((31,24),23)),((25,((51,30),(26,22))),((53,(78,(17,16))),4))),((63,((65,(59,(60,41))),(20,(33,(32,19))))),(67,(((((74,(73,72)),((76,75),71)),((77,70),((45,44),43))),(((56,55),39),(((49,48),(28,27)),((52,((62,61),40)),(14,13))))),(68,(66,(34,((57,(50,35)),3)))))))))))),1);
   tree tree_5083 [p = 0.000, P = 0.484] = [&W 0.000095] (((8,(10,(9,7))),2),(46,((12,(42,5)),(18,(6,((((54,21),(37,15)),((36,29),(64,(38,11)))),((((69,58),(47,((31,24),23))),((25,((51,30),(26,22))),((53,(78,(17,16))),4))),((((59,(60,41)),(65,20)),(33,(32,19))),((67,(68,63)),(((((74,(73,72)),((76,75),71)),((77,70),((45,44),43))),(((56,55),((((62,61),40),39),((49,48),(28,27)))),(52,(14,13)))),(66,(34,((57,(50,35)),3)))))))))))),1);
   tree tree_5084 [p = 0.000, P = 0.484] = [&W 0.000095] (((8,(10,(9,7))),2),(46,((42,(12,5)),(18,(6,(((37,((54,21),15)),((36,29),(64,(38,11)))),((((69,58),(47,((31,24),23))),((25,((51,30),(26,22))),((53,(78,(17,16))),4))),((((59,(60,41)),(65,20)),(33,(32,19))),(((67,(68,63)),((((74,(73,72)),((76,75),71)),((77,70),((45,44),43))),((56,55),(((((62,61),40),39),((49,48),(28,27))),(52,(14,13)))))),(66,(34,((57,(50,35)),3))))))))))),1);
   tree tree_5085 [p = 0.000, P = 0.484] = [&W 0.000095] (((8,(10,(9,7))),2),((42,(12,5)),(46,(18,(6,((((37,(54,21)),15),((36,29),(64,(38,11)))),(((58,(69,(47,((31,24),23)))),((25,((51,30),(26,22))),((53,(78,(17,16))),4))),(((65,(59,(60,41))),(20,(33,(32,19)))),((67,(68,63)),(((((74,(73,72)),((76,75),71)),((77,70),((45,44),43))),((((56,55),52),(((62,61),40),(39,((49,48),(28,27))))),(14,13))),(66,(34,((57,(50,35)),3)))))))))))),1);
   tree tree_5086 [p = 0.000, P = 0.484] = [&W 0.000095] (((8,(10,(9,7))),2),((46,(42,(12,5))),(18,(6,(((37,((54,21),15)),((36,29),(64,(38,11)))),((((69,58),(47,((31,24),23))),((25,(51,(30,(26,22)))),((53,(78,(17,16))),4))),((((59,(60,41)),(65,20)),(33,(32,19))),((67,63),(((((74,(73,72)),((76,75),71)),((77,70),((45,44),43))),(((49,48),(28,27)),(((56,55),39),(((62,61),40),(52,(14,13)))))),(68,(66,(34,((57,(50,35)),3)))))))))))),1);
   tree tree_5087 [p = 0.000, P = 0.485] = [&W 0.000095] (((8,(10,(9,7))),2),(46,(((42,12),5),(18,(6,((37,(((54,21),15),((36,29),(64,(38,11))))),(((69,(47,((31,24),23))),(58,((25,((51,30),(26,22))),((53,(78,(17,16))),4)))),((((59,(60,41)),(65,20)),(33,(32,19))),((((68,67),63),((((74,(73,72)),((76,75),71)),((77,70),((45,44),43))),(((56,55),(39,(((62,61),40),((49,48),(28,27))))),(52,(14,13))))),(66,(34,((57,(50,35)),3))))))))))),1);
   tree tree_5088 [p = 0.000, P = 0.485] = [&W 0.000095] (((8,((10,9),7)),2),((46,(42,(12,5))),(18,((64,(38,11)),((37,((54,21),15)),(((36,29),6),((((69,58),(47,((31,24),23))),((25,((51,30),(26,22))),((53,(78,(17,16))),4))),(((65,(59,(60,41))),(20,(33,(32,19)))),((67,(68,63)),(((((74,(73,72)),((76,75),71)),((77,70),((45,44),43))),(((56,55),(((62,61),40),(39,((49,48),(28,27))))),(52,(14,13)))),(66,(34,((57,(50,35)),3)))))))))))),1);
   tree tree_5089 [p = 0.000, P = 0.485] = [&W 0.000095] (((8,((10,9),7)),2),((18,(46,(42,(12,5)))),((64,(38,11)),(6,(((37,(36,29)),((54,21),15)),((((69,58),(47,(24,(31,23)))),((25,((51,30),(26,22))),((53,(78,(17,16))),4))),((20,((65,(59,(60,41))),((33,32),19))),((67,(68,63)),(((((76,75),((74,(73,72)),71)),(77,(70,((45,44),43)))),((((62,61),40),((56,55),39)),(((49,48),(28,27)),(52,(14,13))))),(66,(34,((57,(50,35)),3))))))))))),1);
   tree tree_5090 [p = 0.000, P = 0.485] = [&W 0.000095] (((8,((10,9),7)),2),((46,(42,(12,5))),(18,((64,(38,11)),((37,((54,21),15)),(((36,29),6),(20,(((69,(58,(47,(31,(24,23))))),((25,((51,30),(26,22))),((53,(78,(17,16))),4))),(((65,(59,(60,41))),(33,(32,19))),((((68,67),63),((((74,(73,72)),((76,75),71)),((77,70),((45,44),43))),(52,(((56,55),(39,(((62,61),40),((49,48),(28,27))))),(14,13))))),(66,(34,((57,(50,35)),3)))))))))))),1);
   tree tree_5091 [p = 0.000, P = 0.485] = [&W 0.000095] (((8,((10,9),7)),2),(18,((46,(42,(12,5))),((64,(38,11)),((37,((54,21),15)),(((36,29),6),(((((31,24),23),(47,(58,(69,20)))),((25,(51,(30,(26,22)))),((53,(78,(17,16))),4))),(((65,(59,(60,41))),(33,(32,19))),(((67,(68,63)),((((74,(73,72)),((76,75),71)),((77,70),((45,44),43))),(((((62,61),40),39),((49,48),(28,27))),((56,55),(52,(14,13)))))),(66,(34,((57,(50,35)),3))))))))))),1);
   tree tree_5092 [p = 0.000, P = 0.485] = [&W 0.000095] (((8,((10,9),7)),2),((46,(42,(12,5))),(18,((64,(38,11)),((37,((54,21),15)),(((36,29),6),((((69,58),(47,((31,24),23))),((25,((51,30),(26,22))),((53,(78,(17,16))),4))),((((65,(59,(60,41))),20),(33,(32,19))),((67,(68,63)),(((((76,75),((74,(73,72)),71)),((77,70),((45,44),43))),(((((62,61),40),((56,55),39)),((49,48),(28,27))),(52,(14,13)))),(66,(34,((57,(50,35)),3)))))))))))),1);
   tree tree_5093 [p = 0.000, P = 0.485] = [&W 0.000095] (((10,(8,(9,7))),2),(46,((42,(12,5)),(18,(((64,(38,11)),((37,((54,21),15)),((36,29),6))),(((69,58),((47,((31,24),23)),((25,((51,30),(26,22))),((53,(78,(17,16))),4)))),(((65,20),((59,(60,41)),(33,(32,19)))),(((68,67),63),(((((74,(73,72)),((76,75),71)),((77,70),((45,44),43))),(((56,55),(39,(((62,61),40),((49,48),(28,27))))),(52,(14,13)))),(66,((57,(50,35)),(34,3))))))))))),1);
   tree tree_5094 [p = 0.000, P = 0.485] = [&W 0.000095] (((10,(8,(9,7))),2),((46,(42,(12,5))),(18,(6,(((20,((54,21),(37,15))),((36,29),(64,(38,11)))),(((((69,58),47),(31,(24,23))),((25,((51,30),(26,22))),((53,(78,(17,16))),4))),(((65,(59,(60,41))),(32,(33,19))),(((67,(68,63)),((((76,75),((74,(73,72)),71)),((77,70),((45,44),43))),(((56,55),((((62,61),40),39),((49,48),(28,27)))),(52,(14,13))))),(66,(34,((57,(50,35)),3)))))))))),1);
   tree tree_5095 [p = 0.000, P = 0.485] = [&W 0.000095] (((8,((10,9),7)),2),((18,(46,((42,12),5))),((64,(38,11)),((((54,21),(37,15)),((36,29),6)),((20,(((69,58),(47,(24,(31,23)))),((25,((51,30),(26,22))),((53,(78,(17,16))),4)))),(((65,(59,(60,41))),(33,(32,19))),((67,(68,63)),(((((74,(73,72)),((76,75),71)),(77,(70,((45,44),43)))),(((((62,61),40),39),((49,48),(28,27))),((56,55),(52,(14,13))))),(66,((57,(50,35)),(34,3)))))))))),1);
   tree tree_5096 [p = 0.000, P = 0.485] = [&W 0.000095] (((8,((10,9),7)),2),((46,(42,(12,5))),(18,((64,(38,11)),((37,((54,21),15)),(((36,29),6),(((58,(69,(47,(31,(24,23))))),((25,((51,30),(26,22))),((53,(78,(17,16))),4))),(20,(((65,(59,(60,41))),(33,(32,19))),((67,(68,63)),(((((74,(73,72)),((76,75),71)),((77,70),((45,44),43))),((52,((56,55),((((62,61),40),39),((49,48),(28,27))))),(14,13))),(66,(34,((57,(50,35)),3))))))))))))),1);
   tree tree_5097 [p = 0.000, P = 0.486] = [&W 0.000095] (((8,((10,9),7)),2),((18,(46,(42,(12,5)))),((64,(38,11)),(((37,((54,21),15)),((36,29),6)),((69,((47,(24,(31,23))),(58,((25,(26,((51,30),22))),((53,(78,(17,16))),4))))),(20,(((65,(59,(60,41))),(33,(32,19))),((67,(68,63)),(((((74,(73,72)),((76,75),71)),(70,(77,((45,44),43)))),((((56,55),39),(((62,61),40),((49,48),(28,27)))),(52,(14,13)))),(66,(34,((57,(50,35)),3))))))))))),1);
   tree tree_5098 [p = 0.000, P = 0.486] = [&W 0.000095] (((8,((10,9),7)),2),(46,((42,(12,5)),(18,((64,(38,11)),((36,29),((37,6),(((54,21),15),(((69,(47,((31,24),23))),(58,((25,(51,(30,(26,22)))),((53,(78,(17,16))),4)))),(((65,(59,(60,41))),(20,(33,(32,19)))),((((68,67),63),((((74,(73,72)),((76,75),71)),((77,70),((45,44),43))),(((((62,61),40),39),((49,48),(28,27))),((56,55),(52,(14,13)))))),(66,(34,((57,(50,35)),3))))))))))))),1);
   tree tree_5099 [p = 0.000, P = 0.486] = [&W 0.000095] (((8,((10,9),7)),2),(18,((46,(42,(12,5))),((64,(38,11)),(((54,21),(20,6)),((36,29),((37,15),((((69,47),(58,((31,24),23))),((25,((51,30),(26,22))),((53,(78,(17,16))),4))),(((65,(60,(59,41))),(33,(32,19))),(((67,(68,63)),((((74,(73,72)),((76,75),71)),((77,70),((45,44),43))),(((((62,61),40),((56,55),39)),((49,48),(28,27))),(52,(14,13))))),(66,(34,((57,(50,35)),3)))))))))))),1);
   tree tree_5100 [p = 0.000, P = 0.486] = [&W 0.000095] (((8,((10,9),7)),2),((18,(46,(42,(12,5)))),((64,(38,11)),((((37,(54,21)),15),((36,29),6)),((((69,58),(47,((31,24),23))),((25,((51,30),(26,22))),((53,(78,(17,16))),4))),(20,(((65,(59,(60,41))),(33,(32,19))),((67,(68,63)),(66,(((((74,(73,72)),((76,75),71)),((77,70),((45,44),43))),(((((62,61),40),((56,55),39)),((49,48),(28,27))),(52,(14,13)))),(34,((57,(50,35)),3))))))))))),1);
   tree tree_5101 [p = 0.000, P = 0.486] = [&W 0.000095] (((8,((10,9),7)),2),((18,(46,(42,(12,5)))),((64,(38,11)),((37,(((54,21),15),((36,29),6))),((((69,58),(47,(24,(31,23)))),((25,((51,30),(26,22))),((53,(78,(17,16))),4))),(20,(((65,(59,(60,41))),(33,(32,19))),(((((74,(73,72)),((76,75),71)),(77,(70,((45,44),43)))),((((62,61),40),(39,((49,48),(28,27)))),((56,55),(52,(14,13))))),((68,63),(67,(66,(34,((57,(50,35)),3)))))))))))),1);
   tree tree_5102 [p = 0.000, P = 0.486] = [&W 0.000095] (((8,((10,9),7)),2),(46,((18,(42,(12,5))),((64,(38,11)),((((54,21),15),((36,29),(37,6))),((((69,58),(47,(24,(31,23)))),((25,((51,30),(26,22))),((53,(78,(17,16))),4))),(20,(((65,(59,(60,41))),(32,(33,19))),(((((74,(73,72)),((76,75),71)),((77,70),((45,44),43))),((((56,55),39),(((62,61),40),((49,48),(28,27)))),(52,(14,13)))),((67,(68,63)),(66,(34,((57,(50,35)),3)))))))))))),1);
   tree tree_5103 [p = 0.000, P = 0.486] = [&W 0.000095] (((8,((10,9),7)),2),(18,((46,(42,(12,5))),((64,(38,11)),(((54,21),(37,15)),(((36,29),6),(((((69,58),47),(31,(24,23))),((25,((51,30),(26,22))),((53,(78,(17,16))),4))),((((65,(59,(60,41))),20),(33,(32,19))),((67,(68,63)),(((((74,(73,72)),((76,75),71)),(70,(77,((45,44),43)))),((((62,61),40),(39,((49,48),(28,27)))),((56,55),(52,(14,13))))),(66,(34,((57,(50,35)),3)))))))))))),1);
   tree tree_5104 [p = 0.000, P = 0.486] = [&W 0.000095] (((8,((10,9),7)),2),(46,((42,(12,5)),(18,(((36,29),(64,(38,11))),(((37,(54,21)),15),((20,6),((((69,58),(47,(24,(31,23)))),((25,(26,(51,(30,22)))),((53,(78,(17,16))),4))),(((65,(60,(59,41))),(33,(32,19))),(63,((67,((((74,(73,72)),((76,75),71)),(70,(77,((45,44),43)))),((56,55),((((62,61),40),(39,((49,48),(28,27)))),(52,(14,13)))))),(66,(68,(34,((57,(50,35)),3)))))))))))))),1);
   tree tree_5105 [p = 0.000, P = 0.486] = [&W 0.000095] (((8,((10,9),7)),2),((18,(46,(42,(12,5)))),((64,(38,11)),(((54,21),6),(20,((37,((36,29),15)),((58,(47,(((31,24),23),(69,((25,((51,30),(26,22))),((53,(78,(17,16))),4)))))),(((65,(59,(60,41))),(33,(32,19))),((((68,67),63),((((74,(73,72)),((76,75),71)),((77,70),((45,44),43))),(((56,55),((((62,61),40),39),((49,48),(28,27)))),(52,(14,13))))),(66,(34,((57,(50,35)),3))))))))))),1);
   tree tree_5106 [p = 0.000, P = 0.486] = [&W 0.000095] (((8,((10,9),7)),2),((18,(46,(42,(12,5)))),((64,(38,11)),(((37,((54,21),15)),((36,29),6)),(((47,(31,(24,23))),(69,(58,((25,((51,30),(26,22))),((53,(78,(17,16))),4))))),(20,(((65,(60,(59,41))),(33,(32,19))),((((68,67),63),((((74,(73,72)),((76,75),71)),(70,(77,((45,44),43)))),(((((62,61),40),((56,55),39)),((49,48),(28,27))),(52,(14,13))))),(66,(34,((57,(50,35)),3)))))))))),1);
   tree tree_5107 [p = 0.000, P = 0.486] = [&W 0.000095] (((8,((10,9),7)),2),((18,(46,(42,(12,5)))),((64,(38,11)),((((54,21),(37,15)),((36,29),6)),(((69,58),(((31,24),23),(47,((25,((51,30),(26,22))),((53,(78,(17,16))),4))))),(20,(((65,(59,(60,41))),(33,(32,19))),(((67,(68,63)),((((74,(73,72)),((76,75),71)),((77,70),((45,44),43))),((((56,55),39),(((62,61),40),((49,48),(28,27)))),(52,(14,13))))),(66,(34,((57,(50,35)),3)))))))))),1);
   tree tree_5108 [p = 0.000, P = 0.487] = [&W 0.000095] (((10,(8,(9,7))),2),(46,((42,(12,5)),(18,(6,(((37,((54,21),15)),((36,29),(64,(38,11)))),((69,((47,((31,24),23)),(58,((25,(30,(51,(26,22)))),((53,(78,(17,16))),4))))),((((59,(60,41)),(65,20)),(33,(32,19))),((67,(68,63)),(((((74,(73,72)),((76,75),71)),((77,70),((45,44),43))),((56,55),(52,(((((62,61),40),39),((49,48),(28,27))),(14,13))))),(66,(34,((57,(50,35)),3)))))))))))),1);
   tree tree_5109 [p = 0.000, P = 0.487] = [&W 0.000095] (((10,(8,(9,7))),2),((46,(42,(12,5))),(18,(6,((37,((54,21),15)),(((36,29),(64,(38,11))),((((47,(31,(24,23))),(58,(69,20))),((25,(26,((51,30),22))),((53,(78,(17,16))),4))),(((65,(59,(60,41))),(33,(32,19))),(((67,(68,63)),((((74,(73,72)),((76,75),71)),((77,70),((45,44),43))),((56,55),((((62,61),40),(39,((49,48),(28,27)))),(52,(14,13)))))),(66,(34,((57,(50,35)),3))))))))))),1);
   tree tree_5110 [p = 0.000, P = 0.487] = [&W 0.000095] (((10,(8,(9,7))),2),((46,(42,(12,5))),(18,(6,((37,((54,21),15)),(((36,29),(64,(38,11))),((((69,58),(47,((31,24),23))),((25,(((51,30),26),22)),(53,((78,(17,16)),4)))),((((59,(60,41)),(65,20)),(33,(32,19))),((67,(68,63)),(((((74,(73,72)),((76,75),71)),((77,70),((45,44),43))),(((56,55),((((62,61),40),39),((49,48),(28,27)))),(52,(14,13)))),(66,(34,((57,(50,35)),3)))))))))))),1);
   tree tree_5111 [p = 0.000, P = 0.487] = [&W 0.000095] (((10,(8,(9,7))),2),((46,(42,(12,5))),(18,(6,((37,((54,21),15)),(((36,29),(64,(38,11))),((((69,58),(47,((31,24),23))),((25,((51,30),(26,22))),((53,(78,(17,16))),4))),(((65,(59,(60,41))),(20,((33,32),19))),(((68,(67,63)),((((74,(73,72)),((76,75),71)),((77,70),((45,44),43))),(52,((56,55),(((((62,61),40),39),((49,48),(28,27))),(14,13)))))),(66,(34,((57,(50,35)),3))))))))))),1);
   tree tree_5112 [p = 0.000, P = 0.487] = [&W 0.000095] (((10,(8,(9,7))),2),((42,(12,5)),(46,(18,(6,((((37,(54,21)),15),((36,29),(64,(38,11)))),((20,((47,(31,(24,23))),((69,58),((25,((51,30),(26,22))),((53,(78,(17,16))),4))))),(((65,(59,(60,41))),(33,(32,19))),(((68,(67,63)),((((74,(73,72)),((76,75),71)),((77,70),((45,44),43))),(((56,55),((((62,61),40),39),((49,48),(28,27)))),(52,(14,13))))),(66,(34,((57,(50,35)),3))))))))))),1);
   tree tree_5113 [p = 0.000, P = 0.487] = [&W 0.000095] (((10,(8,(9,7))),2),(46,((42,(12,5)),(18,(6,(((37,((54,21),15)),((36,29),(64,(38,11)))),((20,((69,(47,(24,(31,23)))),(58,((25,((51,30),(26,22))),((53,(78,(17,16))),4))))),(((65,(59,(60,41))),(33,(32,19))),((67,(68,63)),(((((74,(73,72)),((76,75),71)),((77,70),((45,44),43))),((56,55),((39,(((62,61),40),((49,48),(28,27)))),(52,(14,13))))),(66,(34,((57,(50,35)),3)))))))))))),1);
   tree tree_5114 [p = 0.000, P = 0.487] = [&W 0.000095] (((10,(8,(9,7))),2),((46,(42,(12,5))),(18,((64,(38,11)),(((37,((54,21),15)),((36,29),6)),((((69,58),(47,(24,(31,23)))),((25,((51,30),(26,22))),((53,(78,(17,16))),4))),((20,((65,(59,(60,41))),(33,(32,19)))),((67,(68,63)),(((((74,(73,72)),((76,75),71)),((77,70),((45,44),43))),((((62,61),40),(39,((49,48),(28,27)))),((56,55),(52,(14,13))))),(66,((57,(50,35)),(34,3))))))))))),1);
   tree tree_5115 [p = 0.000, P = 0.487] = [&W 0.000095] (((10,(8,(9,7))),2),((42,(12,5)),((46,18),((64,(38,11)),(((37,((54,21),15)),((36,29),6)),((58,((47,((31,24),23)),(69,((25,((51,30),(26,22))),((53,(78,(17,16))),4))))),(20,(((65,(59,(60,41))),(33,(32,19))),(((67,(68,63)),((((74,(73,72)),((76,75),71)),(70,(77,((45,44),43)))),((56,55),((39,(((62,61),40),((49,48),(28,27)))),(52,(14,13)))))),(66,(34,((57,(50,35)),3))))))))))),1);
   tree tree_5116 [p = 0.000, P = 0.487] = [&W 0.000095] (((10,(8,(9,7))),2),(46,((18,(42,(12,5))),(6,((37,((54,21),15)),(((36,29),(64,(38,11))),((((47,((31,24),23)),(58,(69,20))),((25,((51,30),(26,22))),((53,(78,(17,16))),4))),(((65,(59,(60,41))),(33,(32,19))),(((68,67),63),(((((74,(73,72)),((76,75),71)),(77,(70,((45,44),43)))),((((62,61),40),(39,((49,48),(28,27)))),((56,55),(52,(14,13))))),(66,(34,((57,(50,35)),3)))))))))))),1);
   tree tree_5117 [p = 0.000, P = 0.487] = [&W 0.000095] (((10,(8,(9,7))),2),(46,((42,(12,5)),(18,(6,(((36,29),(64,(38,11))),((37,((54,21),15)),((((69,58),(47,(24,(31,23)))),((25,((51,30),(26,22))),((53,(78,(17,16))),4))),((((59,(60,41)),(65,20)),(33,(32,19))),((67,(68,63)),(((((74,(73,72)),((76,75),71)),((77,70),((45,44),43))),((((56,55),((62,61),40)),(52,(39,((49,48),(28,27))))),(14,13))),(66,(34,((57,(50,35)),3))))))))))))),1);
   tree tree_5118 [p = 0.000, P = 0.488] = [&W 0.000095] (((10,(8,(9,7))),2),((18,(46,(42,(12,5)))),(6,((37,((54,21),15)),(((36,29),(64,(38,11))),((((58,47),(31,(24,23))),(69,((53,(78,(17,16))),((25,((51,30),(26,22))),4)))),((((65,(59,(60,41))),20),(33,(32,19))),((67,(68,63)),(((((74,(73,72)),((76,75),71)),((77,70),((45,44),43))),((((62,61),40),(39,((49,48),(28,27)))),((56,55),(52,(14,13))))),(66,(34,((57,(50,35)),3))))))))))),1);
   tree tree_5119 [p = 0.000, P = 0.488] = [&W 0.000095] (((10,(8,(9,7))),2),(46,((42,(12,5)),(18,(6,((((37,(54,21)),15),((36,29),(64,(38,11)))),((((69,58),(47,(31,(24,23)))),((25,((51,30),(26,22))),((53,(78,(17,16))),4))),(((59,(60,41)),(65,(33,(32,19)))),(20,((67,(68,63)),(((((74,(73,72)),((76,75),71)),(70,(77,((45,44),43)))),(((56,55),((((62,61),40),39),((49,48),(28,27)))),(52,(14,13)))),(66,(34,((57,(50,35)),3))))))))))))),1);
   tree tree_5120 [p = 0.000, P = 0.488] = [&W 0.000095] (((10,(8,(9,7))),2),(46,((42,(12,5)),(18,(6,(((37,((54,21),15)),((36,29),(64,(38,11)))),(20,(((69,58),((47,((31,24),23)),((25,((51,30),(26,22))),((53,(78,(17,16))),4)))),(((65,(60,(59,41))),(33,(32,19))),(((68,67),63),(((((74,(73,72)),((76,75),71)),((77,70),((45,44),43))),(((56,55),((((62,61),40),39),((49,48),(28,27)))),(52,(14,13)))),(66,(34,((57,(50,35)),3))))))))))))),1);
   tree tree_5121 [p = 0.000, P = 0.488] = [&W 0.000095] (((10,(8,(9,7))),2),((46,(42,(12,5))),(18,(6,(((37,((54,21),15)),((36,29),(64,(38,11)))),(20,(((69,(47,(24,(31,23)))),(58,((25,((51,30),(26,22))),((53,(78,(17,16))),4)))),(((65,(59,(60,41))),(33,(32,19))),((((68,67),63),((((74,(73,72)),((76,75),71)),((77,70),((45,44),43))),(((56,55),39),(((49,48),(28,27)),(((62,61),40),(52,(14,13))))))),(66,(34,((57,(50,35)),3))))))))))),1);
   tree tree_5122 [p = 0.000, P = 0.488] = [&W 0.000095] (((10,(8,(9,7))),2),((42,(12,5)),(46,(18,(6,((((54,21),(37,15)),((36,29),(64,(38,11)))),((((69,58),(47,(24,(31,23)))),((25,(51,(30,(26,22)))),((53,(78,(17,16))),4))),((20,((65,(60,(59,41))),(33,(32,19)))),(((67,(68,63)),((((74,(73,72)),((76,75),71)),((77,70),((45,44),43))),(((56,55),(((62,61),40),(39,((49,48),(28,27))))),(52,(14,13))))),(66,(34,((57,(50,35)),3))))))))))),1);
   tree tree_5123 [p = 0.000, P = 0.488] = [&W 0.000095] (((10,(8,(9,7))),2),((46,(42,(12,5))),(18,(6,(((37,((54,21),15)),((36,29),(64,(38,11)))),((((69,58),(47,((31,24),23))),((25,(((51,30),26),22)),((53,(78,(17,16))),4))),((((59,(60,41)),(65,20)),(33,(32,19))),(((67,(68,63)),((((74,(73,72)),((76,75),71)),((77,70),((45,44),43))),(((((62,61),40),39),((49,48),(28,27))),((56,55),(52,(14,13)))))),(66,(34,((57,(50,35)),3)))))))))),1);
   tree tree_5124 [p = 0.000, P = 0.488] = [&W 0.000095] (((8,((10,9),7)),2),((18,(46,(42,(12,5)))),((64,(65,(38,11))),(((37,20),(((36,29),15),((54,21),6))),((69,((47,((31,24),23)),(58,((((51,30),25),(26,22)),((53,(78,(17,16))),4))))),(((59,(60,41)),(33,(32,19))),((67,63),(((((74,(73,72)),((76,75),71)),((77,70),((45,44),43))),((56,55),(((((62,61),40),39),((49,48),(28,27))),(52,(14,13))))),(68,(66,(34,((57,(50,35)),3))))))))))),1);
   tree tree_5125 [p = 0.000, P = 0.488] = [&W 0.000095] (((10,(8,(9,7))),2),((18,(46,(42,(12,5)))),(6,((((37,(54,21)),15),((36,29),(64,(38,11)))),((58,((69,(47,(31,(24,23)))),((25,((51,30),(26,22))),((53,(78,(17,16))),4)))),(((63,(65,20)),((59,(60,41)),(33,(32,19)))),(((((74,(73,72)),((76,75),71)),((77,70),((45,44),43))),(((((62,61),40),((56,55),39)),((49,48),(28,27))),(52,(14,13)))),(67,(66,(68,(34,((57,(50,35)),3))))))))))),1);
   tree tree_5126 [p = 0.000, P = 0.488] = [&W 0.000095] (((8,((10,9),7)),2),((18,(46,(42,(12,5)))),(64,((38,11),(20,(((36,29),((54,21),(37,15))),(6,((((69,58),(47,((31,24),23))),((25,((51,30),(26,22))),((53,(78,(17,16))),4))),(((65,(59,(60,41))),(33,(32,19))),((67,(68,63)),(((((74,(73,72)),((76,75),71)),((77,70),((45,44),43))),(((56,55),(39,(((62,61),40),((49,48),(28,27))))),(52,(14,13)))),(66,(34,((57,(50,35)),3))))))))))))),1);
   tree tree_5127 [p = 0.000, P = 0.488] = [&W 0.000095] (((10,(8,(9,7))),2),((12,(42,5)),(46,(18,(6,((((54,21),(37,15)),((36,29),(64,(38,11)))),(((47,(31,(24,23))),(58,(69,((25,((51,30),(26,22))),((53,(78,(17,16))),4))))),((((59,(60,41)),(65,20)),(33,(32,19))),((67,(68,63)),(((((74,(73,72)),((76,75),71)),((77,70),((45,44),43))),((((62,61),40),(39,((49,48),(28,27)))),((56,55),(52,(14,13))))),(66,(34,((57,(50,35)),3)))))))))))),1);
   tree tree_5128 [p = 0.000, P = 0.488] = [&W 0.000095] (((10,(8,(9,7))),2),(46,((42,(12,5)),(18,(6,((37,(((54,21),15),(20,((36,29),(64,(38,11)))))),((58,(69,((47,((31,24),23)),((25,((51,30),(26,22))),((53,(78,(17,16))),4))))),(((65,(59,(60,41))),(33,(32,19))),((67,(68,63)),(((((74,(73,72)),((76,75),71)),((77,70),((45,44),43))),(((56,55),(((62,61),40),(39,((49,48),(28,27))))),(52,(14,13)))),(66,(34,((57,(50,35)),3)))))))))))),1);
   tree tree_5129 [p = 0.000, P = 0.489] = [&W 0.000095] (((8,((10,9),7)),2),(46,((18,(42,(12,5))),((64,(38,11)),(((37,((54,21),15)),((36,29),6)),(20,((58,((47,(31,(24,23))),(69,((25,((51,30),(26,22))),((53,(78,(17,16))),4))))),(((65,(59,(60,41))),(33,(32,19))),(63,((67,((((74,(73,72)),((76,75),71)),(77,(70,((45,44),43)))),(((((62,61),40),39),((49,48),(28,27))),((56,55),(52,(14,13)))))),((68,66),((57,(50,35)),(34,3)))))))))))),1);
   tree tree_5130 [p = 0.000, P = 0.489] = [&W 0.000095] (((8,((10,9),7)),2),(46,((18,(42,(12,5))),((64,(38,11)),(((37,((54,21),15)),((36,29),6)),(20,((((69,58),(47,(31,(24,23)))),((25,((51,30),(26,22))),((53,(78,(17,16))),4))),(((65,(59,(60,41))),(33,(32,19))),(((((74,(73,72)),((76,75),71)),((77,70),((45,44),43))),(52,(((((62,61),40),((56,55),39)),((49,48),(28,27))),(14,13)))),((67,(68,63)),(66,(34,((57,(50,35)),3)))))))))))),1);
   tree tree_5131 [p = 0.000, P = 0.489] = [&W 0.000095] (((8,((10,9),7)),2),((18,(46,(42,(12,5)))),((64,(38,11)),((((37,(54,21)),15),((36,29),6)),(20,((((69,58),(47,((31,24),23))),((25,((51,30),(26,22))),((53,(78,(17,16))),4))),(((65,(60,(59,41))),(33,(32,19))),((67,(68,63)),(((((74,(73,72)),((76,75),71)),((77,70),((45,44),43))),(((((62,61),40),((56,55),39)),((49,48),(28,27))),(52,(14,13)))),(66,(((57,(50,35)),34),3)))))))))),1);
   tree tree_5132 [p = 0.000, P = 0.489] = [&W 0.000095] (((8,((10,9),7)),2),((18,(46,(42,(12,5)))),((64,(38,11)),((37,(((36,29),15),((54,21),6))),(((47,(58,(31,(24,23)))),(69,(((25,((51,30),(26,22))),(53,(78,(17,16)))),4))),(((65,(59,(60,41))),(20,(33,(32,19)))),((67,63),(((((74,(73,72)),((76,75),71)),((77,70),((45,44),43))),(((56,55),(((62,61),40),(39,((49,48),(28,27))))),(52,(14,13)))),(66,(68,(34,((57,(50,35)),3))))))))))),1);
   tree tree_5133 [p = 0.000, P = 0.489] = [&W 0.000095] (((8,((10,9),7)),2),((46,(42,(12,5))),(18,((64,(38,11)),(((37,((54,21),15)),((36,29),6)),((((69,(58,47)),((31,24),23)),((25,(((51,30),26),22)),((53,(78,(17,16))),4))),((((59,(60,41)),(65,20)),(33,(32,19))),((67,(68,63)),(((((74,(73,72)),((76,75),71)),((77,70),((45,44),43))),((((62,61),40),(39,((49,48),(28,27)))),((56,55),(52,(14,13))))),(66,(34,((57,(50,35)),3))))))))))),1);
   tree tree_5134 [p = 0.000, P = 0.489] = [&W 0.000095] (((8,((10,9),7)),2),((18,(46,(42,(12,5)))),((64,(38,11)),(((37,20),(((36,29),15),((54,21),6))),((((69,47),(24,(31,23))),(58,((53,(78,(17,16))),((25,((51,30),(26,22))),4)))),(((65,(59,(60,41))),(33,(32,19))),(((68,67),63),(((((76,75),((74,(73,72)),71)),((77,70),((45,44),43))),(52,((((62,61),40),(39,((49,48),(28,27)))),((56,55),(14,13))))),(66,(34,((57,(50,35)),3)))))))))),1);
   tree tree_5135 [p = 0.000, P = 0.489] = [&W 0.000095] (((8,((10,9),7)),2),((64,(18,(46,(42,(12,5))))),((38,11),(20,(((37,((54,21),15)),((36,29),6)),(((69,(58,(47,(24,(31,23))))),((25,(51,(26,(30,22)))),((53,(78,(17,16))),4))),(((65,(60,(59,41))),(33,(32,19))),(((67,(68,63)),((((74,(73,72)),((76,75),71)),((77,70),((45,44),43))),(((56,55),(39,(((62,61),40),((49,48),(28,27))))),(52,(14,13))))),(66,(34,((57,(50,35)),3)))))))))),1);
   tree tree_5136 [p = 0.000, P = 0.489] = [&W 0.000095] (((8,((10,9),7)),2),((18,(46,(42,(12,5)))),((64,(38,11)),(20,((37,(((54,21),15),((36,29),6))),((47,(((31,24),23),(69,(58,((25,((51,30),(26,22))),((53,(78,(17,16))),4)))))),(((65,(59,(60,41))),(32,(33,19))),((67,(68,63)),(((((74,(73,72)),((76,75),71)),(70,(77,((45,44),43)))),(((56,55),(((62,61),40),(39,((49,48),(28,27))))),(52,(14,13)))),(66,(34,((57,(50,35)),3))))))))))),1);
   tree tree_5137 [p = 0.000, P = 0.489] = [&W 0.000095] (((8,((10,9),7)),2),((18,(46,(42,(12,5)))),((64,(38,11)),(((37,((54,21),15)),((36,29),6)),(20,(((58,(69,(47,((31,24),23)))),((25,((51,30),(26,22))),(53,((78,(17,16)),4)))),(((65,(59,(60,41))),(33,(32,19))),(((67,(68,63)),((((74,(73,72)),((76,75),71)),((77,70),((45,44),43))),(52,(((56,55),(((62,61),40),(39,((49,48),(28,27))))),(14,13))))),(66,(34,((57,(50,35)),3)))))))))),1);
   tree tree_5138 [p = 0.000, P = 0.489] = [&W 0.000095] (((8,((10,9),7)),2),((18,(46,(42,(12,5)))),((64,(38,11)),(((37,((54,21),15)),((36,29),6)),(20,(((((69,58),47),((31,24),23)),((25,((51,30),(26,22))),((53,(78,(17,16))),4))),(((65,(59,(60,41))),(33,(32,19))),(((67,(68,63)),((((74,(73,72)),((76,75),71)),((77,70),((45,44),43))),(((56,55),(39,(((62,61),40),((49,48),(28,27))))),(52,(14,13))))),(66,(34,((57,(50,35)),3)))))))))),1);
   tree tree_5139 [p = 0.000, P = 0.490] = [&W 0.000095] (((8,((10,9),7)),2),((18,(46,(42,(12,5)))),((64,(38,11)),((37,(15,((36,29),((54,21),6)))),(20,(((47,(31,(24,23))),(69,(58,((25,((51,30),(26,22))),((53,(78,(17,16))),4))))),(((65,(60,(59,41))),(33,(32,19))),(((68,(67,63)),((((76,75),((74,(73,72)),71)),((77,70),((45,44),43))),(((((62,61),40),((56,55),39)),((49,48),(28,27))),(52,(14,13))))),(66,(34,((57,(50,35)),3)))))))))),1);
   tree tree_5140 [p = 0.000, P = 0.490] = [&W 0.000095] (((8,((10,9),7)),2),((18,(46,(42,(12,5)))),((64,(38,11)),((((54,21),(37,15)),((36,29),6)),(20,(((69,(47,(24,(31,23)))),(58,((25,(51,((30,26),22))),((53,(78,(17,16))),4)))),(((65,(59,(60,41))),(33,(32,19))),((67,(68,63)),(66,(((((74,(73,72)),((76,75),71)),(70,(77,((45,44),43)))),((((56,55),39),((49,48),(28,27))),((52,((62,61),40)),(14,13)))),(34,((57,(50,35)),3))))))))))),1);
   tree tree_5141 [p = 0.000, P = 0.490] = [&W 0.000095] (((8,((10,9),7)),2),((18,(46,(42,(12,5)))),((64,(38,11)),((((36,29),(37,((54,21),15))),6),(((69,(47,(24,(31,23)))),(58,((25,((51,30),(26,22))),((53,(78,(17,16))),4)))),((20,((65,(59,(60,41))),(33,(32,19)))),((67,63),((((((76,75),(74,(73,72))),71),(77,(70,((45,44),43)))),((56,55),((39,((49,48),(28,27))),(((62,61),40),(52,(14,13)))))),(68,(66,(34,((57,(50,35)),3))))))))))),1);
   tree tree_5142 [p = 0.000, P = 0.490] = [&W 0.000095] (((8,((10,9),7)),2),((18,(46,(42,(12,5)))),((64,(38,11)),((((54,21),(37,15)),((36,29),6)),(((69,(58,(47,((31,24),23)))),((25,((51,30),(26,22))),((53,(78,(17,16))),4))),((((59,(60,41)),(65,20)),(33,(32,19))),(((68,(67,63)),((((74,(73,72)),((76,75),71)),((77,70),((45,44),43))),(((((62,61),40),((56,55),39)),((49,48),(28,27))),(52,(14,13))))),(66,((57,(50,35)),(34,3))))))))),1);
   tree tree_5143 [p = 0.000, P = 0.490] = [&W 0.000095] (((8,((10,9),7)),2),((18,(46,(42,(12,5)))),((64,(38,11)),(((37,((54,21),15)),((36,29),6)),(((69,(47,((31,24),23))),(58,((25,((51,30),(26,22))),((53,(78,(17,16))),4)))),((20,((65,(59,(60,41))),(33,(32,19)))),((67,(68,63)),(((((74,(73,72)),((76,75),71)),((77,70),((45,44),43))),(((((62,61),40),39),((49,48),(28,27))),((56,55),(52,(14,13))))),(66,(34,((57,(50,35)),3)))))))))),1);
   tree tree_5144 [p = 0.000, P = 0.490] = [&W 0.000095] (((8,((10,9),7)),2),((18,(46,(42,(12,5)))),((64,(38,11)),(((37,((54,21),15)),((36,29),6)),((((69,58),(47,(31,(24,23)))),((25,((51,30),(26,22))),((53,(78,(17,16))),4))),((20,((65,(59,(60,41))),(33,(32,19)))),(((67,(68,63)),((((74,(73,72)),((76,75),71)),((77,70),((45,44),43))),((56,55),((((62,61),40),(39,((49,48),(28,27)))),(52,(14,13)))))),(66,(34,((57,(50,35)),3))))))))),1);
   tree tree_5145 [p = 0.000, P = 0.490] = [&W 0.000095] (((8,((10,9),7)),2),((18,(46,(42,(12,5)))),((64,(38,11)),((((54,21),(37,15)),((36,29),6)),(((69,(47,(58,((31,24),23)))),((25,((51,30),(26,22))),(53,((78,(17,16)),4)))),((((59,(60,41)),(65,20)),(33,(32,19))),(((67,(68,63)),((((74,(73,72)),((76,75),71)),((77,70),((45,44),43))),(((56,55),(52,(((62,61),40),(39,((49,48),(28,27)))))),(14,13)))),(66,(34,((57,(50,35)),3))))))))),1);
   tree tree_5146 [p = 0.000, P = 0.490] = [&W 0.000095] (((8,((10,9),7)),2),((18,(46,(42,(12,5)))),((64,(38,11)),((((54,21),(37,15)),((36,29),6)),(20,(((69,(47,((31,24),23))),(58,((25,(26,((51,30),22))),((53,(78,(17,16))),4)))),(((65,(60,(59,41))),(33,(32,19))),((67,(68,63)),(((((74,(73,72)),((76,75),71)),((77,70),((45,44),43))),((56,55),(((((62,61),40),39),((49,48),(28,27))),(52,(14,13))))),(66,(34,((57,(50,35)),3))))))))))),1);
   tree tree_5147 [p = 0.000, P = 0.490] = [&W 0.000095] (((8,((10,9),7)),2),((18,(46,(42,(12,5)))),((64,(38,11)),(((37,((54,21),15)),((36,29),6)),(20,((((69,58),(47,(24,(31,23)))),((25,(((51,30),26),22)),((53,(78,(17,16))),4))),(((65,(60,(59,41))),(33,(32,19))),((67,66),((68,63),(((((74,(73,72)),((76,75),71)),((77,70),((45,44),43))),((56,55),((((62,61),40),(39,((49,48),(28,27)))),(52,(14,13))))),(34,((57,(50,35)),3))))))))))),1);
   tree tree_5148 [p = 0.000, P = 0.490] = [&W 0.000095] (((8,((10,9),7)),2),((18,(46,(42,(12,5)))),((64,(38,11)),((((54,21),(37,15)),((36,29),6)),(20,((((69,58),(47,((31,24),23))),((25,(((51,30),26),22)),((53,(78,(17,16))),4))),(((65,(59,(60,41))),(33,(32,19))),(((68,67),63),(((((74,(73,72)),((76,75),71)),((77,70),((45,44),43))),((((62,61),40),(39,((49,48),(28,27)))),((56,55),(52,(14,13))))),(66,(34,((57,(50,35)),3))))))))))),1);
   tree tree_5149 [p = 0.000, P = 0.490] = [&W 0.000095] (((8,((10,9),7)),2),((18,(46,(42,(12,5)))),((64,(38,11)),(((37,20),(((36,29),15),((54,21),6))),((((58,47),(24,(31,23))),(69,((25,((51,30),(26,22))),((53,(78,(17,16))),4)))),(((65,(59,(60,41))),(33,(32,19))),(((67,(68,63)),((((74,(73,72)),((76,75),71)),((77,70),((45,44),43))),(((56,55),(((62,61),40),(39,((49,48),(28,27))))),(52,(14,13))))),(66,(34,((57,(50,35)),3))))))))),1);
   tree tree_5150 [p = 0.000, P = 0.491] = [&W 0.000095] (((8,((10,9),7)),2),((18,(46,(42,(12,5)))),((64,(38,11)),(((37,((54,21),15)),((36,29),6)),(((47,((31,24),23)),((58,(69,20)),((25,((51,30),(26,22))),((53,(78,(17,16))),4)))),(((65,(59,(60,41))),(33,(32,19))),(((68,67),63),(((((74,(73,72)),((76,75),71)),((77,70),((45,44),43))),(((((62,61),40),((56,55),39)),((49,48),(28,27))),(52,(14,13)))),(66,(34,((57,(50,35)),3)))))))))),1);
   tree tree_5151 [p = 0.000, P = 0.491] = [&W 0.000095] (((8,((10,9),7)),2),((18,(46,(42,(12,5)))),((64,(38,11)),(((37,((54,21),15)),((36,29),6)),(((47,((31,24),23)),((69,(58,20)),((25,((51,30),(26,22))),((53,(78,(17,16))),4)))),(((65,(59,(60,41))),(33,(32,19))),(((((74,(73,72)),((76,75),71)),((77,70),((45,44),43))),(52,(((56,55),(((62,61),40),(39,((49,48),(28,27))))),(14,13)))),((67,(68,63)),(66,(34,((57,(50,35)),3)))))))))),1);
   tree tree_5152 [p = 0.000, P = 0.491] = [&W 0.000095] (((8,((10,9),7)),2),((18,(46,(42,(12,5)))),((64,(38,11)),(((37,((54,21),15)),((36,29),6)),((((47,(31,(24,23))),(58,(69,20))),((25,((51,30),(26,22))),((53,(78,(17,16))),4))),(((65,(59,(60,41))),(33,(32,19))),((67,(68,63)),(((((74,(73,72)),((76,75),71)),(77,(70,((45,44),43)))),(52,((39,((56,55),(((62,61),40),((49,48),(28,27))))),(14,13)))),(66,(34,((57,(50,35)),3)))))))))),1);
   tree tree_5153 [p = 0.000, P = 0.491] = [&W 0.000095] (((8,((10,9),7)),2),((18,(46,(42,(12,5)))),((64,(38,11)),(((37,((54,21),15)),((36,29),6)),((((47,((31,24),23)),(58,(69,20))),((25,((51,30),(26,22))),((53,(78,(17,16))),4))),(((65,(59,(60,41))),(33,(32,19))),(((67,(68,63)),((((76,75),((74,(73,72)),71)),((77,70),((45,44),43))),(((((62,61),40),((56,55),39)),((49,48),(28,27))),(52,(14,13))))),(66,(34,((57,(50,35)),3))))))))),1);
   tree tree_5154 [p = 0.000, P = 0.491] = [&W 0.000095] (((8,((10,9),7)),2),((18,(46,(42,(12,5)))),((64,(38,11)),(((37,((54,21),15)),((36,29),6)),((((47,((31,24),23)),(58,(69,20))),((25,(51,(30,(26,22)))),((53,(78,(17,16))),4))),(((65,(59,(60,41))),(33,(32,19))),((67,(68,63)),(((((74,(73,72)),((76,75),71)),(70,(77,((45,44),43)))),(((((62,61),40),((56,55),39)),((49,48),(28,27))),(52,(14,13)))),(66,(34,((57,(50,35)),3)))))))))),1);
   tree tree_5155 [p = 0.000, P = 0.491] = [&W 0.000095] (((8,((10,9),7)),2),((18,(46,(42,(12,5)))),((64,(38,11)),((37,(((36,29),15),((54,21),6))),((((47,(31,(24,23))),(58,(69,20))),((25,((51,30),(26,22))),((53,(78,(17,16))),4))),(((65,(59,(60,41))),(33,(32,19))),(((67,(68,63)),((((74,(73,72)),((76,75),71)),(77,(70,((45,44),43)))),(((((62,61),40),((56,55),39)),((49,48),(28,27))),(52,(14,13))))),(66,(34,((57,(50,35)),3))))))))),1);
   tree tree_5156 [p = 0.000, P = 0.491] = [&W 0.000095] (((8,((10,9),7)),2),((18,(46,(42,(12,5)))),(64,((38,11),((37,(((54,21),15),((36,29),6))),((69,((58,(47,(24,(31,23)))),((25,(26,((51,30),22))),((53,(78,(17,16))),4)))),(20,(((65,(60,(59,41))),(33,(32,19))),(((67,(68,63)),((((74,(73,72)),((76,75),71)),(77,(70,((45,44),43)))),(52,(((56,55),(39,(((62,61),40),((49,48),(28,27))))),(14,13))))),(66,(34,((57,(50,35)),3))))))))))),1);
   tree tree_5157 [p = 0.000, P = 0.491] = [&W 0.000095] (((8,((10,9),7)),2),((18,(46,(12,(42,5)))),((64,(38,11)),((((54,21),(37,15)),((36,29),6)),((((47,(24,(31,23))),(58,(69,20))),((25,(((51,30),26),22)),((53,(78,(17,16))),4))),(((65,(59,(60,41))),(33,(32,19))),((67,63),(((((74,(73,72)),((76,75),71)),((77,70),((45,44),43))),(((((62,61),40),((56,55),39)),((49,48),(28,27))),(52,(14,13)))),(66,(68,((57,(50,35)),(34,3))))))))))),1);
   tree tree_5158 [p = 0.000, P = 0.491] = [&W 0.000095] (((8,((10,9),7)),2),((18,(46,(42,(12,5)))),((64,(38,11)),(((37,((54,21),15)),((36,29),6)),((20,((69,((58,47),(24,(31,23)))),((25,((51,30),(26,22))),((53,(78,(17,16))),4)))),(((65,(59,(60,41))),(33,(32,19))),((67,(68,63)),(((((74,(73,72)),((76,75),71)),(70,(77,((45,44),43)))),((56,55),(52,((((62,61),40),(39,((49,48),(28,27)))),(14,13))))),(66,(34,((57,(50,35)),3)))))))))),1);
   tree tree_5159 [p = 0.000, P = 0.491] = [&W 0.000095] (((8,((10,9),7)),2),((18,(46,(42,(12,5)))),((64,(38,11)),((((54,21),(37,15)),((36,29),6)),((((47,(31,(24,23))),(58,(69,20))),((25,((51,30),(26,22))),((53,(78,(17,16))),4))),(((65,(59,(60,41))),(33,(32,19))),(((68,(67,63)),((((74,(73,72)),((76,75),71)),(70,(77,((45,44),43)))),((((56,55),52),(((62,61),40),(39,((49,48),(28,27))))),(14,13)))),(66,(34,((57,(50,35)),3))))))))),1);
   tree tree_5160 [p = 0.000, P = 0.492] = [&W 0.000095] (((8,((10,9),7)),2),((18,(46,(42,(12,5)))),((64,(38,11)),((37,(20,(((54,21),15),((36,29),6)))),(((69,((58,47),(31,(24,23)))),((25,((51,30),(26,22))),((53,(78,(17,16))),4))),(((65,(59,(60,41))),(33,(32,19))),((67,(68,63)),(((((74,(73,72)),((76,75),71)),((77,70),((45,44),43))),((((56,55),39),(((62,61),40),((49,48),(28,27)))),(52,(14,13)))),(66,(34,((57,(50,35)),3)))))))))),1);
   tree tree_5161 [p = 0.000, P = 0.492] = [&W 0.000095] (((8,((10,9),7)),2),((18,(46,(42,(12,5)))),((64,(38,11)),((20,((37,((54,21),15)),((36,29),6))),((((69,47),((31,24),23)),(58,((25,((51,30),(26,22))),((53,(78,(17,16))),4)))),(((65,(60,(59,41))),(33,(32,19))),(((68,(67,63)),((((74,(73,72)),((76,75),71)),((77,70),((45,44),43))),((56,55),((39,((49,48),(28,27))),(52,(((62,61),40),(14,13))))))),(66,(34,((57,(50,35)),3))))))))),1);
   tree tree_5162 [p = 0.000, P = 0.492] = [&W 0.000095] (((8,((10,9),7)),2),((18,(46,(42,(12,5)))),((64,(38,11)),(((37,20),(((36,29),15),((54,21),6))),(((47,(24,(31,23))),(69,(58,((25,(51,(30,(26,22)))),((53,(78,(17,16))),4))))),(((65,(59,(60,41))),(33,(32,19))),(((67,(68,63)),((((76,75),((74,(73,72)),71)),(70,(77,((45,44),43)))),((56,55),((((62,61),40),(39,((49,48),(28,27)))),(52,(14,13)))))),(66,(34,((57,(50,35)),3))))))))),1);
   tree tree_5163 [p = 0.000, P = 0.492] = [&W 0.000095] (((8,((10,9),7)),2),((18,(46,(42,(12,5)))),((64,(38,11)),(((37,20),(((36,29),15),((54,21),6))),((((69,58),(47,(24,(31,23)))),((25,((51,30),(26,22))),((53,(78,(17,16))),4))),(((65,(59,(60,41))),(33,(32,19))),(((68,(67,63)),((((74,(73,72)),((76,75),71)),((77,70),((45,44),43))),((56,55),((39,(((62,61),40),((49,48),(28,27)))),(52,(14,13)))))),(66,(34,((57,(50,35)),3))))))))),1);
   tree tree_5164 [p = 0.000, P = 0.492] = [&W 0.000095] (((8,((10,9),7)),2),((18,(46,(42,(12,5)))),((64,(38,11)),(((37,20),(((36,29),15),((54,21),6))),((69,(58,(((31,24),23),(47,((25,((51,30),(26,22))),((53,(78,(17,16))),4)))))),(((65,(59,(60,41))),(33,(32,19))),(63,(67,(((((74,(73,72)),((76,75),71)),(77,(70,((45,44),43)))),(((56,55),((((62,61),40),39),((49,48),(28,27)))),(52,(14,13)))),(66,(68,(34,((57,(50,35)),3)))))))))))),1);
   tree tree_5165 [p = 0.000, P = 0.492] = [&W 0.000095] (((8,((10,9),7)),2),((18,(46,(42,(12,5)))),((64,(38,11)),(((37,((54,21),15)),((36,29),6)),((((47,((31,24),23)),(58,(69,20))),((78,(17,16)),(53,((25,((51,30),(26,22))),4)))),(((65,(59,(60,41))),(33,(32,19))),(((68,67),63),(((((74,(73,72)),((76,75),71)),(70,(77,((45,44),43)))),(((((62,61),40),(52,((56,55),39))),((49,48),(28,27))),(14,13))),(66,(34,((57,(50,35)),3)))))))))),1);
   tree tree_5166 [p = 0.000, P = 0.492] = [&W 0.000095] (((8,((10,9),7)),2),((18,(46,(42,(12,5)))),((64,(38,11)),(((37,((54,21),15)),((36,29),6)),((((47,(24,(31,23))),(58,(69,20))),((25,((51,30),(26,22))),((53,(78,(17,16))),4))),(((65,(59,(60,41))),(33,(32,19))),((((68,67),63),((((74,(73,72)),((76,75),71)),((77,70),((45,44),43))),(((((62,61),40),39),((49,48),(28,27))),((56,55),(52,(14,13)))))),(66,(34,((57,(50,35)),3))))))))),1);
   tree tree_5167 [p = 0.000, P = 0.492] = [&W 0.000095] (((8,((10,9),7)),2),(46,((18,(42,(12,5))),(64,((38,11),(((37,((54,21),15)),((36,29),6)),(((((31,24),23),(47,(69,(58,20)))),((25,(51,(26,(30,22)))),((53,(78,(17,16))),4))),(((65,(59,(60,41))),(33,(32,19))),(((67,(68,63)),((((76,75),((74,(73,72)),71)),((77,70),((45,44),43))),(((((62,61),40),((56,55),39)),((49,48),(28,27))),(52,(14,13))))),(66,(34,((57,(50,35)),3))))))))))),1);
   tree tree_5168 [p = 0.000, P = 0.492] = [&W 0.000095] (((8,((10,9),7)),2),((18,(46,(42,(12,5)))),((64,(38,11)),(((37,((54,21),15)),((36,29),6)),((((47,(24,(31,23))),(58,(69,20))),((53,(78,(17,16))),((25,(51,(26,(30,22)))),4))),(((65,(59,(60,41))),(33,(32,19))),(66,((67,(68,63)),(((((74,(73,72)),((76,75),71)),(70,(77,((45,44),43)))),((((56,55),39),(((62,61),40),((49,48),(28,27)))),(52,(14,13)))),(34,((57,(50,35)),3)))))))))),1);
   tree tree_5169 [p = 0.000, P = 0.492] = [&W 0.000095] (((8,((10,9),7)),2),((18,(46,(12,(42,5)))),((64,(38,11)),((((37,(54,21)),15),((36,29),6)),((((47,(31,(24,23))),(58,(69,20))),((25,(51,(26,(30,22)))),((53,(78,(17,16))),4))),(((65,(59,(60,41))),(33,(32,19))),(((67,(68,63)),((((74,(73,72)),((76,75),71)),((77,70),((45,44),43))),(((56,55),((((62,61),40),39),((49,48),(28,27)))),(52,(14,13))))),(66,(34,((57,(50,35)),3))))))))),1);
   tree tree_5170 [p = 0.000, P = 0.492] = [&W 0.000095] (((8,(10,(9,7))),2),(46,((42,(12,5)),(18,(6,(37,((((54,21),15),(20,((36,29),(64,(38,11))))),((69,(47,((24,(31,23)),(58,((26,((30,(51,25)),22)),((53,(78,(17,16))),4)))))),(((65,(59,(60,41))),(33,(32,19))),((67,((((74,(73,72)),((76,75),71)),(77,(70,((45,44),43)))),(((((62,61),40),((56,55),39)),((49,48),(28,27))),(52,(14,13))))),(63,((68,66),(34,((57,(50,35)),3))))))))))))),1);
   tree tree_5171 [p = 0.000, P = 0.493] = [&W 0.000095] (((8,(10,(9,7))),2),((46,(42,(12,5))),(18,(6,(((37,((54,21),15)),((36,29),(20,(64,(38,11))))),((((58,47),(69,(31,(24,23)))),((25,((51,30),(26,22))),((53,(78,(17,16))),4))),(((65,(60,(59,41))),(33,(32,19))),((67,(68,63)),(((((76,75),((74,(73,72)),71)),((77,70),((45,44),43))),(((((62,61),40),39),((49,48),(28,27))),((56,55),(52,(14,13))))),(66,(34,((57,(50,35)),3))))))))))),1);
   tree tree_5172 [p = 0.000, P = 0.493] = [&W 0.000095] (((8,(10,(9,7))),2),(46,((42,(12,5)),(18,(6,(((37,((54,21),15)),(((36,29),20),(64,(38,11)))),((((69,58),(47,((31,24),23))),(((25,((51,30),(26,22))),(53,(78,(17,16)))),4)),(((65,(59,(60,41))),(33,(32,19))),((67,(68,63)),(((((74,(73,72)),((76,75),71)),((77,70),((45,44),43))),(((((62,61),40),39),((49,48),(28,27))),((56,55),(52,(14,13))))),(66,(34,((57,(50,35)),3)))))))))))),1);
   tree tree_5173 [p = 0.000, P = 0.493] = [&W 0.000095] (((8,(10,(9,7))),2),(46,((42,(12,5)),(18,(6,((((54,21),(37,15)),(20,((36,29),(64,(38,11))))),((((69,58),(47,((31,24),23))),((25,((51,30),(26,22))),((53,(78,(17,16))),4))),(((65,(60,(59,41))),(33,(32,19))),((67,(68,63)),(((((74,(73,72)),((76,75),71)),(70,(77,((45,44),43)))),(((56,55),(52,((((62,61),40),39),((49,48),(28,27))))),(14,13))),(66,(34,((57,(50,35)),3)))))))))))),1);
   tree tree_5174 [p = 0.000, P = 0.493] = [&W 0.000095] (((8,(10,(9,7))),2),(46,((42,(12,5)),(18,(6,((((54,21),(37,15)),(20,((36,29),(64,(38,11))))),((((69,58),(47,(24,(31,23)))),((25,(((51,30),26),22)),((53,(78,(17,16))),4))),(((65,(60,(59,41))),(33,(32,19))),((67,(68,63)),(((((76,75),((74,(73,72)),71)),((77,70),((45,44),43))),(((((62,61),40),39),((49,48),(28,27))),((56,55),(52,(14,13))))),(66,(34,((57,(50,35)),3)))))))))))),1);
   tree tree_5175 [p = 0.000, P = 0.493] = [&W 0.000095] (((8,(10,(9,7))),2),(46,((42,(12,5)),(18,(6,((((37,20),((54,21),15)),((36,29),(64,(38,11)))),((((69,58),(47,((31,24),23))),((25,((51,30),(26,22))),((53,(78,(17,16))),4))),(((65,(59,(60,41))),(33,(32,19))),((67,(68,63)),(((((74,(73,72)),((76,75),71)),((77,70),((45,44),43))),((56,55),((((62,61),40),(39,((49,48),(28,27)))),(52,(14,13))))),(66,(34,((57,(50,35)),3)))))))))))),1);
   tree tree_5176 [p = 0.000, P = 0.493] = [&W 0.000095] (((8,(10,(9,7))),2),(46,((42,(12,5)),(18,(6,((((37,20),((54,21),15)),((36,29),(64,(38,11)))),((((69,58),(47,((31,24),23))),((25,((51,30),(26,22))),((53,(78,(17,16))),4))),(((65,(59,(60,41))),(33,(32,19))),(((67,(68,63)),((((74,(73,72)),((76,75),71)),(70,(77,((45,44),43)))),(((56,55),(((62,61),40),(39,((49,48),(28,27))))),(52,(14,13))))),(66,(34,((57,(50,35)),3))))))))))),1);
   tree tree_5177 [p = 0.000, P = 0.493] = [&W 0.000095] (((8,(10,(9,7))),2),(46,((42,(12,5)),(18,(6,((((37,20),((54,21),15)),((36,29),(64,(38,11)))),((((69,58),(47,((31,24),23))),((25,((51,30),(26,22))),((53,(78,(17,16))),4))),(((65,(59,(60,41))),(33,(32,19))),((67,(68,63)),((((74,((73,72),((76,75),71))),(77,(70,((45,44),43)))),(((56,55),(39,((49,48),(28,27)))),(52,(((62,61),40),(14,13))))),(66,(34,((57,(50,35)),3)))))))))))),1);
   tree tree_5178 [p = 0.000, P = 0.493] = [&W 0.000095] (((8,(10,(9,7))),2),(46,((42,(12,5)),(18,(6,(((37,((54,21),15)),((36,29),(20,(64,(38,11))))),((((69,58),(47,(31,(24,23)))),((25,(51,(30,(26,22)))),((53,(78,(17,16))),4))),((65,((59,(60,41)),(33,(32,19)))),(((67,(68,63)),((((74,(73,72)),((76,75),71)),((77,70),((45,44),43))),(((((62,61),40),((56,55),39)),((49,48),(28,27))),(52,(14,13))))),(66,(34,((57,(50,35)),3))))))))))),1);
   tree tree_5179 [p = 0.000, P = 0.493] = [&W 0.000095] (((8,(10,(9,7))),2),((46,(42,(12,5))),(18,((20,6),(((37,((54,21),15)),((36,29),(64,(38,11)))),((((69,58),(47,(24,(31,23)))),((25,((51,30),(26,22))),((53,(78,(17,16))),4))),(((65,(60,(59,41))),(33,(32,19))),((67,(68,63)),(((((76,75),((74,(73,72)),71)),((77,70),((45,44),43))),(((56,55),((((62,61),40),39),((49,48),(28,27)))),(52,(14,13)))),(66,(34,((57,(50,35)),3))))))))))),1);
   tree tree_5180 [p = 0.000, P = 0.493] = [&W 0.000095] (((8,(10,(9,7))),2),(46,((42,(12,5)),(18,(6,(((37,((54,21),15)),(((36,29),20),(64,(38,11)))),((69,((47,(31,(24,23))),(58,((25,((51,30),(26,22))),((53,(78,(17,16))),4))))),(((65,(60,(59,41))),(33,(32,19))),((67,(68,63)),((((((76,75),(74,(73,72))),71),(70,(77,((45,44),43)))),((52,((((62,61),40),((56,55),39)),((49,48),(28,27)))),(14,13))),(66,(34,((57,(50,35)),3)))))))))))),1);
   tree tree_5181 [p = 0.000, P = 0.494] = [&W 0.000095] (((8,(10,(9,7))),2),((46,(42,(12,5))),(18,(6,((((54,21),(37,15)),((36,29),(20,(64,(38,11))))),(((69,((58,47),((31,24),23))),((25,((51,30),(26,22))),((53,(78,(17,16))),4))),(((65,(59,(60,41))),(33,(32,19))),((68,(67,63)),(((((74,(73,72)),((76,75),71)),((77,70),((45,44),43))),(((((62,61),40),((56,55),39)),((49,48),(28,27))),(52,(14,13)))),(66,(34,((57,(50,35)),3))))))))))),1);
   tree tree_5182 [p = 0.000, P = 0.494] = [&W 0.000095] (((8,(10,(9,7))),2),((46,(42,(12,5))),(18,(6,(((37,((54,21),15)),(((36,29),20),(64,(38,11)))),((((69,58),(47,((31,24),23))),((25,((51,30),(26,22))),((53,(78,(17,16))),4))),(((65,(60,(59,41))),(33,(32,19))),((67,63),(((((74,(73,72)),((76,75),71)),(77,(70,((45,44),43)))),((((56,55),39),(((62,61),40),((49,48),(28,27)))),(52,(14,13)))),(68,(66,(34,((57,(50,35)),3)))))))))))),1);
   tree tree_5183 [p = 0.000, P = 0.494] = [&W 0.000095] (((8,(10,(9,7))),2),(46,((42,(12,5)),(18,(6,(((37,(21,(54,15))),(20,((36,29),(64,(38,11))))),((((69,58),(47,((31,24),23))),((25,(51,(30,(26,22)))),((53,(78,(17,16))),4))),(((65,(59,(60,41))),(33,(32,19))),(63,(67,(((((74,(73,72)),((76,75),71)),((77,70),((45,44),43))),(((((62,61),40),((56,55),39)),((49,48),(28,27))),(52,(14,13)))),(68,(66,(34,((57,(50,35)),3)))))))))))))),1);
   tree tree_5184 [p = 0.000, P = 0.494] = [&W 0.000095] (((8,(10,(9,7))),2),(46,((42,(12,5)),(18,(6,((((54,21),(37,15)),(((36,29),20),(64,(38,11)))),((58,((47,((31,24),23)),(69,((25,((51,30),(26,22))),((53,(78,(17,16))),4))))),(((59,(60,41)),(65,(33,(32,19)))),((67,(68,63)),(((((76,75),((74,(73,72)),71)),((77,70),((45,44),43))),((56,55),((52,((((62,61),40),39),((49,48),(28,27)))),(14,13)))),(66,(34,((57,(50,35)),3)))))))))))),1);
   tree tree_5185 [p = 0.000, P = 0.494] = [&W 0.000095] (((8,(10,(9,7))),2),(46,((42,(12,5)),(18,(6,(((37,((54,21),15)),(((36,29),20),(64,(38,11)))),((((69,58),(47,((31,24),23))),((25,((51,30),(26,22))),((53,(78,(17,16))),4))),(((65,(59,(60,41))),(33,(32,19))),(67,(((((74,(73,72)),((76,75),71)),((77,70),((45,44),43))),((56,55),(((((62,61),40),39),((49,48),(28,27))),(52,(14,13))))),(63,(66,(68,((57,(50,35)),(34,3)))))))))))))),1);
   tree tree_5186 [p = 0.000, P = 0.494] = [&W 0.000095] (((8,(10,(9,7))),2),(46,((42,(12,5)),(18,(6,(((37,((54,21),15)),(((36,29),20),(64,(38,11)))),((((69,58),(47,((31,24),23))),((25,((51,30),(26,22))),((53,(78,(17,16))),4))),(((65,(60,(59,41))),(32,(33,19))),(((67,(68,63)),((((74,(73,72)),((76,75),71)),(77,(70,((45,44),43)))),(52,(((((62,61),40),((56,55),39)),((49,48),(28,27))),(14,13))))),(66,(34,((57,(50,35)),3))))))))))),1);
   tree tree_5187 [p = 0.000, P = 0.494] = [&W 0.000095] (((8,(10,(9,7))),2),(46,((42,(12,5)),(18,(6,(((37,((54,21),15)),(((36,29),20),(64,(38,11)))),(((47,(31,(24,23))),(69,(58,((25,((51,30),(26,22))),((53,(78,(17,16))),4))))),(((65,(60,(59,41))),(33,(32,19))),((67,(68,63)),(((((74,(73,72)),((76,75),71)),((77,70),((45,44),43))),((52,((56,55),((((62,61),40),39),((49,48),(28,27))))),(14,13))),(66,(34,((57,(50,35)),3)))))))))))),1);
   tree tree_5188 [p = 0.000, P = 0.494] = [&W 0.000095] (((8,(10,(9,7))),2),((46,(42,(12,5))),(18,(6,((((54,21),(37,15)),((36,29),(20,(64,(38,11))))),((((69,58),(47,(24,(31,23)))),((25,((51,30),(26,22))),((53,(78,(17,16))),4))),(((65,(59,(60,41))),(33,(32,19))),((67,((((74,(73,72)),((76,75),71)),((77,70),((45,44),43))),((56,55),(((((62,61),40),39),((49,48),(28,27))),(52,(14,13)))))),((68,63),(66,(34,((57,(50,35)),3))))))))))),1);
   tree tree_5189 [p = 0.000, P = 0.494] = [&W 0.000095] (((8,(10,(9,7))),2),(46,((42,(12,5)),(18,(6,((((54,21),(37,15)),((36,29),(20,(64,(38,11))))),((((69,58),(47,(24,(31,23)))),((25,(26,(51,(30,22)))),((53,(78,(17,16))),4))),(((65,(59,(60,41))),(33,(32,19))),((67,(68,63)),(((((74,(73,72)),((76,75),71)),((77,70),((45,44),43))),(((56,55),(((62,61),40),(39,((49,48),(28,27))))),(52,(14,13)))),(66,(34,((57,(50,35)),3)))))))))))),1);
   tree tree_5190 [p = 0.000, P = 0.494] = [&W 0.000095] (((8,(10,(9,7))),2),((46,(42,(12,5))),(18,(6,((((37,20),((54,21),15)),((36,29),(64,(38,11)))),(((69,58),((47,(31,(24,23))),((25,(51,(30,(26,22)))),((53,(78,(17,16))),4)))),(((65,(59,(60,41))),(33,(32,19))),(((67,(68,63)),((((74,(73,72)),((76,75),71)),((77,70),((45,44),43))),(((((56,55),((62,61),40)),39),((49,48),(28,27))),(52,(14,13))))),(66,(34,((57,(50,35)),3)))))))))),1);
   tree tree_5191 [p = 0.000, P = 0.494] = [&W 0.000095] (((8,(10,(9,7))),2),((42,(12,5)),(46,(18,(6,(((37,((54,21),15)),((36,29),(64,(38,11)))),((((69,58),(47,(31,(24,23)))),((53,(78,(17,16))),((25,((51,30),(26,22))),4))),((20,((65,(59,(60,41))),(33,(32,19)))),((67,(68,63)),(((((74,(73,72)),((76,75),71)),(70,(77,((45,44),43)))),((56,55),(((((62,61),40),39),((49,48),(28,27))),(52,(14,13))))),(66,(34,((57,(50,35)),3)))))))))))),1);
   tree tree_5192 [p = 0.000, P = 0.495] = [&W 0.000095] (((8,(10,(9,7))),2),(46,((42,(12,5)),(18,(6,((37,(((54,21),15),((36,29),(64,(38,11))))),((((69,58),(47,(31,(24,23)))),((53,(78,(17,16))),((25,((51,30),(26,22))),4))),(((59,(60,41)),((65,20),(33,(32,19)))),((68,(67,63)),(((((74,(73,72)),((76,75),71)),((77,70),((45,44),43))),(((56,55),(39,(((62,61),40),((49,48),(28,27))))),(52,(14,13)))),(66,(34,((57,(50,35)),3)))))))))))),1);
   tree tree_5193 [p = 0.000, P = 0.495] = [&W 0.000095] (((8,(10,(9,7))),2),((46,(42,(12,5))),(18,(6,((((37,(54,21)),15),((36,29),(64,(38,11)))),((((69,58),(47,(24,(31,23)))),((25,(26,((51,30),22))),((53,(78,(17,16))),4))),(((65,((59,(60,41)),20)),((33,32),19)),(((68,67),63),(((((74,(73,72)),((76,75),71)),((77,70),((45,44),43))),(((((62,61),40),39),((49,48),(28,27))),((56,55),(52,(14,13))))),(66,(34,((57,(50,35)),3))))))))))),1);
   tree tree_5194 [p = 0.000, P = 0.495] = [&W 0.000095] (((8,(10,(9,7))),2),(46,((42,(12,5)),(18,(6,(((37,((54,21),15)),((36,29),(64,(38,11)))),((((69,(58,47)),(24,(31,23))),((25,(26,((51,30),22))),((53,(78,(17,16))),4))),((((60,(59,41)),(65,20)),(32,(33,19))),((67,63),(((((74,(73,72)),((76,75),71)),(70,(77,((45,44),43)))),((56,55),((39,(((62,61),40),((49,48),(28,27)))),(52,(14,13))))),(68,(66,(34,((57,(50,35)),3))))))))))))),1);
   tree tree_5195 [p = 0.000, P = 0.495] = [&W 0.000095] (((8,(10,(9,7))),2),(46,((42,(12,5)),(18,(6,((((54,21),(37,15)),((36,29),(64,(38,11)))),(((69,(47,(58,(24,(31,23))))),((25,(26,((51,30),22))),((53,(78,(17,16))),4))),((((59,(60,41)),(65,20)),(33,(32,19))),(((68,67),63),(((((74,(73,72)),((76,75),71)),((77,70),((45,44),43))),(((((56,55),((62,61),40)),39),((49,48),(28,27))),(52,(14,13)))),(66,(34,((57,(50,35)),3)))))))))))),1);
   tree tree_5196 [p = 0.000, P = 0.495] = [&W 0.000095] (((8,(10,(9,7))),2),(46,((42,(12,5)),(18,(6,((((54,21),(37,15)),((36,29),(64,(38,11)))),(((((69,58),47),((31,24),23)),((25,(26,((51,30),22))),((53,(78,(17,16))),4))),((20,((65,(59,(60,41))),(33,(32,19)))),(67,(63,(((((76,75),((74,(73,72)),71)),(70,(77,((45,44),43)))),(((((62,61),40),((56,55),39)),((49,48),(28,27))),(52,(14,13)))),(66,(68,(34,((57,(50,35)),3)))))))))))))),1);
   tree tree_5197 [p = 0.000, P = 0.495] = [&W 0.000095] (((8,(10,(9,7))),2),((46,(42,(12,5))),(18,(6,((((54,21),(37,15)),((36,29),(64,(38,11)))),(((47,(69,((31,24),23))),(58,((25,(51,(26,(30,22)))),((53,(78,(17,16))),4)))),((((65,63),20),((59,(60,41)),(33,(32,19)))),((67,((((74,(73,72)),((76,75),71)),(70,(77,((45,44),43)))),((56,55),((((62,61),40),(39,((49,48),(28,27)))),(52,(14,13)))))),(66,(68,(34,((57,(50,35)),3))))))))))),1);
   tree tree_5198 [p = 0.000, P = 0.495] = [&W 0.000095] (((8,(10,(9,7))),2),(46,((42,(12,5)),(18,(6,((37,(((54,21),15),((36,29),(64,(38,11))))),((((69,58),(47,(24,(31,23)))),((25,(26,(51,(30,22)))),((53,(78,(17,16))),4))),(((63,20),((65,(59,(60,41))),(33,(32,19)))),((67,((((74,(73,72)),((76,75),71)),((77,70),((45,44),43))),((((62,61),40),(39,((49,48),(28,27)))),((56,55),(52,(14,13)))))),(66,(68,((57,(50,35)),(34,3)))))))))))),1);
   tree tree_5199 [p = 0.000, P = 0.495] = [&W 0.000095] (((8,(10,(9,7))),2),(46,((42,(12,5)),(18,(6,(((20,(37,((54,21),15))),((36,29),(64,(38,11)))),((((69,58),(47,(31,(24,23)))),((25,(51,((30,26),22))),((53,(78,(17,16))),4))),(((65,(59,(60,41))),(33,(32,19))),(((68,67),63),(((((76,75),((74,(73,72)),71)),(70,(77,((45,44),43)))),((((56,55),39),(((62,61),40),((49,48),(28,27)))),(52,(14,13)))),(66,(34,((57,(50,35)),3)))))))))))),1);
   tree tree_5200 [p = 0.000, P = 0.495] = [&W 0.000095] (((8,(10,(9,7))),2),((46,(42,(12,5))),(18,((37,(((36,29),15),((54,21),6))),((64,(38,11)),((69,((58,(47,((31,24),23))),((25,((51,30),(26,22))),((53,(78,(17,16))),4)))),(((65,(60,(59,41))),(20,(33,(32,19)))),((67,(68,63)),(((((74,(73,72)),((76,75),71)),(77,(70,((45,44),43)))),(((56,55),((((62,61),40),39),((49,48),(28,27)))),(52,(14,13)))),(66,(34,((57,(50,35)),3))))))))))),1);
   tree tree_5201 [p = 0.000, P = 0.495] = [&W 0.000095] (((8,(10,(9,7))),2),((46,(42,(12,5))),(18,(6,(((20,(37,((54,21),15))),((36,29),(64,(38,11)))),((((69,58),(47,((31,24),23))),((25,((51,30),(26,22))),((53,(78,(17,16))),4))),(((65,(59,(60,41))),(33,(32,19))),(((67,(68,63)),((((74,(73,72)),((76,75),71)),(77,(70,((45,44),43)))),((56,55),((((62,61),40),(39,((49,48),(28,27)))),(52,(14,13)))))),(66,((57,(50,35)),(34,3)))))))))),1);
   tree tree_5202 [p = 0.000, P = 0.496] = [&W 0.000095] (((8,(10,(9,7))),2),(46,((42,(12,5)),(18,((37,6),(((20,((54,21),15)),((36,29),(64,(38,11)))),(((69,((58,47),((31,24),23))),((25,((51,30),(26,22))),((53,(78,(17,16))),4))),(((65,(59,(60,41))),(33,(32,19))),((67,63),(((((74,(73,72)),((76,75),71)),(77,(70,((45,44),43)))),((((62,61),40),(((56,55),39),((49,48),(28,27)))),(52,(14,13)))),(66,(68,(34,((57,(50,35)),3))))))))))))),1);
   tree tree_5203 [p = 0.000, P = 0.496] = [&W 0.000095] (((8,(10,(9,7))),2),(46,((42,(12,5)),(18,(6,(((((54,21),20),(37,15)),((36,29),(64,(38,11)))),(((47,(58,(69,(24,(31,23))))),((25,((51,30),(26,22))),((53,(78,(17,16))),4))),(((65,(59,(60,41))),(33,(32,19))),((67,(68,63)),((((((76,75),(74,(73,72))),71),(77,(70,((45,44),43)))),(((((62,61),40),((56,55),39)),((49,48),(28,27))),(52,(14,13)))),(66,(34,((57,(50,35)),3)))))))))))),1);
   tree tree_5204 [p = 0.000, P = 0.496] = [&W 0.000095] (((8,(10,(9,7))),2),(46,((42,(12,5)),(18,(6,((((37,20),((54,21),15)),((36,29),(64,(38,11)))),(((69,(47,(31,(24,23)))),(58,((25,((51,30),(26,22))),((53,(78,(17,16))),4)))),((65,((60,(59,41)),(33,(32,19)))),((67,63),(((((74,(73,72)),((76,75),71)),(70,(77,((45,44),43)))),(((49,48),(28,27)),(((56,55),39),(52,(((62,61),40),(14,13)))))),(68,(66,(34,((57,(50,35)),3))))))))))))),1);
   tree tree_5205 [p = 0.000, P = 0.496] = [&W 0.000095] (((8,(10,(9,7))),2),((46,(42,(12,5))),(18,(6,(((37,(54,21)),((20,15),((36,29),(64,(38,11))))),((((69,58),(47,(31,(24,23)))),((25,((51,30),(26,22))),((53,(78,(17,16))),4))),(((65,(59,(60,41))),(33,(32,19))),(((67,(68,63)),((((74,(73,72)),((76,75),71)),((77,70),((45,44),43))),(((((62,61),40),39),((49,48),(28,27))),((56,55),(52,(14,13)))))),(66,(34,((57,(50,35)),3)))))))))),1);
   tree tree_5206 [p = 0.000, P = 0.496] = [&W 0.000095] (((8,(10,(9,7))),2),(46,((42,(12,5)),(18,(6,((((54,21),(37,15)),((36,29),(64,(38,11)))),((((69,58),(47,((31,24),23))),((53,(78,(17,16))),((25,((51,30),(26,22))),4))),((((65,(59,(60,41))),20),(33,(32,19))),(67,(63,(((((74,(73,72)),((76,75),71)),(70,(77,((45,44),43)))),((56,55),((39,(((62,61),40),((49,48),(28,27)))),(52,(14,13))))),(66,(68,(34,((57,(50,35)),3)))))))))))))),1);
   tree tree_5207 [p = 0.000, P = 0.496] = [&W 0.000095] (((8,(10,(9,7))),2),(46,((42,(12,5)),(18,(6,(((37,((54,21),15)),((36,29),(64,(38,11)))),((((69,58),(47,(24,(31,23)))),((53,(78,(17,16))),((25,(((51,30),26),22)),4))),(((65,20),((59,(60,41)),(33,(32,19)))),(((68,67),63),(((((74,(73,72)),((76,75),71)),((77,70),((45,44),43))),(((((62,61),40),((56,55),39)),((49,48),(28,27))),(52,(14,13)))),(66,(34,((57,(50,35)),3)))))))))))),1);
   tree tree_5208 [p = 0.000, P = 0.496] = [&W 0.000095] (((8,(10,(9,7))),2),((46,(42,(12,5))),(18,(6,((((54,21),15),((36,29),(64,(38,11)))),(37,((58,(47,((24,(31,23)),(69,((53,(78,(17,16))),((25,((51,30),(26,22))),4)))))),((((59,(60,41)),(65,20)),(33,(32,19))),((67,(68,63)),(((((74,(73,72)),((76,75),71)),((77,70),((45,44),43))),(((56,55),(((62,61),40),(39,((49,48),(28,27))))),(52,(14,13)))),(66,(34,((57,(50,35)),3)))))))))))),1);
   tree tree_5209 [p = 0.000, P = 0.496] = [&W 0.000095] (((8,(10,(9,7))),2),((46,(42,(12,5))),(18,(6,((((54,21),(37,15)),((36,29),(64,(38,11)))),(((69,((58,47),((31,24),23))),((53,(78,(17,16))),((25,(51,(26,(30,22)))),4))),((((59,(60,41)),(65,20)),(33,(32,19))),((68,(67,63)),(((((74,(73,72)),((76,75),71)),(77,(70,((45,44),43)))),(((((62,61),40),((56,55),39)),((49,48),(28,27))),(52,(14,13)))),(66,(34,((57,(50,35)),3))))))))))),1);
   tree tree_5210 [p = 0.000, P = 0.496] = [&W 0.000095] (((8,(10,(9,7))),2),(46,((42,(12,5)),(18,(6,((((37,(54,21)),((36,29),(20,15))),(64,(38,11))),((((69,58),(47,(24,(31,23)))),((25,((51,30),(26,22))),((53,(78,(17,16))),4))),(((65,(60,(59,41))),(33,(32,19))),((67,63),(((((76,75),((74,(73,72)),71)),(77,(70,((45,44),43)))),((((56,55),52),(((62,61),40),(39,((49,48),(28,27))))),(14,13))),(68,(66,(34,((57,(50,35)),3))))))))))))),1);
   tree tree_5211 [p = 0.000, P = 0.496] = [&W 0.000095] (((10,(8,(9,7))),2),(46,((42,(12,5)),(18,(6,((37,((54,21),15)),(((36,29),(64,(38,11))),((((47,((31,24),23)),((69,58),20)),((25,((51,30),(26,22))),((53,(78,(17,16))),4))),(((65,(60,(59,41))),(33,(32,19))),((67,(68,63)),(((((74,(73,72)),((76,75),71)),((77,70),((45,44),43))),((56,55),((39,((49,48),(28,27))),(((62,61),40),(52,(14,13)))))),(66,(34,((57,(50,35)),3))))))))))))),1);
   tree tree_5212 [p = 0.000, P = 0.496] = [&W 0.000095] (((10,(8,(9,7))),2),(46,((42,(12,5)),(18,(6,(((37,20),(((54,21),15),((36,29),(64,(38,11))))),((((69,58),(47,(31,(24,23)))),((25,((51,30),(26,22))),((53,(78,(17,16))),4))),(((65,(59,(60,41))),(33,(32,19))),((67,63),(((((74,(73,72)),((76,75),71)),((77,70),((45,44),43))),((((56,55),39),((49,48),(28,27))),((52,((62,61),40)),(14,13)))),(66,(68,(34,((57,(50,35)),3))))))))))))),1);
   tree tree_5213 [p = 0.000, P = 0.497] = [&W 0.000095] (((10,(8,(9,7))),2),(46,((18,(42,(12,5))),(6,((37,((54,21),15)),(((36,29),(64,(38,11))),((((69,58),(47,(24,(31,23)))),((25,((51,30),(26,22))),((53,(78,(17,16))),4))),((20,((65,(59,(60,41))),(33,(32,19)))),((67,(68,63)),(((((74,(73,72)),((76,75),71)),(70,(77,((45,44),43)))),(((56,55),(((62,61),40),(39,((49,48),(28,27))))),(52,(14,13)))),(66,(34,((57,(50,35)),3)))))))))))),1);
   tree tree_5214 [p = 0.000, P = 0.497] = [&W 0.000095] (((8,(10,(9,7))),2),(46,((42,(12,5)),(18,((37,(((36,29),(20,15)),((54,21),6))),((64,(38,11)),(((47,((31,24),23)),(69,(58,((25,(51,(26,(30,22)))),((53,(78,(17,16))),4))))),(((65,(59,(60,41))),(33,(32,19))),((((68,67),63),((((74,(73,72)),((76,75),71)),((77,70),((45,44),43))),((56,55),(((((62,61),40),39),((49,48),(28,27))),(52,(14,13)))))),(66,(34,((57,(50,35)),3))))))))))),1);
   tree tree_5215 [p = 0.000, P = 0.497] = [&W 0.000095] (((10,(8,(9,7))),2),((18,(46,(12,(42,5)))),((64,(38,11)),(((37,((54,21),15)),((36,29),6)),((((69,58),(47,((31,24),23))),((25,((51,30),(26,22))),((53,(78,(17,16))),4))),(((65,20),((59,(60,41)),(33,(32,19)))),((67,(68,63)),(((((74,(73,72)),((76,75),71)),(70,(77,((45,44),43)))),((56,55),(((((62,61),40),39),((49,48),(28,27))),(52,(14,13))))),(66,(34,((57,(50,35)),3)))))))))),1);
   tree tree_5216 [p = 0.000, P = 0.497] = [&W 0.000095] (((8,(10,(9,7))),2),(18,((46,(42,(12,5))),(6,((37,(((54,21),15),((36,29),(64,(38,11))))),((((69,58),(47,(24,(31,23)))),((25,((51,30),(26,22))),((53,(78,(17,16))),4))),((((59,(60,41)),(65,20)),((33,32),19)),(((((74,(73,72)),((76,75),71)),(70,(77,((45,44),43)))),(((((62,61),40),39),((49,48),(28,27))),((56,55),(52,(14,13))))),((67,(68,63)),(66,(34,((57,(50,35)),3))))))))))),1);
   tree tree_5217 [p = 0.000, P = 0.497] = [&W 0.000095] (((8,(10,(9,7))),2),((46,(42,(12,5))),(18,((20,6),(37,((((54,21),15),((36,29),(64,(38,11)))),(((69,(58,(47,((31,24),23)))),((25,(51,((30,26),22))),((53,(78,(17,16))),4))),(((65,(60,(59,41))),(33,(32,19))),(((67,63),((((74,(73,72)),((76,75),71)),((77,70),((45,44),43))),((56,55),((39,((49,48),(28,27))),(((62,61),40),(52,(14,13))))))),(68,(66,(34,((57,(50,35)),3)))))))))))),1);
   tree tree_5218 [p = 0.000, P = 0.497] = [&W 0.000095] (((8,(10,(9,7))),2),(18,((46,(42,(12,5))),(6,(((37,((54,21),15)),((36,29),(64,(38,11)))),((((69,58),(47,(24,(31,23)))),((25,((51,30),(26,22))),((53,(78,(17,16))),4))),(((59,(60,41)),((65,20),(33,(32,19)))),(((67,(68,63)),((((74,(73,72)),((76,75),71)),((77,70),((45,44),43))),(((56,55),((((62,61),40),39),((49,48),(28,27)))),(52,(14,13))))),(66,(34,((57,(50,35)),3)))))))))),1);
   tree tree_5219 [p = 0.000, P = 0.497] = [&W 0.000095] (((8,((10,9),7)),2),((18,(46,(42,(12,5)))),((64,(38,11)),(((37,((54,21),15)),((36,29),6)),(20,((((69,58),(47,(24,(31,23)))),((25,(30,(51,(26,22)))),((53,(78,(17,16))),4))),(((65,(59,(60,41))),((33,32),19)),((67,(68,63)),(((((76,75),((74,(73,72)),71)),((77,70),((45,44),43))),(((((62,61),40),((56,55),39)),((49,48),(28,27))),(52,(14,13)))),(66,(34,((57,(50,35)),3))))))))))),1);
   tree tree_5220 [p = 0.000, P = 0.497] = [&W 0.000095] (((8,(10,(9,7))),2),(18,((46,(42,(12,5))),(6,((((54,21),(37,15)),((36,29),(64,(38,11)))),((((69,58),(47,((31,24),23))),((25,(26,((51,30),22))),((53,(78,(17,16))),4))),(((65,(59,(60,41))),(20,((33,32),19))),((67,(68,63)),(((((74,(73,72)),((76,75),71)),(70,(77,((45,44),43)))),((52,(((56,55),39),(((62,61),40),((49,48),(28,27))))),(14,13))),(66,(34,((57,(50,35)),3))))))))))),1);
   tree tree_5221 [p = 0.000, P = 0.497] = [&W 0.000095] (((10,(8,(9,7))),2),((18,(46,(42,(12,5)))),((64,(38,11)),(((37,((36,29),15)),((54,21),6)),(((31,(24,23)),(47,(69,(58,((25,((51,30),(26,22))),((53,(78,(17,16))),4)))))),(((59,(60,41)),((65,20),(33,(32,19)))),((67,(68,63)),(((((74,(73,72)),((76,75),71)),((77,70),((45,44),43))),(((((62,61),40),((56,55),39)),((49,48),(28,27))),(52,(14,13)))),(66,(34,((57,(50,35)),3)))))))))),1);
   tree tree_5222 [p = 0.000, P = 0.497] = [&W 0.000095] (((10,(8,(9,7))),2),((18,(46,(42,(12,5)))),(64,((38,11),((37,(((36,29),15),((54,21),6))),((69,((31,(24,23)),(47,(58,((25,(((51,30),26),22)),((53,(78,(17,16))),4)))))),((((59,(60,41)),(65,20)),(33,(32,19))),((67,(68,63)),(((((74,(73,72)),((76,75),71)),((77,70),((45,44),43))),(((56,55),(((62,61),40),(39,((49,48),(28,27))))),(52,(14,13)))),(66,(34,((57,(50,35)),3))))))))))),1);
   tree tree_5223 [p = 0.000, P = 0.498] = [&W 0.000095] (((10,(8,(9,7))),2),((18,(46,(42,(12,5)))),((64,(38,11)),((37,((20,((36,29),15)),((54,21),6))),(((69,(47,(24,(31,23)))),(58,((25,((51,30),(26,22))),((53,(78,(17,16))),4)))),(((65,(59,(60,41))),(33,(32,19))),(((67,(68,63)),((((74,(73,72)),((76,75),71)),((77,70),((45,44),43))),((56,55),(((((62,61),40),39),((49,48),(28,27))),(52,(14,13)))))),(66,(34,((57,(50,35)),3))))))))),1);
   tree tree_5224 [p = 0.000, P = 0.498] = [&W 0.000095] (((10,(8,(9,7))),2),((46,(42,(12,5))),(18,((64,(38,11)),((37,(((36,29),15),(((54,21),20),6))),(((47,(31,(24,23))),(69,(58,((25,(51,(30,(26,22)))),((53,(78,(17,16))),4))))),(((65,(59,(60,41))),(33,(32,19))),(((68,(67,63)),((((74,(73,72)),((76,75),71)),(77,(70,((45,44),43)))),((56,55),((((62,61),40),(39,((49,48),(28,27)))),(52,(14,13)))))),(66,(34,((57,(50,35)),3)))))))))),1);
   tree tree_5225 [p = 0.000, P = 0.498] = [&W 0.000095] (((10,(8,(9,7))),2),((18,(46,(42,(12,5)))),((64,(38,11)),((37,((((36,29),20),15),((54,21),6))),((((69,58),(47,(24,(31,23)))),((25,((51,30),(26,22))),((53,(78,(17,16))),4))),(((65,(59,(60,41))),(33,(32,19))),(((67,(68,63)),((((76,75),((74,(73,72)),71)),((77,70),((45,44),43))),((((56,55),52),((((62,61),40),39),((49,48),(28,27)))),(14,13)))),(66,(34,((57,(50,35)),3))))))))),1);
   tree tree_5226 [p = 0.000, P = 0.498] = [&W 0.000095] (((10,(8,(9,7))),2),((18,(46,(42,(12,5)))),((64,(38,11)),(((37,((54,21),15)),((36,29),6)),((((47,(31,(24,23))),(58,(69,20))),((25,((51,30),(26,22))),((53,(78,(17,16))),4))),(((65,(59,(60,41))),(33,(32,19))),(((67,(68,63)),((((76,75),((74,(73,72)),71)),(77,(70,((45,44),43)))),(((56,55),((((62,61),40),39),((49,48),(28,27)))),(52,(14,13))))),(66,(34,((57,(50,35)),3))))))))),1);
   tree tree_5227 [p = 0.000, P = 0.498] = [&W 0.000095] (((10,(8,(9,7))),2),((18,(46,(42,(12,5)))),((64,(38,11)),((37,((21,((36,29),15)),(54,6))),(20,((69,((47,((31,24),23)),(58,((25,(26,((51,30),22))),((53,(78,(17,16))),4))))),(((65,(59,(60,41))),(33,(32,19))),(((67,(68,63)),((((76,75),((74,(73,72)),71)),(70,(77,((45,44),43)))),((56,55),(((((62,61),40),39),((49,48),(28,27))),(52,(14,13)))))),(66,(34,((57,(50,35)),3)))))))))),1);
   tree tree_5228 [p = 0.000, P = 0.498] = [&W 0.000095] (((10,(8,(9,7))),2),((18,(46,(42,(12,5)))),((64,(38,11)),(((37,((54,21),15)),((36,29),6)),((20,(69,(((58,47),(24,(31,23))),((25,((51,30),(26,22))),((53,(78,(17,16))),4))))),(((65,(59,(60,41))),(33,(32,19))),(((((74,(73,72)),((76,75),71)),((77,70),((45,44),43))),((((62,61),40),((56,55),39)),(((49,48),(28,27)),(52,(14,13))))),((67,(68,63)),(66,((57,(50,35)),(34,3)))))))))),1);
   tree tree_5229 [p = 0.000, P = 0.498] = [&W 0.000095] (((10,(8,(9,7))),2),((18,(46,(42,(12,5)))),((64,(38,11)),((37,(((36,29),15),((54,21),6))),((58,((47,(31,(24,23))),(69,((25,(((51,30),26),22)),((53,(78,(17,16))),4))))),((20,((65,(59,(60,41))),(33,(32,19)))),((67,(68,63)),(((((74,(73,72)),((76,75),71)),((77,70),((45,44),43))),(((56,55),((((62,61),40),39),((49,48),(28,27)))),(52,(14,13)))),(66,(34,((57,(50,35)),3)))))))))),1);
   tree tree_5230 [p = 0.000, P = 0.498] = [&W 0.000095] (((8,(10,(9,7))),2),(46,((42,(12,5)),(18,(((((54,21),15),((36,29),(64,(38,11)))),(37,6)),(((((69,58),47),(31,(24,23))),((53,(78,(17,16))),((25,((51,30),(26,22))),4))),((((59,(60,41)),(65,20)),(33,(32,19))),(63,(67,(((((74,(73,72)),((76,75),71)),((77,70),((45,44),43))),(52,((((62,61),40),(((56,55),39),((49,48),(28,27)))),(14,13)))),(66,(68,(34,((57,(50,35)),3))))))))))))),1);
   tree tree_5231 [p = 0.000, P = 0.498] = [&W 0.000095] (((8,(10,(9,7))),2),((42,(12,5)),(46,(18,((20,6),(((37,((54,21),15)),((36,29),(64,(38,11)))),(((69,(47,(24,(31,23)))),(58,((25,(26,((51,30),22))),((53,(78,(17,16))),4)))),(((65,(59,(60,41))),(33,(32,19))),((67,(68,63)),((((((76,75),(74,(73,72))),71),((77,70),((45,44),43))),(((56,55),(((62,61),40),(39,((49,48),(28,27))))),(52,(14,13)))),(66,(34,((57,(50,35)),3)))))))))))),1);
   tree tree_5232 [p = 0.000, P = 0.498] = [&W 0.000095] (((8,(10,(9,7))),2),((42,(12,5)),(46,(18,(6,(((37,((54,21),15)),(20,((36,29),(64,(38,11))))),((69,((47,(24,(31,23))),(58,((25,((51,30),(26,22))),((53,(78,(17,16))),4))))),(((65,(59,(60,41))),(33,(32,19))),(((67,(68,63)),((((74,(73,72)),((76,75),71)),((77,70),((45,44),43))),(((((62,61),40),((56,55),39)),((49,48),(28,27))),(52,(14,13))))),(66,(34,((57,(50,35)),3))))))))))),1);
   tree tree_5233 [p = 0.000, P = 0.498] = [&W 0.000095] (((8,(10,(9,7))),2),(46,((42,(12,5)),(18,(6,(((37,((54,21),15)),(20,((36,29),(64,(38,11))))),((((69,58),(47,((31,24),23))),((25,((51,30),(26,22))),((53,(78,(17,16))),4))),(((65,(59,(60,41))),(33,(32,19))),(63,(67,(((((74,(73,72)),((76,75),71)),((77,70),((45,44),43))),(((56,55),((((62,61),40),39),((49,48),(28,27)))),(52,(14,13)))),(68,(66,(34,((57,(50,35)),3)))))))))))))),1);
   tree tree_5234 [p = 0.000, P = 0.499] = [&W 0.000095] (((8,(10,(9,7))),2),(46,((42,(12,5)),(18,(6,((((54,21),(37,15)),(20,((36,29),(64,(38,11))))),((((58,47),(24,(31,23))),(69,((25,(51,(30,(26,22)))),((53,(78,(17,16))),4)))),(((65,(59,(60,41))),(33,(32,19))),((67,(68,63)),((((((76,75),(74,(73,72))),71),(70,(77,((45,44),43)))),(((56,55),(((62,61),40),(39,((49,48),(28,27))))),(52,(14,13)))),(66,(34,((57,(50,35)),3)))))))))))),1);
   tree tree_5235 [p = 0.000, P = 0.499] = [&W 0.000095] (((8,(10,(9,7))),2),(46,((42,(12,5)),(18,(6,(((37,((54,21),15)),(20,((36,29),(64,(38,11))))),((((58,(69,47)),((31,24),23)),((25,(((51,30),26),22)),((53,(78,(17,16))),4))),(((65,(59,(60,41))),(33,(32,19))),((67,63),(((((74,(73,72)),((76,75),71)),(77,(70,((45,44),43)))),(((((62,61),40),39),((49,48),(28,27))),((56,55),(52,(14,13))))),(66,(68,(34,((57,(50,35)),3))))))))))))),1);
   tree tree_5236 [p = 0.000, P = 0.499] = [&W 0.000095] (((8,(10,(9,7))),2),((46,(42,(12,5))),(18,(6,((((37,(54,21)),15),(20,((36,29),(64,(38,11))))),(((47,(24,(31,23))),((69,58),((25,((51,30),(26,22))),((53,(78,(17,16))),4)))),(((65,(59,(60,41))),(33,(32,19))),((67,(68,63)),(((((74,(73,72)),((76,75),71)),(70,(77,((45,44),43)))),(((((62,61),40),((56,55),39)),((49,48),(28,27))),(52,(14,13)))),(66,(34,((57,(50,35)),3))))))))))),1);
   tree tree_5237 [p = 0.000, P = 0.499] = [&W 0.000095] (((8,(10,(9,7))),2),((46,(42,(12,5))),(18,(6,(((37,((54,21),15)),(((36,29),20),(64,(38,11)))),((((58,47),(69,(24,(31,23)))),((25,(51,((30,26),22))),((53,(78,(17,16))),4))),(((65,(59,(60,41))),(33,(32,19))),((((68,67),63),((((74,(73,72)),((76,75),71)),((77,70),((45,44),43))),(((56,55),((((62,61),40),39),((49,48),(28,27)))),(52,(14,13))))),(66,(34,((57,(50,35)),3)))))))))),1);
   tree tree_5238 [p = 0.000, P = 0.499] = [&W 0.000095] (((8,(10,(9,7))),2),((46,(42,(12,5))),(18,(6,((((37,(54,21)),15),(((36,29),20),(64,(38,11)))),(((47,(58,(69,(24,(31,23))))),((25,(26,((51,30),22))),((53,(78,(17,16))),4))),(((65,(59,(60,41))),(33,(32,19))),((67,63),(((((74,(73,72)),((76,75),71)),((77,70),((45,44),43))),(((((62,61),40),((56,55),39)),((49,48),(28,27))),(52,(14,13)))),(68,(66,(34,((57,(50,35)),3)))))))))))),1);
   tree tree_5239 [p = 0.000, P = 0.499] = [&W 0.000095] (((8,(10,(9,7))),2),((46,(42,(12,5))),(18,(6,((((54,21),(37,15)),(((36,29),20),(64,(38,11)))),((((69,58),(47,((31,24),23))),((25,(((51,30),26),22)),((53,(78,(17,16))),4))),(((65,(59,(60,41))),(33,(32,19))),((67,63),(((((74,(73,72)),((76,75),71)),((77,70),((45,44),43))),(((56,55),((((62,61),40),39),((49,48),(28,27)))),(52,(14,13)))),(68,(66,(34,((57,(50,35)),3)))))))))))),1);
   tree tree_5240 [p = 0.000, P = 0.499] = [&W 0.000095] (((8,(10,(9,7))),2),((46,(42,(12,5))),(18,(6,(((37,((54,21),15)),(20,((36,29),(64,(38,11))))),(((69,(58,(47,((31,24),23)))),((25,((51,30),(26,22))),((53,(78,(17,16))),4))),(((65,(59,(60,41))),(33,(32,19))),(((67,(68,63)),((((74,(73,72)),((76,75),71)),(77,(70,((45,44),43)))),((((56,55),39),((49,48),(28,27))),(((62,61),40),(52,(14,13)))))),(66,(34,((57,(50,35)),3)))))))))),1);
   tree tree_5241 [p = 0.000, P = 0.499] = [&W 0.000095] (((8,(10,(9,7))),2),(46,((42,(12,5)),(18,(6,(((37,((54,21),15)),(((36,29),20),(64,(38,11)))),(((69,(47,(24,(31,23)))),(58,((25,((51,30),(26,22))),((53,(78,(17,16))),4)))),(((65,(59,(60,41))),((33,32),19)),(((67,(68,63)),((((74,(73,72)),((76,75),71)),((77,70),((45,44),43))),((56,55),((((62,61),40),(39,((49,48),(28,27)))),(52,(14,13)))))),(66,(34,((57,(50,35)),3))))))))))),1);
   tree tree_5242 [p = 0.000, P = 0.499] = [&W 0.000095] (((8,(10,(9,7))),2),((46,(42,(12,5))),(18,((20,6),((((54,21),(37,15)),((36,29),(64,(38,11)))),(((47,((69,58),((31,24),23))),((25,((51,30),(26,22))),((53,(78,(17,16))),4))),(((65,(60,(59,41))),(33,(32,19))),(((((76,75),((74,(73,72)),71)),((77,70),((45,44),43))),(((56,55),((((62,61),40),39),((49,48),(28,27)))),(52,(14,13)))),((66,(67,(68,63))),(34,((57,(50,35)),3)))))))))),1);
   tree tree_5243 [p = 0.000, P = 0.499] = [&W 0.000095] (((8,(10,(9,7))),2),(46,((42,(12,5)),(18,((20,6),((((37,(54,21)),15),((36,29),(64,(38,11)))),(((69,(24,(31,23))),(47,(58,((25,((51,30),(26,22))),((53,(78,(17,16))),4))))),(((65,(59,(60,41))),(33,(32,19))),(((67,(68,63)),((((74,(73,72)),((76,75),71)),((77,70),((45,44),43))),(((((62,61),40),((56,55),39)),((49,48),(28,27))),(52,(14,13))))),(66,((57,(50,35)),(34,3))))))))))),1);
   tree tree_5244 [p = 0.000, P = 0.500] = [&W 0.000095] (((8,(10,(9,7))),2),(46,((42,(12,5)),(18,((20,6),(37,((((54,21),15),((36,29),(64,(38,11)))),((((69,58),(47,(24,(31,23)))),((25,((51,30),(26,22))),((53,(78,(17,16))),4))),(((65,(59,(60,41))),(33,(32,19))),((67,(68,63)),(((((76,75),((74,(73,72)),71)),((77,70),((45,44),43))),(((((62,61),40),39),((49,48),(28,27))),((56,55),(52,(14,13))))),(66,(34,((57,(50,35)),3))))))))))))),1);
   tree tree_5245 [p = 0.000, P = 0.500] = [&W 0.000095] (((8,(10,(9,7))),2),(18,((46,(42,(12,5))),(6,(37,((((54,21),15),((36,29),(64,(38,11)))),(((69,58),((47,(31,(24,23))),((25,((51,30),(26,22))),((53,(78,(17,16))),4)))),(20,(((65,(59,(60,41))),(33,(32,19))),(((((74,(73,72)),((76,75),71)),(77,(70,((45,44),43)))),(((((62,61),40),39),((49,48),(28,27))),((56,55),(52,(14,13))))),((67,63),(66,(68,(34,((57,(50,35)),3)))))))))))))),1);
   tree tree_5246 [p = 0.000, P = 0.500] = [&W 0.000095] (((8,(10,(9,7))),2),(18,((46,(42,(12,5))),((37,6),((((54,21),15),((36,29),(64,(38,11)))),(20,((((69,58),(47,((31,24),23))),((25,((51,30),(26,22))),((53,(78,(17,16))),4))),(((65,(59,(60,41))),(33,(32,19))),((((68,67),63),(((((76,75),(74,(73,72))),71),((77,70),((45,44),43))),((52,((56,55),((((62,61),40),39),((49,48),(28,27))))),(14,13)))),(66,(34,((57,(50,35)),3))))))))))),1);
   tree tree_5247 [p = 0.000, P = 0.500] = [&W 0.000095] (((8,(10,(9,7))),2),((46,(42,(12,5))),(18,((20,6),((37,(((54,21),15),((36,29),(64,(38,11))))),(((((69,58),47),((31,24),23)),((25,((51,30),(26,22))),((53,(78,(17,16))),4))),(((65,(59,(60,41))),(33,(32,19))),((67,(68,63)),(((((74,(73,72)),((76,75),71)),((77,70),((45,44),43))),(((((62,61),40),39),((49,48),(28,27))),((56,55),(52,(14,13))))),(66,((57,(50,35)),(34,3))))))))))),1);
   tree tree_5248 [p = 0.000, P = 0.500] = [&W 0.000095] (((8,(10,(9,7))),2),(46,((42,(12,5)),(18,((20,6),((((54,21),15),((36,29),(64,(38,11)))),(37,((((69,58),((47,(31,24)),23)),((25,((51,30),(26,22))),((53,(78,(17,16))),4))),(((65,(59,(60,41))),(33,(32,19))),((67,(68,63)),(((((74,(73,72)),((76,75),71)),(77,(70,((45,44),43)))),(52,(((56,55),((((62,61),40),39),((49,48),(28,27)))),(14,13)))),(66,(34,((57,(50,35)),3))))))))))))),1);
   tree tree_5249 [p = 0.000, P = 0.500] = [&W 0.000095] (((8,(10,(9,7))),2),((42,(12,5)),(46,(18,((20,6),((37,(((54,21),15),((36,29),(64,(38,11))))),((((69,58),(47,((31,24),23))),(((25,((51,30),(26,22))),(53,(78,(17,16)))),4)),(((65,(60,(59,41))),(33,(32,19))),(((67,(68,63)),((((74,(73,72)),((76,75),71)),((77,70),((45,44),43))),(((((62,61),40),39),((49,48),(28,27))),((56,55),(52,(14,13)))))),(66,(34,((57,(50,35)),3))))))))))),1);
   tree tree_5250 [p = 0.000, P = 0.500] = [&W 0.000095] (((8,(10,(9,7))),2),((46,(42,(12,5))),(18,((20,6),((((54,21),15),((36,29),(64,(38,11)))),(37,(((69,(47,(58,((31,24),23)))),((25,((51,30),(26,22))),((53,(78,(17,16))),4))),(((65,(59,(60,41))),(33,(32,19))),(63,(67,(((((74,(73,72)),((76,75),71)),(70,(77,((45,44),43)))),(52,(((((62,61),40),((56,55),39)),((49,48),(28,27))),(14,13)))),(68,(66,(34,((57,(50,35)),3)))))))))))))),1);
   tree tree_5251 [p = 0.000, P = 0.500] = [&W 0.000095] (((8,(10,(9,7))),2),(46,((42,(12,5)),(18,(6,(((37,((54,21),15)),(20,((36,29),(64,(38,11))))),((((69,58),(47,((31,24),23))),((25,(26,((51,30),22))),((53,(78,(17,16))),4))),(((65,(59,(60,41))),(33,(32,19))),((67,63),(((((74,(73,72)),((76,75),71)),((77,70),((45,44),43))),((((56,55),52),((((62,61),40),39),((49,48),(28,27)))),(14,13))),(66,(68,((57,(50,35)),(34,3))))))))))))),1);
   tree tree_5252 [p = 0.000, P = 0.500] = [&W 0.000095] (((9,((10,8),7)),2),(46,((42,(12,5)),(18,(6,(((37,((54,21),15)),((36,29),(64,(38,11)))),(((58,((69,47),(24,(31,23)))),((25,((51,30),(26,22))),(53,((78,(17,16)),4)))),((20,((65,(59,(60,41))),(33,(32,19)))),((67,(68,63)),(((((76,75),((74,(73,72)),71)),(77,(70,((45,44),43)))),((((62,61),40),((49,48),(28,27))),(((56,55),39),(52,(14,13))))),(66,(34,((57,(50,35)),3)))))))))))),1);
   tree tree_5253 [p = 0.000, P = 0.500] = [&W 0.000095] (((9,((10,8),7)),2),((18,(46,(42,(12,5)))),((64,(38,11)),((37,(((36,29),15),((54,21),6))),(((58,(69,(47,((31,24),23)))),((25,((51,30),(26,22))),((53,(78,(17,16))),4))),(((65,(59,(60,41))),(20,(33,(32,19)))),(((((74,(73,72)),((76,75),71)),((77,70),((45,44),43))),(((56,55),((((62,61),40),39),((49,48),(28,27)))),(52,(14,13)))),(((68,67),63),(66,(34,((57,(50,35)),3)))))))))),1);
   tree tree_5254 [p = 0.000, P = 0.500] = [&W 0.000095] (((9,((10,8),7)),2),((18,(46,(42,(12,5)))),((64,(38,11)),((37,(((36,29),15),((54,21),6))),((69,(((31,24),23),((58,47),((25,((51,30),(26,22))),((53,(78,(17,16))),4))))),((((59,(60,41)),(65,20)),(33,(32,19))),((67,(68,63)),((((((76,75),(74,(73,72))),71),(77,(70,((45,44),43)))),((((56,55),39),(((62,61),40),((49,48),(28,27)))),(52,(14,13)))),(66,(34,((57,(50,35)),3)))))))))),1);
   tree tree_5255 [p = 0.000, P = 0.501] = [&W 0.000095] (((9,((10,8),7)),2),((18,(46,(42,(12,5)))),((64,(38,11)),((37,(((36,29),15),((54,21),6))),(((69,58),((47,((31,24),23)),((25,((51,30),(26,22))),((53,(78,(17,16))),4)))),(((65,20),((59,(60,41)),(33,(32,19)))),((67,(68,63)),(((((74,(73,72)),((76,75),71)),((77,70),((45,44),43))),((52,((((62,61),40),((56,55),39)),((49,48),(28,27)))),(14,13))),(66,(34,((57,(50,35)),3)))))))))),1);
   tree tree_5256 [p = 0.000, P = 0.501] = [&W 0.000095] (((9,((10,8),7)),2),((18,(46,(42,(12,5)))),((64,(38,11)),((37,(((36,29),15),((54,21),6))),(((47,((69,58),((31,24),23))),((25,((51,30),(26,22))),((53,(78,(17,16))),4))),((((59,(60,41)),(65,20)),(33,(32,19))),(((((76,75),((74,(73,72)),71)),(77,(70,((45,44),43)))),(((56,55),((((62,61),40),39),((49,48),(28,27)))),(52,(14,13)))),((67,(68,63)),(66,(34,((57,(50,35)),3)))))))))),1);
   tree tree_5257 [p = 0.000, P = 0.501] = [&W 0.000095] (((9,((10,8),7)),2),((18,(46,(42,(12,5)))),((64,(38,11)),((37,(((36,29),15),((54,21),6))),((69,(58,((47,((31,24),23)),((25,((51,30),(26,22))),((53,(78,(17,16))),4))))),((((59,(60,41)),(65,20)),(33,(32,19))),((67,(68,63)),(((((74,(73,72)),((76,75),71)),((77,70),((45,44),43))),(((((62,61),40),((56,55),39)),((49,48),(28,27))),(52,(14,13)))),(66,(34,((57,(50,35)),3)))))))))),1);
   tree tree_5258 [p = 0.000, P = 0.501] = [&W 0.000095] (((9,((10,8),7)),2),((18,(46,(42,(12,5)))),((64,(38,11)),((37,(((36,29),15),((54,21),6))),((((69,58),(47,((31,24),23))),((25,((51,30),(26,22))),((53,(78,(17,16))),4))),((((59,(60,41)),(65,20)),(33,(32,19))),((67,(68,63)),(((((76,75),((74,(73,72)),71)),(70,(77,((45,44),43)))),(((56,55),(((62,61),40),(39,((49,48),(28,27))))),(52,(14,13)))),(66,(34,((57,(50,35)),3)))))))))),1);
   tree tree_5259 [p = 0.000, P = 0.501] = [&W 0.000095] (((9,((10,8),7)),2),((18,(46,(42,(12,5)))),((64,(38,11)),((37,(((36,29),15),((54,21),6))),((((69,58),(47,((31,24),23))),((25,((51,30),(26,22))),((53,(78,(17,16))),4))),((((59,(60,41)),(65,20)),(33,(32,19))),(((67,(68,63)),((((74,(73,72)),((76,75),71)),((77,70),((45,44),43))),(((56,55),(((62,61),40),(39,((49,48),(28,27))))),(52,(14,13))))),(66,(34,((57,(50,35)),3))))))))),1);
   tree tree_5260 [p = 0.000, P = 0.501] = [&W 0.000095] (((9,((10,8),7)),2),((18,(46,(42,(12,5)))),((64,(38,11)),((37,(((36,29),15),((54,21),6))),((69,((47,((31,24),23)),(58,((25,((51,30),(26,22))),((53,(78,(17,16))),4))))),(((65,(59,(60,41))),(20,(33,(32,19)))),((67,63),(((((74,(73,72)),((76,75),71)),((77,70),((45,44),43))),(((((62,61),40),((56,55),39)),((49,48),(28,27))),(52,(14,13)))),(66,(68,(34,((57,(50,35)),3))))))))))),1);
   tree tree_5261 [p = 0.000, P = 0.501] = [&W 0.000095] (((9,((10,8),7)),2),((18,(42,(12,5))),(46,((64,(38,11)),((37,(((36,29),15),((54,21),6))),((58,((47,((31,24),23)),(69,((25,((51,30),(26,22))),((53,(78,(17,16))),4))))),((((59,(60,41)),(65,20)),(33,(32,19))),((67,(68,63)),(((((74,(73,72)),((76,75),71)),((77,70),((45,44),43))),((56,55),((((62,61),40),(39,((49,48),(28,27)))),(52,(14,13))))),(66,(34,((57,(50,35)),3))))))))))),1);
   tree tree_5262 [p = 0.000, P = 0.501] = [&W 0.000095] (((9,((10,8),7)),2),((18,(46,(42,(12,5)))),((64,(38,11)),((37,(((36,29),15),((54,21),6))),((69,((58,(47,((31,24),23))),((25,((51,30),(26,22))),((53,(78,(17,16))),4)))),((((59,(60,41)),(65,20)),(33,(32,19))),((67,(68,63)),(((((74,(73,72)),((76,75),71)),((77,70),((45,44),43))),((52,(((56,55),39),(((62,61),40),((49,48),(28,27))))),(14,13))),(66,(34,((57,(50,35)),3)))))))))),1);
   tree tree_5263 [p = 0.000, P = 0.501] = [&W 0.000095] (((9,((10,8),7)),2),((18,(46,(42,(12,5)))),(64,((38,11),((37,(((36,29),15),((54,21),6))),((((58,47),(69,(24,(31,23)))),((25,(51,(30,(26,22)))),((53,(78,(17,16))),4))),(((65,(59,(60,41))),(20,(33,(32,19)))),((67,(68,63)),(((((74,(73,72)),((76,75),71)),((77,70),((45,44),43))),((((62,61),40),(39,((49,48),(28,27)))),((56,55),(52,(14,13))))),(66,(34,((57,(50,35)),3))))))))))),1);
   tree tree_5264 [p = 0.000, P = 0.501] = [&W 0.000095] (((9,((10,8),7)),2),((18,(46,(42,(12,5)))),((64,(38,11)),((37,(((36,29),15),((54,21),6))),((((69,58),(47,(24,(31,23)))),((25,((51,30),(26,22))),((53,(78,(17,16))),4))),((20,((65,(60,(59,41))),(33,(32,19)))),((67,(68,63)),(((((74,(73,72)),((76,75),71)),((77,70),((45,44),43))),((56,55),((((62,61),40),(39,((49,48),(28,27)))),(52,(14,13))))),(66,(34,((57,(50,35)),3)))))))))),1);
   tree tree_5265 [p = 0.000, P = 0.502] = [&W 0.000095] (((9,((10,8),7)),2),((18,(46,(42,(12,5)))),((64,(38,11)),((37,(((36,29),15),((54,21),6))),(((58,(47,(24,(31,23)))),(69,((25,((51,30),(26,22))),((53,(78,(17,16))),4)))),((((59,(60,41)),(65,20)),(33,(32,19))),((63,(67,((((74,(73,72)),((76,75),71)),((77,70),((45,44),43))),(52,((((56,55),(((62,61),40),39)),((49,48),(28,27))),(14,13)))))),((68,66),(34,((57,(50,35)),3))))))))),1);
   tree tree_5266 [p = 0.000, P = 0.502] = [&W 0.000095] (((9,((10,8),7)),2),((18,(46,(42,(12,5)))),(64,((38,11),((37,(((36,29),15),((54,21),6))),(((69,((58,47),(24,(31,23)))),((25,((51,30),(26,22))),((53,(78,(17,16))),4))),((((59,(60,41)),(65,20)),(33,(32,19))),((67,(68,63)),(((((74,(73,72)),((76,75),71)),(77,(70,((45,44),43)))),(((56,55),(((62,61),40),(39,((49,48),(28,27))))),(52,(14,13)))),(66,(34,((57,(50,35)),3))))))))))),1);
   tree tree_5267 [p = 0.000, P = 0.502] = [&W 0.000095] (((9,((10,8),7)),2),((18,(46,(42,(12,5)))),((64,(38,11)),((37,(((36,29),15),((54,21),6))),((69,((24,(31,23)),(47,(58,((25,((51,30),(26,22))),((53,(78,(17,16))),4)))))),((((65,(59,(60,41))),20),(33,(32,19))),(((67,(68,63)),((((74,(73,72)),((76,75),71)),(77,(70,((45,44),43)))),(((56,55),(39,(((62,61),40),((49,48),(28,27))))),(52,(14,13))))),(66,(34,((57,(50,35)),3))))))))),1);
   tree tree_5268 [p = 0.000, P = 0.502] = [&W 0.000095] (((9,((10,8),7)),2),((18,(46,(42,(12,5)))),((64,(38,11)),(((37,((36,29),15)),((54,21),6)),(((69,58),((47,(24,(31,23))),((25,((51,30),(26,22))),((53,(78,(17,16))),4)))),((((59,(60,41)),(65,20)),(33,(32,19))),((67,63),(((((74,(73,72)),((76,75),71)),((77,70),((45,44),43))),(((((62,61),40),39),((49,48),(28,27))),((56,55),(52,(14,13))))),(68,(66,(34,((57,(50,35)),3))))))))))),1);
   tree tree_5269 [p = 0.000, P = 0.502] = [&W 0.000095] (((9,((10,8),7)),2),((18,(46,(42,(12,5)))),((64,(38,11)),((37,(((36,29),15),((54,21),6))),(((47,((31,24),23)),(69,(58,((25,((51,30),(26,22))),((78,(17,16)),(53,4)))))),((((59,(60,41)),(65,20)),(33,(32,19))),(((68,67),63),(((((74,(73,72)),((76,75),71)),(77,(70,((45,44),43)))),(((((62,61),40),((56,55),39)),((49,48),(28,27))),(52,(14,13)))),(66,(34,((57,(50,35)),3)))))))))),1);
   tree tree_5270 [p = 0.000, P = 0.502] = [&W 0.000095] (((9,((10,8),7)),2),((18,(46,(42,(12,5)))),((64,(38,11)),((37,(((36,29),15),((54,21),6))),(((69,((31,24),23)),((58,47),((25,((51,30),(26,22))),((53,(78,(17,16))),4)))),(((65,((59,(60,41)),20)),((33,32),19)),((67,(68,63)),(((((74,(73,72)),((76,75),71)),((77,70),((45,44),43))),((((56,55),39),(((62,61),40),((49,48),(28,27)))),(52,(14,13)))),(66,(34,((57,(50,35)),3)))))))))),1);
   tree tree_5271 [p = 0.000, P = 0.502] = [&W 0.000095] (((9,((10,8),7)),2),((18,(46,(42,(12,5)))),((64,(38,11)),((37,(((36,29),15),((54,21),6))),((((69,58),(47,(24,(31,23)))),((25,((51,30),(26,22))),((53,(78,(17,16))),4))),((((59,(60,41)),(65,20)),(33,(32,19))),(((67,(68,63)),((((74,(73,72)),((76,75),71)),((77,70),((45,44),43))),((((62,61),40),(39,((49,48),(28,27)))),((56,55),(52,(14,13)))))),(66,(34,((57,(50,35)),3))))))))),1);
   tree tree_5272 [p = 0.000, P = 0.502] = [&W 0.000095] (((9,((10,8),7)),2),((18,(46,(42,(12,5)))),((64,(38,11)),((37,(((36,29),15),((54,21),6))),(((47,((31,24),23)),((69,58),((25,((51,30),(26,22))),((53,(78,(17,16))),4)))),((((59,(60,41)),(65,20)),(32,(33,19))),((((68,67),63),((((74,(73,72)),((76,75),71)),((77,70),((45,44),43))),((39,(((62,61),40),((49,48),(28,27)))),((56,55),(52,(14,13)))))),(66,(34,((57,(50,35)),3))))))))),1);
   tree tree_5273 [p = 0.000, P = 0.502] = [&W 0.000095] (((9,((10,8),7)),2),((18,(46,(42,(12,5)))),(64,((38,11),((37,(((36,29),15),((54,21),6))),((((69,58),(47,((31,24),23))),((25,((51,30),(26,22))),((53,(78,(17,16))),4))),((((59,(60,41)),(65,20)),(33,(32,19))),(((67,(68,63)),((((76,75),((74,(73,72)),71)),((77,70),((45,44),43))),(((56,55),(((62,61),40),(39,((49,48),(28,27))))),(52,(14,13))))),(66,(34,((57,(50,35)),3)))))))))),1);
   tree tree_5274 [p = 0.000, P = 0.502] = [&W 0.000095] (((9,((10,8),7)),2),((18,(46,(42,(12,5)))),((64,(38,11)),((37,(((36,29),15),((54,21),6))),((69,((47,(31,(24,23))),(58,((25,((51,30),(26,22))),((53,(78,(17,16))),4))))),(((65,(59,(60,41))),(20,(33,(32,19)))),((67,63),(((((74,(73,72)),((76,75),71)),(70,(77,((45,44),43)))),(((((62,61),40),39),((49,48),(28,27))),((56,55),(52,(14,13))))),(66,(68,(34,((57,(50,35)),3))))))))))),1);
   tree tree_5275 [p = 0.000, P = 0.502] = [&W 0.000095] (((9,((10,8),7)),2),((18,(46,(42,(12,5)))),((64,(38,11)),((37,(((36,29),15),((54,21),6))),((((69,58),(47,(31,(24,23)))),((25,((51,30),(26,22))),((53,(78,(17,16))),4))),((20,((65,(59,(60,41))),(33,(32,19)))),(((67,66),(68,63)),(((((76,75),((74,(73,72)),71)),((77,70),((45,44),43))),((56,55),(((((62,61),40),39),((49,48),(28,27))),(52,(14,13))))),(34,((57,(50,35)),3))))))))),1);
   tree tree_5276 [p = 0.000, P = 0.503] = [&W 0.000095] (((9,((10,8),7)),2),((18,(46,(42,(12,5)))),((64,(38,11)),((37,(((36,29),15),((54,21),6))),((69,(47,((31,(24,23)),(58,((25,((51,30),(26,22))),((53,(78,(17,16))),4)))))),(((65,20),((59,(60,41)),(32,(33,19)))),((67,63),(((((76,75),((74,(73,72)),71)),((77,70),((45,44),43))),(((56,55),((((62,61),40),39),((49,48),(28,27)))),(52,(14,13)))),(68,(66,(34,((57,(50,35)),3))))))))))),1);
   tree tree_5277 [p = 0.000, P = 0.503] = [&W 0.000095] (((9,((10,8),7)),2),(46,((18,(42,(12,5))),((64,(38,11)),((37,(((36,29),15),((54,21),6))),((((69,58),(47,(31,(24,23)))),((25,((51,30),(26,22))),((53,(78,(17,16))),4))),((((59,(60,41)),(65,20)),(33,(32,19))),(((((74,(73,72)),((76,75),71)),((77,70),((45,44),43))),((56,55),(((((62,61),40),39),((49,48),(28,27))),(52,(14,13))))),(((68,67),63),(66,(34,((57,(50,35)),3))))))))))),1);
   tree tree_5278 [p = 0.000, P = 0.503] = [&W 0.000095] (((9,((10,8),7)),2),((18,(46,(42,(12,5)))),((64,(38,11)),((37,(((36,29),15),((54,21),6))),((69,((47,(31,(24,23))),(58,((25,((51,30),(26,22))),((53,(78,(17,16))),4))))),((((59,(60,41)),(65,20)),(33,(32,19))),((67,63),(((((74,(73,72)),((76,75),71)),((77,70),((45,44),43))),(((((62,61),40),((56,55),39)),((49,48),(28,27))),(52,(14,13)))),(66,(68,(34,((57,(50,35)),3))))))))))),1);
   tree tree_5279 [p = 0.000, P = 0.503] = [&W 0.000095] (((9,((10,8),7)),2),((18,(46,(42,(12,5)))),((64,(38,11)),((37,(((36,29),15),((54,21),6))),((69,((47,((31,24),23)),(58,((25,((51,30),(26,22))),((53,(78,(17,16))),4))))),((((59,(60,41)),((65,63),20)),(33,(32,19))),((68,67),(((((74,(73,72)),((76,75),71)),(70,(77,((45,44),43)))),(52,(((56,55),(((62,61),40),(39,((49,48),(28,27))))),(14,13)))),(66,(34,((57,(50,35)),3)))))))))),1);
   tree tree_5280 [p = 0.000, P = 0.503] = [&W 0.000095] (((9,((10,8),7)),2),((18,(46,(42,(12,5)))),((64,(38,11)),(37,((((36,29),15),((54,21),6)),((69,(58,(47,(((31,24),23),((25,((51,30),(26,22))),((53,(78,(17,16))),4)))))),((((59,(60,41)),(63,(65,20))),(33,(32,19))),((67,((((74,(73,72)),((76,75),71)),((77,70),((45,44),43))),((((56,55),39),(((62,61),40),((49,48),(28,27)))),(52,(14,13))))),(66,(68,(34,((57,(50,35)),3))))))))))),1);
   tree tree_5281 [p = 0.000, P = 0.503] = [&W 0.000095] (((9,((10,8),7)),2),((18,(46,(42,(12,5)))),((64,(38,11)),((37,(((36,29),15),((54,21),6))),(((69,58),((47,(31,(24,23))),((25,((51,30),(26,22))),((53,(78,(17,16))),4)))),((((59,(60,41)),(65,20)),(32,(33,19))),(63,(67,(((((74,(73,72)),((76,75),71)),((77,70),((45,44),43))),((56,55),(((((62,61),40),39),((49,48),(28,27))),(52,(14,13))))),(68,(66,(34,((57,(50,35)),3)))))))))))),1);
   tree tree_5282 [p = 0.000, P = 0.503] = [&W 0.000095] (((9,((10,8),7)),2),((18,(46,(42,(12,5)))),((64,(38,11)),((37,(((36,29),15),((54,21),6))),(((69,(47,(31,(24,23)))),(58,((25,((51,30),(26,22))),((53,(78,(17,16))),4)))),(((65,(59,(60,41))),(20,(33,(32,19)))),((67,(68,63)),(((((74,(73,72)),((76,75),71)),((77,70),((45,44),43))),(((((62,61),40),((56,55),39)),((49,48),(28,27))),(52,(14,13)))),(66,(34,((57,(50,35)),3)))))))))),1);
   tree tree_5283 [p = 0.000, P = 0.503] = [&W 0.000095] (((9,((10,8),7)),2),(46,((18,(42,(12,5))),((64,(38,11)),((37,(((36,29),15),((54,21),6))),(((47,(31,(24,23))),(69,(58,((25,((51,30),(26,22))),((53,(78,(17,16))),4))))),((20,((65,(59,(60,41))),(32,(33,19)))),(((67,(68,63)),((((74,(73,72)),((76,75),71)),((77,70),((45,44),43))),(((((62,61),40),((56,55),39)),((49,48),(28,27))),(52,(14,13))))),(66,(34,((57,(50,35)),3)))))))))),1);
   tree tree_5284 [p = 0.000, P = 0.503] = [&W 0.000095] (((9,((10,8),7)),2),((18,(46,(42,(12,5)))),((64,(38,11)),((37,(((36,29),15),((54,21),6))),(((58,(47,((31,24),23))),(69,((25,(51,(30,(26,22)))),((53,(78,(17,16))),4)))),(((65,(59,(60,41))),(20,(33,(32,19)))),(((67,(68,63)),((((74,(73,72)),((76,75),71)),(70,(77,((45,44),43)))),((((62,61),40),(39,((49,48),(28,27)))),((56,55),(52,(14,13)))))),(66,(34,((57,(50,35)),3))))))))),1);
   tree tree_5285 [p = 0.000, P = 0.503] = [&W 0.000095] (((9,((10,8),7)),2),((18,(46,(42,(12,5)))),((64,(38,11)),((37,(((36,29),15),((54,21),6))),((((69,47),((31,24),23)),(58,((25,((51,30),(26,22))),((53,(78,(17,16))),4)))),((((59,(60,41)),(65,20)),(33,(32,19))),((67,(68,63)),(((((74,(73,72)),((76,75),71)),((77,70),((45,44),43))),((((62,61),40),(39,((49,48),(28,27)))),((56,55),(52,(14,13))))),(66,((57,(50,35)),(34,3)))))))))),1);
   tree tree_5286 [p = 0.000, P = 0.504] = [&W 0.000095] (((9,((10,8),7)),2),((18,(46,(42,(12,5)))),((64,(38,11)),((37,(((36,29),15),((54,21),6))),((69,(((58,47),((31,24),23)),((25,((51,30),(26,22))),((53,(78,(17,16))),4)))),((20,((65,(59,(60,41))),(33,(32,19)))),((67,(68,63)),(((((74,(73,72)),((76,75),71)),((77,70),((45,44),43))),((((62,61),40),(39,((49,48),(28,27)))),((56,55),(52,(14,13))))),(66,(34,((57,(50,35)),3)))))))))),1);
   tree tree_5287 [p = 0.000, P = 0.504] = [&W 0.000095] (((9,((10,8),7)),2),((18,(46,(42,(12,5)))),((64,(38,11)),((37,(((36,29),15),((54,21),6))),((69,((47,((31,24),23)),(58,((25,((51,30),(26,22))),((53,(78,(17,16))),4))))),((((65,(59,(60,41))),20),(33,(32,19))),(((67,(68,63)),((((74,(73,72)),((76,75),71)),((77,70),((45,44),43))),((56,55),((((62,61),40),(39,((49,48),(28,27)))),(52,(14,13)))))),(66,(34,((57,(50,35)),3))))))))),1);
   tree tree_5288 [p = 0.000, P = 0.504] = [&W 0.000095] (((9,((10,8),7)),2),((18,(46,(42,(12,5)))),((64,(38,11)),((37,(((36,29),15),((54,21),6))),((69,((47,((31,24),23)),(58,((25,((51,30),(26,22))),((53,(78,(17,16))),4))))),((20,((65,(59,(60,41))),(33,(32,19)))),(((68,67),63),(((((74,(73,72)),((76,75),71)),((77,70),((45,44),43))),(52,((((62,61),40),(39,((49,48),(28,27)))),((56,55),(14,13))))),(66,(34,((57,(50,35)),3)))))))))),1);
   tree tree_5289 [p = 0.000, P = 0.504] = [&W 0.000095] (((9,((10,8),7)),2),(46,((18,(42,(12,5))),(64,((38,11),(((37,((36,29),15)),((54,21),6)),((((69,58),(47,((31,24),23))),((25,((51,30),(26,22))),((53,(78,(17,16))),4))),((((59,(60,41)),(65,20)),(33,(32,19))),((68,(67,63)),(((((74,(73,72)),((76,75),71)),((77,70),((45,44),43))),((((62,61),40),(39,((49,48),(28,27)))),((56,55),(52,(14,13))))),(66,(34,((57,(50,35)),3)))))))))))),1);
   tree tree_5290 [p = 0.000, P = 0.504] = [&W 0.000095] (((9,((10,8),7)),2),((18,(46,(42,(12,5)))),((64,(38,11)),((37,(((36,29),15),((54,21),6))),((((69,58),(47,(31,(24,23)))),((25,((51,30),(26,22))),((53,(78,(17,16))),4))),((((59,(60,41)),(65,20)),(32,(33,19))),(((67,(68,63)),((((74,(73,72)),((76,75),71)),((77,70),((45,44),43))),((((62,61),40),((56,55),39)),(((49,48),(28,27)),(52,(14,13)))))),(66,(34,((57,(50,35)),3))))))))),1);
   tree tree_5291 [p = 0.000, P = 0.504] = [&W 0.000095] (((9,((10,8),7)),2),((18,(46,(42,(12,5)))),((64,(38,11)),((37,(((36,29),15),((54,21),6))),((69,(((58,47),((31,24),23)),((25,(51,(30,(26,22)))),((53,(78,(17,16))),4)))),((((65,(59,(60,41))),20),(33,(32,19))),((67,(68,63)),(((((74,(73,72)),((76,75),71)),((77,70),((45,44),43))),(((56,55),((((62,61),40),39),((49,48),(28,27)))),(52,(14,13)))),(66,((57,(50,35)),(34,3)))))))))),1);
   tree tree_5292 [p = 0.000, P = 0.504] = [&W 0.000095] (((9,((10,8),7)),2),((18,(46,(42,(12,5)))),(64,((38,11),(((37,((36,29),15)),((54,21),6)),((69,((47,((31,24),23)),(58,((25,((51,30),(26,22))),((53,(78,(17,16))),4))))),(((65,(59,(60,41))),(20,(33,(32,19)))),(((67,(68,63)),((((74,(73,72)),((76,75),71)),((77,70),((45,44),43))),(((((62,61),40),((56,55),39)),((49,48),(28,27))),(52,(14,13))))),(66,((57,(50,35)),(34,3)))))))))),1);
   tree tree_5293 [p = 0.000, P = 0.504] = [&W 0.000095] (((9,((10,8),7)),2),((18,(46,(42,(12,5)))),((64,(38,11)),((37,(((36,29),15),((54,21),6))),((69,((47,((31,24),23)),(58,((25,((51,30),(26,22))),((53,(78,(17,16))),4))))),(((59,(60,41)),((65,20),(33,(32,19)))),((67,(68,63)),((((((76,75),(74,(73,72))),71),((77,70),((45,44),43))),(((56,55),(((62,61),40),(39,((49,48),(28,27))))),(52,(14,13)))),(66,((57,(50,35)),(34,3)))))))))),1);
   tree tree_5294 [p = 0.000, P = 0.504] = [&W 0.000095] (((9,((10,8),7)),2),((18,(46,(42,(12,5)))),((64,(38,11)),((37,(((36,29),15),((54,21),6))),(((69,(58,(47,(24,(31,23))))),((25,(51,(26,(30,22)))),((53,(78,(17,16))),4))),((((65,(59,(60,41))),20),(33,(32,19))),((67,(68,63)),(((((76,75),((74,(73,72)),71)),((77,70),((45,44),43))),(((56,55),((((62,61),40),39),((49,48),(28,27)))),(52,(14,13)))),(66,(34,((57,(50,35)),3)))))))))),1);
   tree tree_5295 [p = 0.000, P = 0.504] = [&W 0.000095] (((9,((10,8),7)),2),((18,(46,(42,(12,5)))),((64,(38,11)),((37,(((36,29),15),((54,21),6))),((((69,58),(47,(31,(24,23)))),((53,(78,(17,16))),((25,((51,30),(26,22))),4))),(((63,(65,20)),((59,(60,41)),((33,32),19))),((((((76,75),(74,(73,72))),71),((77,70),((45,44),43))),((56,55),(((((62,61),40),39),((49,48),(28,27))),(52,(14,13))))),(67,(68,(66,(34,((57,(50,35)),3))))))))))),1);
   tree tree_5296 [p = 0.000, P = 0.504] = [&W 0.000095] (((9,((10,8),7)),2),((18,(46,(42,(12,5)))),((64,(38,11)),((37,(((36,29),15),((54,21),6))),((69,((24,(31,23)),((58,47),((25,(51,(26,(30,22)))),((53,(78,(17,16))),4))))),((((59,(60,41)),(65,20)),(33,(32,19))),((67,(68,63)),(((((74,(73,72)),((76,75),71)),((77,70),((45,44),43))),(((56,55),((((62,61),40),39),((49,48),(28,27)))),(52,(14,13)))),(66,(34,((57,(50,35)),3)))))))))),1);
   tree tree_5297 [p = 0.000, P = 0.505] = [&W 0.000095] (((9,((10,8),7)),2),((18,(46,(42,(12,5)))),((64,(38,11)),(((37,((36,29),15)),((54,21),6)),((((69,58),(47,(24,(31,23)))),((25,(26,(51,(30,22)))),((53,(78,(17,16))),4))),((((59,(60,41)),(65,20)),(32,(33,19))),((67,63),(((((74,(73,72)),((76,75),71)),((77,70),((45,44),43))),(((56,55),(39,(((62,61),40),((49,48),(28,27))))),(52,(14,13)))),(68,(66,(34,((57,(50,35)),3))))))))))),1);
   tree tree_5298 [p = 0.000, P = 0.505] = [&W 0.000095] (((9,((10,8),7)),2),((18,(46,(42,(12,5)))),((64,(38,11)),((37,(((36,29),15),((54,21),6))),(((69,58),((47,(31,(24,23))),((53,(78,(17,16))),((25,((51,30),(26,22))),4)))),((20,((65,(59,(60,41))),(33,(32,19)))),((67,(68,63)),(((((74,(73,72)),((76,75),71)),(77,(70,((45,44),43)))),(((((62,61),40),((56,55),39)),((49,48),(28,27))),(52,(14,13)))),(66,(34,((57,(50,35)),3)))))))))),1);
   tree tree_5299 [p = 0.000, P = 0.505] = [&W 0.000095] (((9,((10,8),7)),2),((18,(46,(42,(12,5)))),((64,(38,11)),((37,(((36,29),15),((54,21),6))),((69,(((31,24),23),(47,(58,((25,(26,((51,30),22))),((53,(78,(17,16))),4)))))),(((65,(59,(60,41))),(20,(33,(32,19)))),((63,(67,(((74,((73,72),((76,75),71))),(77,(70,((45,44),43)))),((((62,61),40),((56,55),39)),(((49,48),(28,27)),(52,(14,13))))))),(68,(66,(34,((57,(50,35)),3)))))))))),1);
   tree tree_5300 [p = 0.000, P = 0.505] = [&W 0.000095] (((9,((10,8),7)),2),((18,(46,(42,(12,5)))),((64,(38,11)),((37,(((36,29),15),((54,21),6))),((69,(((31,24),23),(58,(47,((25,(51,(26,(30,22)))),((53,(78,(17,16))),4)))))),((((59,(60,41)),(65,20)),(33,(32,19))),((((68,67),63),((((74,(73,72)),((76,75),71)),((77,70),((45,44),43))),(((((62,61),40),((56,55),39)),((49,48),(28,27))),(52,(14,13))))),(66,(34,((57,(50,35)),3))))))))),1);
   tree tree_5301 [p = 0.000, P = 0.505] = [&W 0.000095] (((9,((10,8),7)),2),((18,(46,(42,(12,5)))),((64,(38,11)),(((20,(37,((54,21),15))),((36,29),6)),((((69,58),(47,((31,24),23))),((25,((51,30),(26,22))),((53,(78,(17,16))),4))),(((65,(59,(60,41))),(33,(32,19))),(((68,(67,63)),((((74,(73,72)),((76,75),71)),((77,70),((45,44),43))),(((((62,61),40),((56,55),39)),((49,48),(28,27))),(52,(14,13))))),(66,(34,((57,(50,35)),3))))))))),1);
   tree tree_5302 [p = 0.000, P = 0.505] = [&W 0.000095] (((9,((10,8),7)),2),((18,(46,(42,(12,5)))),(64,((38,11),(((20,(37,((54,21),15))),((36,29),6)),((((69,58),(47,(31,(24,23)))),((25,((51,30),(26,22))),((53,(78,(17,16))),4))),(((65,(60,(59,41))),(33,(32,19))),((67,(68,63)),(((((74,(73,72)),((76,75),71)),(77,(70,((45,44),43)))),((((56,55),39),(((62,61),40),((49,48),(28,27)))),(52,(14,13)))),(66,(34,((57,(50,35)),3))))))))))),1);
   tree tree_5303 [p = 0.000, P = 0.505] = [&W 0.000095] (((9,((10,8),7)),2),((18,(46,(42,(12,5)))),((64,(38,11)),(((20,(37,((54,21),15))),((36,29),6)),(((69,((58,47),(31,(24,23)))),((25,((51,30),(26,22))),((53,(78,(17,16))),4))),(((65,(59,(60,41))),(33,(32,19))),((67,(68,63)),(((((74,(73,72)),((76,75),71)),((77,70),((45,44),43))),(((((62,61),40),39),((49,48),(28,27))),((56,55),(52,(14,13))))),(66,(34,((57,(50,35)),3)))))))))),1);
   tree tree_5304 [p = 0.000, P = 0.505] = [&W 0.000095] (((9,((10,8),7)),2),((18,(46,(42,(12,5)))),((64,(38,11)),((37,(((36,29),15),((54,21),6))),((69,((47,((31,24),23)),(58,((53,(78,(17,16))),((25,(26,((51,30),22))),4))))),((20,((65,(59,(60,41))),(33,(32,19)))),((67,(68,63)),(((((74,(73,72)),((76,75),71)),(70,(77,((45,44),43)))),(((((62,61),40),39),((49,48),(28,27))),((56,55),(52,(14,13))))),(66,(34,((57,(50,35)),3)))))))))),1);
   tree tree_5305 [p = 0.000, P = 0.505] = [&W 0.000095] (((9,((10,8),7)),2),((18,(46,(42,(12,5)))),((64,(38,11)),((37,(((36,29),15),((54,21),6))),((((58,47),((31,24),23)),(69,((53,(78,(17,16))),((25,((51,30),(26,22))),4)))),((((65,(59,(60,41))),20),(33,(32,19))),(((67,(68,63)),((((74,(73,72)),((76,75),71)),((77,70),((45,44),43))),((56,55),(((((62,61),40),39),((49,48),(28,27))),(52,(14,13)))))),(66,(34,((57,(50,35)),3))))))))),1);
   tree tree_5306 [p = 0.000, P = 0.505] = [&W 0.000095] (((9,((10,8),7)),2),((18,(46,(42,(12,5)))),((64,(38,11)),((((54,21),(20,(37,15))),((36,29),6)),(((69,((58,47),((31,24),23))),((25,((51,30),(26,22))),((53,(78,(17,16))),4))),(((65,(59,(60,41))),(33,(32,19))),(63,((67,((((74,(73,72)),((76,75),71)),(77,(70,((45,44),43)))),((56,55),(((((62,61),40),39),((49,48),(28,27))),(52,(14,13)))))),(66,(68,(34,((57,(50,35)),3))))))))))),1);
   tree tree_5307 [p = 0.000, P = 0.506] = [&W 0.000095] (((9,((10,8),7)),2),((18,(46,(42,(12,5)))),(64,((38,11),(((20,((54,21),(37,15))),((36,29),6)),(((((69,58),47),((31,24),23)),(((25,((51,30),(26,22))),(53,(78,(17,16)))),4)),(((65,(59,(60,41))),(33,(32,19))),((67,(68,63)),(((((76,75),((74,(73,72)),71)),((77,70),((45,44),43))),((56,55),((39,(((62,61),40),((49,48),(28,27)))),(52,(14,13))))),(66,((57,(50,35)),(34,3))))))))))),1);
   tree tree_5308 [p = 0.000, P = 0.506] = [&W 0.000095] (((9,((10,8),7)),2),((18,(46,(42,(12,5)))),((64,(38,11)),((((37,(54,21)),(20,15)),((36,29),6)),((((69,58),(47,(24,(31,23)))),((25,((51,30),(26,22))),((53,(78,(17,16))),4))),(((65,(59,(60,41))),(33,(32,19))),(((67,(68,63)),((((74,(73,72)),((76,75),71)),((77,70),((45,44),43))),(((56,55),(((62,61),40),(39,((49,48),(28,27))))),(52,(14,13))))),(66,(34,((57,(50,35)),3))))))))),1);
   tree tree_5309 [p = 0.000, P = 0.506] = [&W 0.000095] (((9,((10,8),7)),2),((18,(46,(42,(12,5)))),((64,(38,11)),(((((54,21),20),(37,15)),((36,29),6)),((((58,47),(69,((31,24),23))),((25,((51,30),(26,22))),((53,(78,(17,16))),4))),(((65,(59,(60,41))),(33,(32,19))),(((67,(68,63)),((((74,(73,72)),((76,75),71)),(70,(77,((45,44),43)))),((((62,61),40),(39,((49,48),(28,27)))),((56,55),(52,(14,13)))))),(66,(34,((57,(50,35)),3))))))))),1);
   tree tree_5310 [p = 0.000, P = 0.506] = [&W 0.000095] (((9,((10,8),7)),2),((18,(46,(42,(12,5)))),((64,(38,11)),(((20,(37,((54,21),15))),((36,29),6)),(((69,(47,(31,(24,23)))),(58,((25,((51,30),(26,22))),((53,(78,(17,16))),4)))),(((65,(59,(60,41))),(33,(32,19))),((67,(68,63)),(((((74,(73,72)),((76,75),71)),(((77,70),(45,44)),43)),((56,55),((((62,61),40),(39,((49,48),(28,27)))),(52,(14,13))))),(66,(34,((57,(50,35)),3)))))))))),1);
   tree tree_5311 [p = 0.000, P = 0.506] = [&W 0.000095] (((9,((10,8),7)),2),(46,((18,(42,(12,5))),((64,(38,11)),(((37,(54,21)),(((36,29),(20,15)),6)),((69,((47,(24,(31,23))),(58,((25,((51,30),(26,22))),((53,(78,(17,16))),4))))),(((65,(59,(60,41))),(33,(32,19))),(67,(63,(((((74,(73,72)),((76,75),71)),(77,(70,((45,44),43)))),(((((62,61),40),39),((49,48),(28,27))),((56,55),(52,(14,13))))),(66,(68,(34,((57,(50,35)),3))))))))))))),1);
   tree tree_5312 [p = 0.000, P = 0.506] = [&W 0.000095] (((9,((10,8),7)),2),((18,(46,(42,(12,5)))),((64,(38,11)),((37,(((36,29),15),((54,21),6))),(((58,(47,(24,(31,23)))),(69,((53,(78,(17,16))),((25,((51,30),(26,22))),4)))),((((59,(60,41)),(65,20)),(33,(32,19))),((67,(68,63)),(((((74,(73,72)),((76,75),71)),(77,(70,((45,44),43)))),((((56,55),(((62,61),40),39)),(28,((49,48),27))),(52,(14,13)))),(66,(34,((57,(50,35)),3)))))))))),1);
   tree tree_5313 [p = 0.000, P = 0.506] = [&W 0.000095] (((9,((10,8),7)),2),((18,(46,(42,(12,5)))),((64,(38,11)),((((37,(54,21)),((36,29),(20,15))),6),((((69,58),(47,(24,(31,23)))),((25,((51,30),(26,22))),((53,(78,(17,16))),4))),(((65,(59,(60,41))),(33,(32,19))),(((68,(67,63)),((((74,(73,72)),((76,75),71)),((77,70),((45,44),43))),((56,55),(((((62,61),40),39),((49,48),(28,27))),(52,(14,13)))))),(66,(34,((57,(50,35)),3))))))))),1);
   tree tree_5314 [p = 0.000, P = 0.506] = [&W 0.000095] (((9,((10,8),7)),2),((18,(46,(42,(12,5)))),((64,(38,11)),((37,(((36,29),15),((54,21),6))),(((69,((31,24),23)),(47,(58,((25,(26,((51,30),22))),((53,(78,(17,16))),4))))),(((65,(59,(60,41))),(20,(33,(32,19)))),((67,(68,63)),(((((76,75),((74,(73,72)),71)),((77,70),((45,44),43))),(((56,55),(((62,61),40),(39,((49,48),(28,27))))),(52,(14,13)))),(66,(34,((57,(50,35)),3)))))))))),1);
   tree tree_5315 [p = 0.000, P = 0.506] = [&W 0.000095] (((9,((10,8),7)),2),((18,(46,(42,(12,5)))),((64,(38,11)),((37,(((36,29),15),((54,21),6))),(((24,(31,23)),(69,(47,(58,((25,((51,30),(26,22))),((53,(78,(17,16))),4)))))),((((59,(60,41)),(65,20)),(33,(32,19))),((((68,67),63),((((74,(73,72)),((76,75),71)),((77,70),((45,44),43))),(((((62,61),40),((56,55),39)),((49,48),(28,27))),(52,(14,13))))),(66,(34,((57,(50,35)),3))))))))),1);
   tree tree_5316 [p = 0.000, P = 0.506] = [&W 0.000095] (((9,((10,8),7)),2),((18,(46,(42,(12,5)))),((64,(38,11)),((37,(((36,29),15),((54,21),6))),((69,(((58,47),(24,(31,23))),((25,((51,30),(26,22))),((53,(78,(17,16))),4)))),(((65,(59,(60,41))),(20,(32,(33,19)))),(((67,(68,63)),((((74,(73,72)),((76,75),71)),((77,70),((45,44),43))),(((56,55),(((62,61),40),(39,((49,48),(28,27))))),(52,(14,13))))),(66,(34,((57,(50,35)),3))))))))),1);
   tree tree_5317 [p = 0.000, P = 0.506] = [&W 0.000095] (((9,((10,8),7)),2),((18,(46,(42,(12,5)))),((64,(38,11)),((37,(((36,29),15),((54,21),6))),((((69,58),(47,(24,(31,23)))),((25,((51,30),(26,22))),((53,(78,(17,16))),4))),((((65,(59,(60,41))),20),((33,32),19)),(((67,(68,63)),((((74,(73,72)),((76,75),71)),(70,(77,((45,44),43)))),((56,55),(((((62,61),40),39),((49,48),(28,27))),(52,(14,13)))))),(66,(34,((57,(50,35)),3))))))))),1);
   tree tree_5318 [p = 0.000, P = 0.507] = [&W 0.000095] (((9,((10,8),7)),2),((18,(46,(42,(12,5)))),((64,(38,11)),((37,(((36,29),15),((54,21),6))),(((69,(47,((31,24),23))),(58,((25,(51,((30,26),22))),((53,(78,(17,16))),4)))),((((59,(60,41)),(65,20)),(33,(32,19))),(((67,(68,63)),((((74,(73,72)),((76,75),71)),(70,(77,((45,44),43)))),((56,55),(((((62,61),40),39),((49,48),(28,27))),(52,(14,13)))))),(66,(34,((57,(50,35)),3))))))))),1);
   tree tree_5319 [p = 0.000, P = 0.507] = [&W 0.000095] (((9,((10,8),7)),2),((18,(46,(42,(12,5)))),((64,(38,11)),((37,(((36,29),15),((54,21),6))),((((69,58),(47,(31,(24,23)))),((25,(51,((30,26),22))),((53,(78,(17,16))),4))),((((59,(60,41)),(65,20)),(33,(32,19))),((67,(68,63)),(((((76,75),((74,(73,72)),71)),(77,(70,((45,44),43)))),(((56,55),(39,((49,48),(28,27)))),((52,((62,61),40)),(14,13)))),(66,((57,(50,35)),(34,3)))))))))),1);
   tree tree_5320 [p = 0.000, P = 0.507] = [&W 0.000095] (((9,((10,8),7)),2),((18,(46,(42,(12,5)))),((64,(38,11)),((37,(((36,29),15),((54,21),6))),(((47,(24,(31,23))),((69,58),((25,((51,30),(26,22))),((53,(78,(17,16))),4)))),((20,((65,(59,(60,41))),(33,(32,19)))),(((((74,(73,72)),((76,75),71)),((77,70),((45,44),43))),(((56,55),(39,(((62,61),40),((49,48),(28,27))))),(52,(14,13)))),(67,((68,63),(66,(34,((57,(50,35)),3))))))))))),1);
   tree tree_5321 [p = 0.000, P = 0.507] = [&W 0.000095] (((9,((10,8),7)),2),((18,(46,((42,12),5))),((64,(38,11)),((37,(((36,29),15),((54,21),6))),(((69,(47,(24,(31,23)))),(58,((25,((51,30),(26,22))),((53,(78,(17,16))),4)))),(((65,(59,(60,41))),(20,(33,(32,19)))),((67,63),(((((74,(73,72)),((76,75),71)),((77,70),((45,44),43))),(((56,55),(39,(((62,61),40),((49,48),(28,27))))),(52,(14,13)))),(66,(68,(34,((57,(50,35)),3))))))))))),1);
   tree tree_5322 [p = 0.000, P = 0.507] = [&W 0.000095] (((9,((10,8),7)),2),((18,(46,(42,(12,5)))),((64,(38,11)),((37,(((36,29),15),((54,21),6))),((69,((24,(31,23)),(47,(58,((25,((51,30),(26,22))),((53,(78,(17,16))),4)))))),((((65,(59,(60,41))),20),(33,(32,19))),((((68,67),63),((((74,(73,72)),((76,75),71)),((77,70),((45,44),43))),((56,55),((((62,61),40),(39,((49,48),(28,27)))),(52,(14,13)))))),(66,(34,((57,(50,35)),3))))))))),1);
   tree tree_5323 [p = 0.000, P = 0.507] = [&W 0.000095] (((9,((10,8),7)),2),((18,(46,(42,(12,5)))),((64,(38,11)),((37,(((36,29),15),((54,21),6))),((((69,58),(47,(24,(31,23)))),((25,((51,30),(26,22))),((53,(78,(17,16))),4))),(((65,20),((59,(60,41)),(33,(32,19)))),((67,(68,63)),(((((74,(73,72)),((76,75),71)),(70,(77,((45,44),43)))),(((((56,55),((62,61),40)),39),((49,48),(28,27))),(52,(14,13)))),(66,(34,((57,(50,35)),3)))))))))),1);
   tree tree_5324 [p = 0.000, P = 0.507] = [&W 0.000095] (((9,((10,8),7)),2),((18,(46,(42,(12,5)))),((64,(38,11)),((37,(((36,29),15),((54,21),6))),((69,((47,(24,(31,23))),(58,((25,((51,30),(26,22))),((53,(78,(17,16))),4))))),(((65,(59,(60,41))),(20,(33,(32,19)))),((68,63),(67,(((((74,(73,72)),((76,75),71)),((77,70),((45,44),43))),(((56,55),((((62,61),40),39),(((49,48),28),27))),(52,(14,13)))),(66,(34,((57,(50,35)),3))))))))))),1);
   tree tree_5325 [p = 0.000, P = 0.507] = [&W 0.000095] (((9,((10,8),7)),2),((18,(46,(42,(12,5)))),((64,(38,11)),((37,(((36,29),15),((54,21),6))),((((69,58),(47,(31,(24,23)))),((25,(26,((51,30),22))),((53,(78,(17,16))),4))),((20,((65,(59,(60,41))),(33,(32,19)))),(((67,(68,63)),((((74,(73,72)),((76,75),71)),(70,(77,((45,44),43)))),((56,55),((((62,61),40),(39,((49,48),(28,27)))),(52,(14,13)))))),(66,(34,((57,(50,35)),3))))))))),1);
   tree tree_5326 [p = 0.000, P = 0.507] = [&W 0.000095] (((9,((10,8),7)),2),((18,(46,(42,(12,5)))),((64,(38,11)),((37,(((36,29),15),((54,21),6))),((69,((47,(31,(24,23))),(58,((25,(26,((51,30),22))),((53,(78,(17,16))),4))))),((((59,(60,41)),(65,20)),(33,(32,19))),(63,(67,(((((76,75),((74,(73,72)),71)),((77,70),((45,44),43))),((((62,61),40),(39,((49,48),(28,27)))),((56,55),(52,(14,13))))),(68,(66,((57,(50,35)),(34,3)))))))))))),1);
   tree tree_5327 [p = 0.000, P = 0.507] = [&W 0.000095] (((9,((10,8),7)),2),((18,(46,(42,(12,5)))),((64,(38,11)),((37,(((36,29),15),((54,21),6))),((((69,58),(47,(31,(24,23)))),((25,(26,((51,30),22))),((53,(78,(17,16))),4))),((((59,(60,41)),(65,20)),(33,(32,19))),((67,(68,63)),(((((74,(73,72)),((76,75),71)),((77,70),((45,44),43))),(((((62,61),40),((56,55),39)),((49,48),(28,27))),(52,(14,13)))),(66,(34,((57,(50,35)),3)))))))))),1);
   tree tree_5328 [p = 0.000, P = 0.508] = [&W 0.000095] (((9,((10,8),7)),2),((18,(46,(42,(12,5)))),((64,(38,11)),(((37,((36,29),15)),((54,21),6)),((((69,58),(47,((31,24),23))),((25,(26,((51,30),22))),((53,(78,(17,16))),4))),((((59,(60,41)),(65,20)),(33,(32,19))),(((67,(68,63)),((((76,75),((74,(73,72)),71)),((77,70),((45,44),43))),((56,55),((39,((49,48),(28,27))),(((62,61),40),(52,(14,13))))))),(66,(34,((57,(50,35)),3))))))))),1);
   tree tree_5329 [p = 0.000, P = 0.508] = [&W 0.000095] (((9,((10,8),7)),2),((18,(46,(42,(12,5)))),((64,(38,11)),((37,(((36,29),15),((54,21),6))),((((58,47),((31,24),23)),(69,((25,(26,(51,(30,22)))),((53,(78,(17,16))),4)))),((20,((65,(59,(60,41))),(33,(32,19)))),((67,(68,63)),(((((74,(73,72)),((76,75),71)),((77,70),((45,44),43))),((52,((((62,61),40),39),((49,48),(28,27)))),((56,55),(14,13)))),(66,(34,((57,(50,35)),3)))))))))),1);
   tree tree_5330 [p = 0.000, P = 0.508] = [&W 0.000095] (((9,((10,8),7)),2),((18,(46,(42,(12,5)))),((64,(38,11)),((37,(((36,29),15),((54,21),6))),((69,((47,(31,(24,23))),(58,((25,(((51,30),26),22)),((53,(78,(17,16))),4))))),((((59,(60,41)),(65,20)),(33,(32,19))),(((67,(68,63)),((((76,75),((74,(73,72)),71)),((77,70),((45,44),43))),((56,55),((52,((((62,61),40),39),((49,48),(28,27)))),(14,13))))),(66,(((57,(50,35)),34),3)))))))),1);
   tree tree_5331 [p = 0.000, P = 0.508] = [&W 0.000095] (((9,((10,8),7)),2),(46,((18,((42,12),5)),(64,((38,11),((37,(((36,29),15),((54,21),6))),((((58,47),(31,(24,23))),(69,((25,(((51,30),26),22)),((53,(78,(17,16))),4)))),((((59,(60,41)),(65,20)),(33,(32,19))),(((((74,(73,72)),((76,75),71)),(70,(77,((45,44),43)))),(((((62,61),40),39),((49,48),(28,27))),((56,55),(52,(14,13))))),((68,(67,63)),(66,(34,((57,(50,35)),3)))))))))))),1);
   tree tree_5332 [p = 0.000, P = 0.508] = [&W 0.000095] (((9,((10,8),7)),2),((18,(46,(42,(12,5)))),((64,(38,11)),((37,(((36,29),15),((54,21),6))),((69,(((58,47),(24,(31,23))),((25,(51,(26,(30,22)))),((53,(78,(17,16))),4)))),((20,((65,(59,(60,41))),(33,(32,19)))),(63,(67,(((((74,(73,72)),((76,75),71)),(70,(77,((45,44),43)))),((56,55),(((((62,61),40),39),((49,48),(28,27))),(52,(14,13))))),(68,(66,(34,((57,(50,35)),3)))))))))))),1);
   tree tree_5333 [p = 0.000, P = 0.508] = [&W 0.000095] (((9,((10,8),7)),2),((18,(46,(42,(12,5)))),((64,(38,11)),((37,(((36,29),15),((54,21),6))),((69,((47,(24,(31,23))),(58,((25,(((51,30),26),22)),((53,(78,(17,16))),4))))),((((59,(60,41)),(65,20)),(33,(32,19))),(((68,(67,63)),((((74,(73,72)),((76,75),71)),((77,70),((45,44),43))),((56,55),(((((62,61),40),39),((49,48),(28,27))),(52,(14,13)))))),(66,((57,(50,35)),(34,3))))))))),1);
   tree tree_5334 [p = 0.000, P = 0.508] = [&W 0.000095] (((9,((10,8),7)),2),((18,(46,(42,(12,5)))),((64,(38,11)),((37,(((36,29),15),((54,21),6))),((69,((31,(24,23)),((58,47),((25,(26,((51,30),22))),((53,(78,(17,16))),4))))),((((59,(60,41)),(65,20)),(33,(32,19))),((((68,67),63),((((74,(73,72)),((76,75),71)),((77,70),((45,44),43))),(((56,55),(39,(((62,61),40),((49,48),(28,27))))),(52,(14,13))))),(66,(34,((57,(50,35)),3))))))))),1);
   tree tree_5335 [p = 0.000, P = 0.508] = [&W 0.000095] (((9,((10,8),7)),2),((18,(46,(42,(12,5)))),((64,(38,11)),(((37,((54,21),15)),((36,29),6)),((((69,58),(47,(24,(31,23)))),((25,(26,((51,30),22))),((53,(78,(17,16))),4))),((((59,(60,41)),(65,20)),(33,(32,19))),((67,(68,63)),(((((74,(73,72)),((76,75),71)),((77,70),((45,44),43))),((52,((((62,61),40),((56,55),39)),((49,48),(28,27)))),(14,13))),(66,(34,((57,(50,35)),3)))))))))),1);
   tree tree_5336 [p = 0.000, P = 0.508] = [&W 0.000095] (((9,((10,8),7)),2),((18,(46,(42,(12,5)))),(64,((38,11),(((37,((54,21),15)),((36,29),6)),(((69,(58,(47,(24,(31,23))))),((25,(26,((51,30),22))),((53,(78,(17,16))),4))),((((59,(60,41)),(65,20)),(33,(32,19))),((67,(68,63)),(((((74,(73,72)),((76,75),71)),((77,70),((45,44),43))),((56,55),(((((62,61),40),39),((49,48),(28,27))),(52,(14,13))))),(66,(34,((57,(50,35)),3))))))))))),1);
   tree tree_5337 [p = 0.000, P = 0.508] = [&W 0.000095] (((9,((10,8),7)),2),((18,(46,(42,(12,5)))),((64,(38,11)),(((37,((54,21),15)),((36,29),6)),(((69,(47,(24,(31,23)))),(58,((25,(51,(26,(30,22)))),((53,(78,(17,16))),4)))),((((59,(60,41)),(65,20)),(33,(32,19))),((67,(68,63)),(((((74,(73,72)),((76,75),71)),(70,(77,((45,44),43)))),(52,(((56,55),((((62,61),40),39),((49,48),(28,27)))),(14,13)))),(66,(34,((57,(50,35)),3)))))))))),1);
   tree tree_5338 [p = 0.000, P = 0.508] = [&W 0.000095] (((9,((10,8),7)),2),((18,(46,(42,(12,5)))),((64,(38,11)),(((37,((54,21),15)),((36,29),6)),((((69,58),(47,(24,(31,23)))),((25,(26,((51,30),22))),((53,(78,(17,16))),4))),((20,((65,(59,(60,41))),(33,(32,19)))),((68,(67,63)),(((((74,(73,72)),((76,75),71)),((77,70),((45,44),43))),(((((62,61),40),((56,55),39)),((49,48),(28,27))),(52,(14,13)))),(66,(34,((57,(50,35)),3)))))))))),1);
   tree tree_5339 [p = 0.000, P = 0.509] = [&W 0.000095] (((9,((10,8),7)),2),((18,(46,(42,(12,5)))),((64,(38,11)),(((37,((54,21),15)),((36,29),6)),((((69,58),(47,(24,(31,23)))),((25,(26,((51,30),22))),((53,(78,(17,16))),4))),((((59,(60,41)),(65,20)),(33,(32,19))),((67,(68,63)),(((((74,(73,72)),((76,75),71)),((77,70),((45,44),43))),((((62,61),40),(39,((49,48),(28,27)))),((56,55),(52,(14,13))))),(66,(34,((57,(50,35)),3)))))))))),1);
   tree tree_5340 [p = 0.000, P = 0.509] = [&W 0.000095] (((9,((10,8),7)),2),((18,(46,(42,(12,5)))),(64,((38,11),(((37,((54,21),15)),((36,29),6)),((((69,58),(47,((31,24),23))),((25,(26,((51,30),22))),((53,(78,(17,16))),4))),((((59,(60,41)),(65,20)),((33,32),19)),((67,(68,63)),(((((76,75),((74,(73,72)),71)),(70,(77,((45,44),43)))),((((56,55),39),(((62,61),40),((49,48),(28,27)))),(52,(14,13)))),(66,((57,(50,35)),(34,3))))))))))),1);
   tree tree_5341 [p = 0.000, P = 0.509] = [&W 0.000095] (((9,((10,8),7)),2),((18,(46,(42,(12,5)))),((64,(38,11)),((((54,21),(37,15)),((36,29),6)),((((69,58),(47,((31,24),23))),((25,((51,26),(30,22))),((53,(78,(17,16))),4))),((((59,(60,41)),(65,20)),((33,32),19)),((67,(68,63)),(((((74,(73,72)),((76,75),71)),((77,70),((45,44),43))),(((56,55),((((62,61),40),39),((49,48),(28,27)))),(52,(14,13)))),(66,(34,((57,(50,35)),3)))))))))),1);
   tree tree_5342 [p = 0.000, P = 0.509] = [&W 0.000095] (((9,((10,8),7)),2),((18,(46,(42,(12,5)))),((64,(38,11)),(((37,((54,21),15)),((36,29),6)),(((((69,58),47),(24,(31,23))),((25,(26,((51,30),22))),((53,(78,(17,16))),4))),((20,((65,(59,(60,41))),(33,(32,19)))),(((67,(68,63)),((((76,75),((74,(73,72)),71)),((77,70),((45,44),43))),(((56,55),(39,((49,48),(28,27)))),(((62,61),40),(52,(14,13)))))),(66,((57,(50,35)),(34,3))))))))),1);
   tree tree_5343 [p = 0.000, P = 0.509] = [&W 0.000095] (((9,((10,8),7)),2),((18,(46,(42,(12,5)))),(64,((38,11),(((37,((54,21),15)),((36,29),6)),(((58,(47,(69,(24,(31,23))))),((25,(26,((51,30),22))),((53,(78,(17,16))),4))),((((59,(60,41)),(65,20)),(33,(32,19))),((((68,67),63),((((74,(73,72)),((76,75),71)),((77,70),((45,44),43))),((56,55),(((((62,61),40),39),((49,48),(28,27))),(52,(14,13)))))),(66,((57,(50,35)),(34,3)))))))))),1);
   tree tree_5344 [p = 0.000, P = 0.509] = [&W 0.000095] (((9,((10,8),7)),2),(((46,18),(12,(42,5))),((64,(38,11)),(((37,((54,21),15)),((36,29),6)),((((69,58),(47,(24,(31,23)))),((25,(26,((51,30),22))),((53,(78,(17,16))),4))),((((65,(59,(60,41))),20),(33,(32,19))),(((67,(68,63)),((((74,(73,72)),((76,75),71)),((77,70),((45,44),43))),(((56,55),(((62,61),40),(39,((49,48),(28,27))))),(52,(14,13))))),(66,((57,(50,35)),(34,3))))))))),1);
   tree tree_5345 [p = 0.000, P = 0.509] = [&W 0.000095] (((9,((10,8),7)),2),((18,(46,(42,(12,5)))),((64,(38,11)),((((54,21),(37,15)),((36,29),6)),((((69,58),(47,(24,(31,23)))),((25,(51,(26,(30,22)))),((53,(78,(17,16))),4))),(((59,(60,41)),((65,20),(33,(32,19)))),((67,(68,63)),(((((74,(73,72)),((76,75),71)),((77,70),((45,44),43))),(((((62,61),40),39),((49,48),(28,27))),((56,55),(52,(14,13))))),(66,(34,((57,(50,35)),3)))))))))),1);
   tree tree_5346 [p = 0.000, P = 0.509] = [&W 0.000095] (((9,((10,8),7)),2),((18,(46,(42,(12,5)))),((64,(38,11)),(((37,((54,21),15)),((36,29),6)),((((69,58),(47,(24,(31,23)))),((53,(78,(17,16))),((25,((51,30),(26,22))),4))),(((65,(59,(60,41))),(20,(33,(32,19)))),((67,(68,63)),(((((74,(73,72)),((76,75),71)),((77,70),((45,44),43))),((((62,61),40),((49,48),(28,27))),(((56,55),39),(52,(14,13))))),(66,(34,((57,(50,35)),3)))))))))),1);
   tree tree_5347 [p = 0.000, P = 0.509] = [&W 0.000095] (((9,((10,8),7)),2),((18,(46,(42,(12,5)))),((64,(38,11)),(((37,((54,21),15)),((36,29),6)),((69,((47,(24,(31,23))),(58,((25,((51,26),(30,22))),((53,(78,(17,16))),4))))),((((59,(60,41)),(65,20)),(33,(32,19))),((((68,67),63),((((74,(73,72)),((76,75),71)),(70,(77,((45,44),43)))),(((((62,61),40),((56,55),39)),((49,48),(28,27))),(52,(14,13))))),(66,(34,((57,(50,35)),3))))))))),1);
   tree tree_5348 [p = 0.000, P = 0.509] = [&W 0.000095] (((9,((10,8),7)),2),((18,(46,(42,(12,5)))),((64,(38,11)),((37,(((54,21),15),((36,29),6))),((69,((47,(24,(31,23))),(58,((25,(26,((51,30),22))),((53,(78,(17,16))),4))))),((20,((65,(59,(60,41))),(33,(32,19)))),(((68,67),63),(((((74,(73,72)),((76,75),71)),((77,70),((45,44),43))),(((56,55),(((62,61),40),(39,((49,48),(28,27))))),(52,(14,13)))),(66,(34,((57,(50,35)),3)))))))))),1);
   tree tree_5349 [p = 0.000, P = 0.510] = [&W 0.000095] (((9,((10,8),7)),2),((18,(46,(42,(12,5)))),((64,(38,11)),(((37,((54,21),15)),((36,29),6)),(((69,(47,(24,(31,23)))),(58,((25,(26,((51,30),22))),((53,(78,(17,16))),4)))),((((65,(59,(60,41))),20),(33,(32,19))),(((67,(68,63)),((((74,(73,72)),((76,75),71)),(77,(70,((45,44),43)))),(((((62,61),40),((56,55),39)),((49,48),(28,27))),(52,(14,13))))),(66,(34,((57,(50,35)),3))))))))),1);
   tree tree_5350 [p = 0.000, P = 0.510] = [&W 0.000095] (((9,((10,8),7)),2),((18,(46,(42,(12,5)))),((64,(38,11)),(((37,((54,21),15)),((36,29),6)),(((69,(47,(24,(31,23)))),(58,((25,((51,26),(30,22))),((53,(78,(17,16))),4)))),((20,((65,(59,(60,41))),(33,(32,19)))),((((68,67),63),((((74,(73,72)),((76,75),71)),((77,70),((45,44),43))),(((((62,61),40),39),((49,48),(28,27))),((56,55),(52,(14,13)))))),(66,(34,((57,(50,35)),3))))))))),1);
   tree tree_5351 [p = 0.000, P = 0.510] = [&W 0.000095] (((9,((10,8),7)),2),((18,(46,(42,(12,5)))),((64,(38,11)),(((37,((54,21),15)),((36,29),6)),((((69,58),(47,(24,(31,23)))),((25,(26,((51,30),22))),((53,(78,(17,16))),4))),(((65,(59,(60,41))),(20,(33,(32,19)))),(((67,(68,63)),((((74,(73,72)),((76,75),71)),(77,(70,((45,44),43)))),((((56,55),39),(((62,61),40),((49,48),(28,27)))),(52,(14,13))))),(66,(34,((57,(50,35)),3))))))))),1);
   tree tree_5352 [p = 0.000, P = 0.510] = [&W 0.000095] (((9,((10,8),7)),2),((18,(46,(42,(12,5)))),((64,(38,11)),(((37,((54,21),15)),((36,29),6)),((((69,58),(47,(24,(31,23)))),((25,(26,((51,30),22))),((53,(78,(17,16))),4))),((((59,(60,41)),(65,20)),(33,(32,19))),(67,(((68,63),((((74,(73,72)),((76,75),71)),((77,70),((45,44),43))),((56,55),(((((62,61),40),39),((49,48),(28,27))),(52,(14,13)))))),(66,(34,((57,(50,35)),3)))))))))),1);
   tree tree_5353 [p = 0.000, P = 0.510] = [&W 0.000095] (((9,((10,8),7)),2),((18,(46,(42,(12,5)))),((64,(38,11)),((37,(((36,29),15),((54,21),6))),((((69,58),(47,(31,(24,23)))),((25,((51,30),(26,22))),((53,(78,(17,16))),4))),((((59,(60,41)),(65,20)),(33,(32,19))),(((67,(68,63)),((((74,(73,72)),((76,75),71)),((77,70),((45,44),43))),(52,(((56,55),(39,(((62,61),40),((49,48),(28,27))))),(14,13))))),(66,(34,((57,(50,35)),3))))))))),1);
   tree tree_5354 [p = 0.000, P = 0.510] = [&W 0.000095] (((9,((10,8),7)),2),((18,(46,(42,(12,5)))),((64,(38,11)),(((37,((54,21),15)),((36,29),6)),((((69,58),(47,(24,(31,23)))),((25,(26,((51,30),22))),((53,(78,(17,16))),4))),((((59,(60,41)),(65,20)),(33,(32,19))),(((68,67),63),(((((74,(73,72)),((76,75),71)),(77,(70,((45,44),43)))),(((56,55),((((62,61),40),39),((49,48),(28,27)))),(52,(14,13)))),(66,(34,((57,(50,35)),3)))))))))),1);
   tree tree_5355 [p = 0.000, P = 0.510] = [&W 0.000095] (((9,((10,8),7)),2),((18,(46,(42,(12,5)))),((64,(38,11)),((((54,21),(37,15)),((36,29),6)),((((69,58),(47,((31,24),23))),((25,(51,(26,(30,22)))),((53,(78,(17,16))),4))),((((59,(60,41)),(65,20)),(33,(32,19))),(((67,(68,63)),((((74,(73,72)),((76,75),71)),((77,70),((45,44),43))),(52,(((((62,61),40),((56,55),39)),((49,48),(28,27))),(14,13))))),(66,(34,((57,(50,35)),3))))))))),1);
   tree tree_5356 [p = 0.000, P = 0.510] = [&W 0.000095] (((9,((10,8),7)),2),((18,(46,(42,(12,5)))),((64,(38,11)),(((37,((54,21),15)),((36,29),6)),(((58,(69,(47,((31,24),23)))),((25,(51,(26,(30,22)))),((53,(78,(17,16))),4))),((((59,(60,41)),(65,20)),(33,(32,19))),(((67,(68,63)),((((74,(73,72)),((76,75),71)),((77,70),((45,44),43))),(((((62,61),40),((56,55),39)),((49,48),(28,27))),(52,(14,13))))),(66,(34,((57,(50,35)),3))))))))),1);
   tree tree_5357 [p = 0.000, P = 0.510] = [&W 0.000095] (((9,((10,8),7)),2),((18,(46,(42,(12,5)))),(64,((38,11),(((37,((54,21),15)),((36,29),6)),((((69,58),(47,((31,24),23))),((25,(51,(26,(30,22)))),((53,(78,(17,16))),4))),((((59,(60,41)),(65,20)),(33,(32,19))),((67,(68,63)),(((((74,(73,72)),((76,75),71)),((77,70),((45,44),43))),(((((62,61),40),((56,55),39)),((49,48),(28,27))),(52,(14,13)))),(66,(34,((57,(50,35)),3))))))))))),1);
   tree tree_5358 [p = 0.000, P = 0.510] = [&W 0.000095] (((9,((10,8),7)),2),((18,(46,(42,(12,5)))),((64,(38,11)),(((37,((54,21),15)),((36,29),6)),((((69,58),(47,((31,24),23))),((25,(26,(51,(30,22)))),((53,(78,(17,16))),4))),((((59,(60,41)),(65,20)),(33,(32,19))),(((68,67),63),(((((76,75),((74,(73,72)),71)),((77,70),((45,44),43))),((56,55),(((((62,61),40),39),((49,48),(28,27))),(52,(14,13))))),(66,(34,((57,(50,35)),3)))))))))),1);
   tree tree_5359 [p = 0.000, P = 0.510] = [&W 0.000095] (((9,((10,8),7)),2),((18,(46,(42,(12,5)))),((64,(38,11)),(((37,((54,21),15)),((36,29),6)),((((69,58),(47,((31,24),23))),((25,(26,((51,30),22))),((53,(78,(17,16))),4))),((((59,(60,41)),(65,20)),(33,(32,19))),(((67,(68,63)),((((74,(73,72)),((76,75),71)),(70,(77,((45,44),43)))),(((((62,61),40),39),((49,48),(28,27))),((56,55),(52,(14,13)))))),(66,(34,((57,(50,35)),3))))))))),1);
   tree tree_5360 [p = 0.000, P = 0.511] = [&W 0.000095] (((9,((10,8),7)),2),((18,(46,(42,(12,5)))),((64,(38,11)),(((37,((54,21),15)),((36,29),6)),((((69,58),(47,((31,24),23))),((25,(26,((51,30),22))),((53,(78,(17,16))),4))),(((59,(60,41)),((65,20),(33,(32,19)))),((67,(68,63)),(((((74,(73,72)),((76,75),71)),((77,70),((45,44),43))),(((((62,61),40),39),((49,48),(28,27))),((56,55),(52,(14,13))))),(66,(34,((57,(50,35)),3)))))))))),1);
   tree tree_5361 [p = 0.000, P = 0.511] = [&W 0.000095] (((9,((10,8),7)),2),((18,(46,(42,(12,5)))),((64,(38,11)),(((37,(54,(21,15))),((36,29),6)),((((69,58),(47,((31,24),23))),((25,(26,((51,30),22))),((53,(78,(17,16))),4))),((((65,(59,(60,41))),20),(32,(33,19))),((((68,67),63),((((74,(73,72)),((76,75),71)),(70,(77,((45,44),43)))),(((((62,61),40),((56,55),39)),((49,48),(28,27))),(52,(14,13))))),(66,(34,((57,(50,35)),3))))))))),1);
   tree tree_5362 [p = 0.000, P = 0.511] = [&W 0.000095] (((9,((10,8),7)),2),((18,(46,(42,(12,5)))),((64,(38,11)),(((37,((54,21),15)),((36,29),6)),((((69,58),(47,((31,24),23))),((25,(26,((51,30),22))),((53,(78,(17,16))),4))),((20,((65,(59,(60,41))),(33,(32,19)))),((((68,67),63),((((74,(73,72)),((76,75),71)),((77,70),((45,44),43))),(52,(((56,55),((((62,61),40),39),((49,48),(28,27)))),(14,13))))),(66,(34,((57,(50,35)),3))))))))),1);
   tree tree_5363 [p = 0.000, P = 0.511] = [&W 0.000095] (((9,((10,8),7)),2),((18,(46,(42,(12,5)))),((64,(38,11)),((((54,21),(37,15)),((36,29),6)),((69,((47,((31,24),23)),(58,((25,(26,((51,30),22))),((53,(78,(17,16))),4))))),(((59,(60,41)),((65,20),(33,(32,19)))),((67,(68,63)),(((((74,(73,72)),((76,75),71)),(70,(77,((45,44),43)))),(((((62,61),40),39),((49,48),(28,27))),((56,55),(52,(14,13))))),(66,(34,((57,(50,35)),3)))))))))),1);
   tree tree_5364 [p = 0.000, P = 0.511] = [&W 0.000095] (((9,((10,8),7)),2),((18,(46,(42,(12,5)))),((64,(38,11)),(((37,((54,21),15)),((36,29),6)),(((47,((69,58),((31,24),23))),((25,(26,((51,30),22))),((53,(78,(17,16))),4))),((((59,(60,41)),(65,20)),(33,(32,19))),((67,(68,63)),(((((74,(73,72)),((76,75),71)),((77,70),((45,44),43))),((((56,55),(((62,61),40),39)),((49,48),(28,27))),(52,(14,13)))),(66,(34,((57,(50,35)),3)))))))))),1);
   tree tree_5365 [p = 0.000, P = 0.511] = [&W 0.000095] (((9,((10,8),7)),2),(64,((18,(46,(42,(12,5)))),((38,11),(((37,((54,21),15)),((36,29),6)),((((69,58),(47,((31,24),23))),((25,(26,((51,30),22))),((53,(78,(17,16))),4))),(((59,(60,41)),((65,20),(33,(32,19)))),(((67,(68,63)),((((74,(73,72)),((76,75),71)),((77,70),((45,44),43))),(((((62,61),40),39),((49,48),(28,27))),((56,55),(52,(14,13)))))),(66,(34,((57,(50,35)),3)))))))))),1);
   tree tree_5366 [p = 0.000, P = 0.511] = [&W 0.000095] (((9,((10,8),7)),2),((18,(46,(42,(12,5)))),((64,(38,11)),((((37,(54,21)),15),((36,29),6)),((((69,58),(47,((31,24),23))),((25,(26,((51,30),22))),((53,(78,(17,16))),4))),((((59,(60,41)),(65,20)),(33,(32,19))),(((67,(68,63)),((((76,75),((74,(73,72)),71)),((77,70),((45,44),43))),(((56,55),((((62,61),40),39),((49,48),(28,27)))),(52,(14,13))))),(66,(34,((57,(50,35)),3))))))))),1);
   tree tree_5367 [p = 0.000, P = 0.511] = [&W 0.000095] (((9,((10,8),7)),2),((18,(46,(42,(12,5)))),((64,(38,11)),((((54,21),(37,15)),((36,29),6)),(((58,(69,(47,((31,24),23)))),((25,(26,((51,30),22))),((53,(78,(17,16))),4))),((((59,(60,41)),(65,20)),(33,(32,19))),((((68,67),63),((((74,(73,72)),((76,75),71)),((77,70),((45,44),43))),((((56,55),39),((49,48),(28,27))),((52,((62,61),40)),(14,13))))),(66,(34,((57,(50,35)),3))))))))),1);
   tree tree_5368 [p = 0.000, P = 0.511] = [&W 0.000095] (((9,((10,8),7)),2),((18,(46,(42,(12,5)))),((64,(38,11)),((((37,(54,21)),15),((36,29),6)),((((69,(58,47)),((31,24),23)),((25,(26,((51,30),22))),((53,(78,(17,16))),4))),((((65,(59,(60,41))),20),(33,(32,19))),(((67,(68,63)),((((74,(73,72)),((76,75),71)),((77,70),((45,44),43))),((52,((56,55),(((62,61),40),(39,((49,48),(28,27)))))),(14,13)))),(66,(34,((57,(50,35)),3))))))))),1);
   tree tree_5369 [p = 0.000, P = 0.511] = [&W 0.000095] (((9,((10,8),7)),2),((18,(46,(42,(12,5)))),((64,(38,11)),((((54,21),(37,15)),((36,29),6)),((((69,58),(47,((31,24),23))),((25,(51,(26,(30,22)))),((53,(78,(17,16))),4))),((((59,(60,41)),(65,20)),(33,(32,19))),(((67,(68,63)),((((74,(73,72)),((76,75),71)),((77,70),((45,44),43))),(((((62,61),40),39),((49,48),(28,27))),((56,55),(52,(14,13)))))),(66,(34,((57,(50,35)),3))))))))),1);
   tree tree_5370 [p = 0.000, P = 0.512] = [&W 0.000095] (((9,((10,8),7)),2),((18,(46,(42,(12,5)))),((64,(38,11)),((((54,21),(37,15)),((36,29),6)),((((69,58),(47,((31,24),23))),((25,((51,26),(30,22))),((53,(78,(17,16))),4))),((((59,(60,41)),(65,20)),(33,(32,19))),(((67,(68,63)),((((76,75),((74,(73,72)),71)),((77,70),((45,44),43))),((((56,55),39),((49,48),(28,27))),(((62,61),40),(52,(14,13)))))),(66,(34,((57,(50,35)),3))))))))),1);
   tree tree_5371 [p = 0.000, P = 0.512] = [&W 0.000095] (((9,((10,8),7)),2),((18,(46,(12,(42,5)))),((64,(38,11)),((37,(((54,21),15),((36,29),6))),((((58,47),((31,24),23)),(69,((25,(26,((51,30),22))),((53,(78,(17,16))),4)))),((((59,(60,41)),(65,20)),(33,(32,19))),(((67,(68,63)),((((74,(73,72)),((76,75),71)),((77,70),((45,44),43))),(52,((39,(((62,61),40),((49,48),(28,27)))),((56,55),(14,13)))))),(66,(34,((57,(50,35)),3))))))))),1);
   tree tree_5372 [p = 0.000, P = 0.512] = [&W 0.000095] (((9,((10,8),7)),2),((18,(46,(42,(12,5)))),((64,(38,11)),(((37,((54,21),15)),((36,29),6)),((((69,58),(47,((31,24),23))),((25,(26,((51,30),22))),((53,(78,(17,16))),4))),((((59,(60,41)),(65,20)),(33,(32,19))),(((67,(68,63)),((((74,(73,72)),((76,75),71)),(70,(77,((45,44),43)))),((56,55),(((((62,61),40),39),((49,48),(28,27))),(52,(14,13)))))),(66,(34,((57,(50,35)),3))))))))),1);
   tree tree_5373 [p = 0.000, P = 0.512] = [&W 0.000095] (((9,((10,8),7)),2),((18,(46,(42,(12,5)))),((64,(38,11)),((37,(((54,21),15),((36,29),6))),((69,(47,(((31,24),23),(58,((25,(26,((51,30),22))),((53,(78,(17,16))),4)))))),((((65,(59,(60,41))),20),(33,(32,19))),(((67,(68,63)),((((74,(73,72)),((76,75),71)),((77,70),((45,44),43))),(((56,55),(((62,61),40),(39,((49,48),(28,27))))),(52,(14,13))))),(66,(34,((57,(50,35)),3))))))))),1);
   tree tree_5374 [p = 0.000, P = 0.512] = [&W 0.000095] (((9,((10,8),7)),2),((18,(46,(42,(12,5)))),(64,((38,11),(((37,((54,21),15)),((36,29),6)),((((58,47),(69,((31,24),23))),((25,(26,((51,30),22))),((53,(78,(17,16))),4))),((((65,(59,(60,41))),20),(33,(32,19))),(((68,(67,63)),((((74,(73,72)),((76,75),71)),((77,70),((45,44),43))),(52,(((56,55),39),((((62,61),40),((49,48),(28,27))),(14,13)))))),(66,(34,((57,(50,35)),3)))))))))),1);
   tree tree_5375 [p = 0.000, P = 0.512] = [&W 0.000095] (((9,((10,8),7)),2),((18,(46,(42,(12,5)))),((64,(38,11)),(((37,((54,21),15)),((36,29),6)),(((69,(47,((31,24),23))),(58,((25,((51,26),(30,22))),((53,(78,(17,16))),4)))),((((59,(60,41)),(65,20)),(33,(32,19))),(((67,(68,63)),((((74,(73,72)),((76,75),71)),((77,70),((45,44),43))),(((((62,61),40),((56,55),39)),((49,48),(28,27))),(52,(14,13))))),(66,(34,((57,(50,35)),3))))))))),1);
   tree tree_5376 [p = 0.000, P = 0.512] = [&W 0.000095] (((9,((10,8),7)),2),((18,(46,(42,(12,5)))),((64,(38,11)),(((37,((54,21),15)),((36,29),6)),((((69,58),(47,((31,24),23))),((53,(78,(17,16))),((25,(51,(26,(30,22)))),4))),((((59,(60,41)),(65,20)),(33,(32,19))),(63,(67,(((((76,75),((74,(73,72)),71)),((77,70),((45,44),43))),((56,55),((39,((49,48),(28,27))),(52,(((62,61),40),(14,13)))))),(66,(68,(34,((57,(50,35)),3)))))))))))),1);
   tree tree_5377 [p = 0.000, P = 0.512] = [&W 0.000095] (((9,((10,8),7)),2),((18,(46,(42,(12,5)))),((64,(38,11)),(((37,((54,21),15)),((36,29),6)),((((69,58),(47,((31,24),23))),((53,(78,(17,16))),((25,(51,(26,(30,22)))),4))),((((59,(60,41)),(65,20)),(33,(32,19))),(((68,63),(67,(((74,((73,72),((76,75),71))),((77,70),((45,44),43))),((56,55),((39,(((62,61),40),((49,48),(28,27)))),(52,(14,13))))))),(66,(34,((57,(50,35)),3))))))))),1);
   tree tree_5378 [p = 0.000, P = 0.512] = [&W 0.000095] (((9,((10,8),7)),2),((18,(46,(42,(12,5)))),((64,(38,11)),((37,((36,29),(15,((54,21),6)))),(((69,58),((47,(31,(24,23))),((25,((51,30),(26,22))),((53,(78,(17,16))),4)))),((((59,(60,41)),(65,20)),((33,32),19)),((((68,67),63),((((76,75),((74,(73,72)),71)),(70,(77,((45,44),43)))),(((((62,61),40),39),((49,48),(28,27))),((56,55),(52,(14,13)))))),(66,(34,((57,(50,35)),3))))))))),1);
   tree tree_5379 [p = 0.000, P = 0.512] = [&W 0.000095] (((9,((10,8),7)),2),((18,(46,(42,(12,5)))),(64,((38,11),((37,(((36,29),15),((54,21),6))),(((58,47),(((31,24),23),(69,(((25,((51,30),(26,22))),(53,(78,(17,16)))),4)))),((((59,(60,41)),(65,20)),(33,(32,19))),((68,63),((67,((((74,(73,72)),((76,75),71)),((77,70),((45,44),43))),(52,(((56,55),(((62,61),40),(39,((49,48),(28,27))))),(14,13))))),(66,(34,((57,(50,35)),3))))))))))),1);
   tree tree_5380 [p = 0.000, P = 0.512] = [&W 0.000095] (((9,((10,8),7)),2),((18,(46,(42,(12,5)))),((64,(38,11)),(((37,((54,21),15)),((36,29),6)),((((69,58),(47,((31,24),23))),((53,(78,(17,16))),((25,(51,(26,(30,22)))),4))),((((59,(60,41)),(65,20)),(32,(33,19))),((68,63),((67,((((74,(73,72)),((76,75),71)),((77,70),((45,44),43))),(52,(((56,55),((((62,61),40),39),((49,48),(28,27)))),(14,13))))),(66,(34,((57,(50,35)),3)))))))))),1);
   tree tree_5381 [p = 0.000, P = 0.513] = [&W 0.000095] (((9,((10,8),7)),2),((18,(46,(42,(12,5)))),((64,(38,11)),((((54,21),(37,15)),((36,29),6)),((((69,58),(47,((31,24),23))),((53,(78,(17,16))),((25,(51,(26,(30,22)))),4))),((((60,(59,41)),(65,20)),(33,(32,19))),(((68,(67,63)),((((74,(73,72)),((76,75),71)),((77,70),((45,44),43))),(((((62,61),40),((56,55),39)),((49,48),(28,27))),(52,(14,13))))),(66,(34,((57,(50,35)),3))))))))),1);
   tree tree_5382 [p = 0.000, P = 0.513] = [&W 0.000095] (((9,((10,8),7)),2),((18,(46,(42,(12,5)))),((64,(38,11)),(37,(((36,29),(15,((54,21),6))),((69,(((31,24),23),(47,(58,((25,(51,(26,(30,22)))),((78,(17,16)),(53,4))))))),((((65,63),20),((59,(60,41)),(33,(32,19)))),(67,(((((74,(73,72)),((76,75),71)),((77,70),((45,44),43))),((((62,61),40),(39,((49,48),(28,27)))),((56,55),(52,(14,13))))),((68,66),(34,((57,(50,35)),3))))))))))),1);
   tree tree_5383 [p = 0.000, P = 0.513] = [&W 0.000095] (((9,((10,8),7)),2),((18,(46,(42,(12,5)))),(64,((38,11),(((37,((54,21),15)),((36,29),6)),(((47,(31,(24,23))),(69,(58,((53,(78,(17,16))),((25,(26,((51,30),22))),4))))),((((59,(60,41)),(65,20)),(33,(32,19))),((67,(68,63)),(((((76,75),((74,(73,72)),71)),(70,(77,((45,44),43)))),(((((62,61),40),((56,55),39)),((49,48),(28,27))),(52,(14,13)))),(66,((57,(50,35)),(34,3))))))))))),1);
   tree tree_5384 [p = 0.000, P = 0.513] = [&W 0.000095] (((9,((10,8),7)),2),((18,(46,(42,(12,5)))),((64,(38,11)),(((37,((54,21),15)),((36,29),6)),((((69,58),(47,(31,(24,23)))),((53,(78,(17,16))),((25,(26,((51,30),22))),4))),((20,((65,(59,(60,41))),(33,(32,19)))),((67,63),(((((74,(73,72)),((76,75),71)),((77,70),((45,44),43))),((((62,61),40),(39,((49,48),(28,27)))),((56,55),(52,(14,13))))),(66,(68,(34,((57,(50,35)),3))))))))))),1);
   tree tree_5385 [p = 0.000, P = 0.513] = [&W 0.000095] (((9,((10,8),7)),2),((18,(46,(42,(12,5)))),(64,((38,11),(((37,((54,21),15)),((36,29),6)),(((69,58),(((31,24),23),(47,((53,(78,(17,16))),((25,(26,((51,30),22))),4))))),((20,((65,(59,(60,41))),(33,(32,19)))),(((((74,(73,72)),((76,75),71)),((77,70),((45,44),43))),(52,(((56,55),(((62,61),40),(39,((49,48),(28,27))))),(14,13)))),((67,(68,63)),(66,(34,((57,(50,35)),3))))))))))),1);
   tree tree_5386 [p = 0.000, P = 0.513] = [&W 0.000095] (((9,((10,8),7)),2),((18,(46,(42,(12,5)))),((64,(38,11)),((((37,(36,29)),15),((54,21),6)),((((69,58),(47,(31,(24,23)))),((25,((51,30),(26,22))),((53,(78,(17,16))),4))),((20,((65,(59,(60,41))),(33,(32,19)))),(((67,(68,63)),((52,(((74,(73,72)),((76,75),71)),(70,(77,((45,44),43))))),(((56,55),(39,(((62,61),40),((49,48),(28,27))))),(14,13)))),(66,(34,((57,(50,35)),3))))))))),1);
   tree tree_5387 [p = 0.000, P = 0.513] = [&W 0.000095] (((9,((10,8),7)),2),((18,(46,(42,(12,5)))),((64,(38,11)),((37,(((36,29),15),((54,21),6))),((((69,58),(47,(31,(24,23)))),((25,((51,30),(26,22))),((53,(78,(17,16))),4))),(((65,(59,(60,41))),(20,(33,(32,19)))),(((68,67),63),(((((76,75),((74,(73,72)),71)),(77,(70,((45,44),43)))),((((56,55),39),(((62,61),40),((49,48),(28,27)))),(52,(14,13)))),(66,((57,(50,35)),(34,3)))))))))),1);
   tree tree_5388 [p = 0.000, P = 0.513] = [&W 0.000095] (((9,((10,8),7)),2),((18,(46,((42,12),5))),((64,(38,11)),((((37,(36,29)),15),((54,21),6)),((((69,58),(47,(31,(24,23)))),((25,(51,(30,(26,22)))),((53,(78,(17,16))),4))),((((59,(60,41)),(65,20)),(33,(32,19))),(((68,(67,63)),((((74,(73,72)),((76,75),71)),((77,70),((45,44),43))),(((((62,61),40),((56,55),39)),((49,48),(28,27))),(52,(14,13))))),(66,(34,((57,(50,35)),3))))))))),1);
   tree tree_5389 [p = 0.000, P = 0.513] = [&W 0.000095] (((9,((10,8),7)),2),((18,(46,(42,(12,5)))),((64,(38,11)),((37,(((36,29),15),((54,21),6))),((69,((47,(31,(24,23))),(58,((25,((51,30),(26,22))),((53,(78,(17,16))),4))))),(((59,(60,41)),((65,20),(33,(32,19)))),((67,(68,63)),(((((74,(73,72)),((76,75),71)),(70,(77,((45,44),43)))),((((56,55),39),(((62,61),40),((49,48),(28,27)))),(52,(14,13)))),(66,(34,((57,(50,35)),3)))))))))),1);
   tree tree_5390 [p = 0.000, P = 0.513] = [&W 0.000095] (((9,((10,8),7)),2),((18,(46,(42,(12,5)))),(64,((38,11),((37,(((36,29),15),((54,21),6))),(((69,((58,47),(31,(24,23)))),((25,(51,(30,(26,22)))),((53,(78,(17,16))),4))),((((59,(60,41)),(65,20)),(33,(32,19))),((((68,67),63),((((76,75),((74,(73,72)),71)),((77,70),((45,44),43))),((56,55),((((62,61),40),(39,((49,48),(28,27)))),(52,(14,13)))))),(66,(34,((57,(50,35)),3)))))))))),1);
   tree tree_5391 [p = 0.000, P = 0.514] = [&W 0.000095] (((9,((10,8),7)),2),(46,((18,(42,(12,5))),((64,(38,11)),((37,(((36,29),15),((54,21),6))),((69,((58,(47,((31,24),23))),((26,(((51,30),25),22)),((53,(78,(17,16))),4)))),((((59,(60,41)),(65,20)),(33,(32,19))),((67,(68,63)),(((((76,75),((74,(73,72)),71)),(77,(70,((45,44),43)))),(((((62,61),40),((56,55),39)),((49,48),(28,27))),(52,(14,13)))),(66,(34,((57,(50,35)),3))))))))))),1);
   tree tree_5392 [p = 0.000, P = 0.514] = [&W 0.000095] (((9,((10,8),7)),2),((18,(46,(42,(12,5)))),(64,((38,11),((37,(((36,29),15),((54,21),6))),((((69,58),(47,((31,24),23))),(((25,(30,(51,(26,22)))),(53,(78,(17,16)))),4)),((20,((65,(59,(60,41))),(33,(32,19)))),(((67,(68,63)),((((74,(73,72)),((76,75),71)),((77,70),((45,44),43))),((52,((((62,61),40),((56,55),39)),((49,48),(28,27)))),(14,13)))),(66,(34,((57,(50,35)),3)))))))))),1);
   tree tree_5393 [p = 0.000, P = 0.514] = [&W 0.000095] (((9,((10,8),7)),2),((18,(46,(42,(12,5)))),((64,(38,11)),((37,(((36,29),15),((54,21),6))),(((47,(31,(24,23))),(69,(58,((25,((51,30),(26,22))),((53,(78,(17,16))),4))))),(((65,((59,(60,41)),20)),(33,(32,19))),(((67,(68,63)),((((74,(73,72)),((76,75),71)),((77,70),((45,44),43))),(((56,55),(((62,61),40),(39,((49,48),(28,27))))),(52,(14,13))))),(66,(34,((57,(50,35)),3))))))))),1);
   tree tree_5394 [p = 0.000, P = 0.514] = [&W 0.000095] (((9,((10,8),7)),2),((18,(46,(42,(12,5)))),((64,(38,11)),(((37,((36,29),15)),((54,21),6)),((69,((31,(24,23)),(47,(58,((25,((51,30),(26,22))),((53,(78,(17,16))),4)))))),((((65,(59,(60,41))),20),(33,(32,19))),((67,(68,63)),((((((76,75),(74,(73,72))),71),((77,70),((45,44),43))),((((62,61),40),(39,((49,48),(28,27)))),((56,55),(52,(14,13))))),(66,((57,(50,35)),(34,3)))))))))),1);
   tree tree_5395 [p = 0.000, P = 0.514] = [&W 0.000095] (((9,((10,8),7)),2),((18,(46,(42,(12,5)))),((64,(38,11)),((37,(((36,29),15),((54,21),6))),((69,((47,(31,(24,23))),(58,((25,((51,30),(26,22))),((53,(78,(17,16))),4))))),((20,((65,(59,(60,41))),(33,(32,19)))),(((68,(67,63)),((((74,(73,72)),((76,75),71)),((77,70),((45,44),43))),((((56,55),((62,61),40)),(39,((49,48),(28,27)))),(52,(14,13))))),(66,(34,((57,(50,35)),3))))))))),1);
   tree tree_5396 [p = 0.000, P = 0.514] = [&W 0.000095] (((9,((10,8),7)),2),((18,(46,(42,(12,5)))),((64,(38,11)),(((37,((54,21),15)),((36,29),6)),((((69,58),(47,(24,(31,23)))),((53,(78,(17,16))),((25,((51,30),(26,22))),4))),((((59,(60,41)),(65,20)),(33,(32,19))),((67,(68,63)),(((((74,(73,72)),((76,75),71)),(77,(70,((45,44),43)))),(52,(((((62,61),40),((56,55),39)),((49,48),(28,27))),(14,13)))),(66,(34,((57,(50,35)),3)))))))))),1);
   tree tree_5397 [p = 0.000, P = 0.514] = [&W 0.000095] (((9,((10,8),7)),2),((18,(46,(42,(12,5)))),((64,(38,11)),((((54,21),(37,15)),((36,29),6)),(((69,((58,47),(24,(31,23)))),((25,(26,((51,30),22))),((53,(78,(17,16))),4))),(((65,(59,(60,41))),(20,(33,(32,19)))),((67,(68,63)),(((((74,(73,72)),((76,75),71)),((77,70),((45,44),43))),((56,55),(((((62,61),40),39),((49,48),(28,27))),(52,(14,13))))),(66,(34,((57,(50,35)),3)))))))))),1);
   tree tree_5398 [p = 0.000, P = 0.514] = [&W 0.000095] (((9,((10,8),7)),2),((18,(46,(42,(12,5)))),((64,(38,11)),(((37,((54,21),15)),((36,29),6)),(((69,(58,(47,(24,(31,23))))),((25,(26,(51,(30,22)))),((53,(78,(17,16))),4))),(((59,(60,41)),((65,20),((33,32),19))),(((67,(68,63)),((((74,(73,72)),((76,75),71)),((77,70),((45,44),43))),(((56,55),((((62,61),40),39),((49,48),(28,27)))),(52,(14,13))))),(66,(34,((57,(50,35)),3))))))))),1);
   tree tree_5399 [p = 0.000, P = 0.514] = [&W 0.000095] (((9,((10,8),7)),2),(46,((18,(42,(12,5))),((64,(38,11)),(((37,((54,21),15)),((36,29),6)),((((69,58),(47,(24,(31,23)))),((25,(51,(26,(30,22)))),((53,(78,(17,16))),4))),((63,(((59,(60,41)),(65,20)),((33,32),19))),((67,((((76,75),((74,(73,72)),71)),((77,70),((45,44),43))),((((56,55),39),((49,48),(28,27))),(((62,61),40),(52,(14,13)))))),(68,(66,(34,((57,(50,35)),3))))))))))),1);
   tree tree_5400 [p = 0.000, P = 0.514] = [&W 0.000095] (((9,((10,8),7)),2),((18,(46,(42,(12,5)))),((64,(38,11)),(((37,((54,21),15)),((36,29),6)),((((69,58),(47,((31,24),23))),((53,(78,(17,16))),((25,(51,(30,(26,22)))),4))),((((59,(60,41)),(65,20)),(33,(32,19))),((67,(68,63)),(((((74,(73,72)),((76,75),71)),(70,(77,((45,44),43)))),(((56,55),39),(((49,48),(28,27)),(((62,61),40),(52,(14,13)))))),(66,(34,((57,(50,35)),3)))))))))),1);
   tree tree_5401 [p = 0.000, P = 0.514] = [&W 0.000095] (((9,((10,8),7)),2),((18,(46,(42,(12,5)))),((64,(38,11)),(((37,((54,21),15)),((36,29),6)),((((69,58),(47,(31,(24,23)))),((53,(78,(17,16))),((25,((51,30),(26,22))),4))),((((59,(60,41)),(65,20)),(33,(32,19))),(((68,67),63),(((((74,(73,72)),((76,75),71)),((77,70),((45,44),43))),((56,55),((((62,61),40),(39,((49,48),(28,27)))),(52,(14,13))))),(66,(34,((57,(50,35)),3)))))))))),1);
   tree tree_5402 [p = 0.000, P = 0.515] = [&W 0.000095] (((9,((10,8),7)),2),((18,(46,(42,(12,5)))),((64,(38,11)),(((37,((54,21),15)),((36,29),6)),((((69,58),(47,((31,24),23))),((53,(78,(17,16))),((25,((51,30),(26,22))),4))),(((65,(59,(60,41))),(20,((33,32),19))),(((67,(68,63)),((((74,(73,72)),((76,75),71)),((77,70),((45,44),43))),((56,55),((((62,61),40),(39,((49,48),(28,27)))),(52,(14,13)))))),(66,(34,((57,(50,35)),3))))))))),1);
   tree tree_5403 [p = 0.000, P = 0.515] = [&W 0.000095] (((9,((10,8),7)),2),((18,(46,(42,(12,5)))),((64,(38,11)),(((37,((54,21),15)),((36,29),6)),(((69,((58,47),(24,(31,23)))),((53,(78,(17,16))),((25,((51,30),(26,22))),4))),((((59,(60,41)),(65,20)),(33,(32,19))),(((67,(68,63)),((((76,75),((74,(73,72)),71)),((77,70),((45,44),43))),((52,((56,55),((((62,61),40),39),((49,48),(28,27))))),(14,13)))),(66,(34,((57,(50,35)),3))))))))),1);
   tree tree_5404 [p = 0.000, P = 0.515] = [&W 0.000095] (((9,((10,8),7)),2),((18,(46,(42,(12,5)))),(64,((38,11),(((37,((54,21),15)),((36,29),6)),(((47,(58,(31,(24,23)))),(69,((53,(78,(17,16))),((25,(51,(30,(26,22)))),4)))),((((59,(60,41)),(65,20)),(33,(32,19))),((67,63),(((((76,75),((74,(73,72)),71)),((77,70),((45,44),43))),((((56,55),39),(((62,61),40),((49,48),(28,27)))),(52,(14,13)))),(68,(66,(34,((57,(50,35)),3)))))))))))),1);
   tree tree_5405 [p = 0.000, P = 0.515] = [&W 0.000095] (((9,((10,8),7)),2),((18,(46,(42,(12,5)))),((64,(38,11)),((((36,29),(37,((54,21),15))),6),((((69,58),(47,((31,24),23))),((53,(78,(17,16))),((25,(((51,30),26),22)),4))),((20,((65,(59,(60,41))),(33,(32,19)))),(((67,(68,63)),((((74,(73,72)),((76,75),71)),((77,70),((45,44),43))),((56,55),(((((62,61),40),39),((49,48),(28,27))),(52,(14,13)))))),(66,(34,((57,(50,35)),3))))))))),1);
   tree tree_5406 [p = 0.000, P = 0.515] = [&W 0.000095] (((9,((10,8),7)),2),((18,(46,(12,(42,5)))),((64,(38,11)),(((37,((54,21),15)),((36,29),6)),((((69,58),(47,(31,(24,23)))),((53,(78,(17,16))),((25,((51,30),(26,22))),4))),((((59,(60,41)),(65,20)),(33,(32,19))),(((68,67),63),(((((74,(73,72)),((76,75),71)),((77,70),((45,44),43))),((((62,61),40),(((56,55),39),((49,48),(28,27)))),(52,(14,13)))),(66,(34,((57,(50,35)),3)))))))))),1);
   tree tree_5407 [p = 0.000, P = 0.515] = [&W 0.000095] (((9,((10,8),7)),2),((18,(46,(12,(42,5)))),((64,(38,11)),((((37,(54,21)),15),((36,29),6)),((((69,58),(47,((31,24),23))),((53,(78,(17,16))),((25,((51,30),(26,22))),4))),((((59,(60,41)),(65,20)),(33,(32,19))),(((67,(68,63)),((((74,(73,72)),((76,75),71)),((77,70),((45,44),43))),(((((62,61),40),39),((49,48),(28,27))),((56,55),(52,(14,13)))))),(66,(34,((57,(50,35)),3))))))))),1);
   tree tree_5408 [p = 0.000, P = 0.515] = [&W 0.000095] (((9,((10,8),7)),2),((18,(46,(42,(12,5)))),((64,(38,11)),((((54,21),(37,15)),((36,29),6)),(((((69,58),47),((31,24),23)),((53,(78,(17,16))),((25,((51,30),(26,22))),4))),((20,((65,(59,(60,41))),(33,(32,19)))),((67,(68,63)),(((((74,(73,72)),((76,75),71)),(70,(77,((45,44),43)))),(((((62,61),40),39),((49,48),(28,27))),((56,55),(52,(14,13))))),(66,(34,((57,(50,35)),3)))))))))),1);
   tree tree_5409 [p = 0.000, P = 0.515] = [&W 0.000095] (((9,((10,8),7)),2),((18,(46,(42,(12,5)))),((64,(38,11)),(((37,((54,21),15)),((36,29),6)),((((69,58),(47,(24,(31,23)))),((53,(78,(17,16))),((25,((51,30),(26,22))),4))),((((65,(59,(60,41))),20),(33,(32,19))),((67,(68,63)),(((((74,(73,72)),((76,75),71)),(70,(77,((45,44),43)))),((39,(((62,61),40),((49,48),(28,27)))),((56,55),(52,(14,13))))),(66,((57,(50,35)),(34,3)))))))))),1);
   tree tree_5410 [p = 0.000, P = 0.515] = [&W 0.000095] (((9,((10,8),7)),2),((18,(46,(42,(12,5)))),((64,(38,11)),(((37,((54,21),15)),((36,29),6)),((((69,58),(47,(24,(31,23)))),((53,(78,(17,16))),((25,((51,30),(26,22))),4))),(((65,(59,(60,41))),(20,(33,(32,19)))),((67,(68,63)),(((((74,(73,72)),((76,75),71)),((77,70),((45,44),43))),((56,55),(((((62,61),40),39),((49,48),(28,27))),(52,(14,13))))),(66,(34,((57,(50,35)),3)))))))))),1);
   tree tree_5411 [p = 0.000, P = 0.515] = [&W 0.000095] (((9,((10,8),7)),2),((18,(46,(42,(12,5)))),((64,(38,11)),(((37,((54,21),15)),((36,29),6)),((((69,58),(47,(24,(31,23)))),((53,(78,(17,16))),((25,((51,30),(26,22))),4))),((20,((65,(59,(60,41))),(33,(32,19)))),(((67,(68,63)),((((74,(73,72)),((76,75),71)),((77,70),((45,44),43))),(((((62,61),40),((56,55),39)),((49,48),(28,27))),(52,(14,13))))),(66,(34,((57,(50,35)),3))))))))),1);
   tree tree_5412 [p = 0.000, P = 0.516] = [&W 0.000095] (((9,((10,8),7)),2),((18,(46,(42,(12,5)))),((64,(38,11)),(((37,((54,21),15)),((36,29),6)),((((69,58),(47,(31,(24,23)))),((53,(78,(17,16))),((25,((51,30),(26,22))),4))),((20,((65,(60,(59,41))),(33,(32,19)))),((((68,67),63),(((((76,75),(74,(73,72))),71),((77,70),((45,44),43))),((56,55),(((((62,61),40),39),((49,48),(28,27))),(52,(14,13)))))),(66,(34,((57,(50,35)),3))))))))),1);
   tree tree_5413 [p = 0.000, P = 0.516] = [&W 0.000095] (((9,((10,8),7)),2),((18,(46,(42,(12,5)))),((64,(38,11)),(37,((((54,21),15),((36,29),6)),(((47,(31,(24,23))),(69,(58,((53,(78,(17,16))),((25,((51,30),(26,22))),4))))),((20,((65,(59,(60,41))),(33,(32,19)))),(((68,67),63),((((((76,75),(74,(73,72))),71),(70,(77,((45,44),43)))),(((((62,61),40),((56,55),39)),((49,48),(28,27))),(52,(14,13)))),(66,(34,((57,(50,35)),3))))))))))),1);
   tree tree_5414 [p = 0.000, P = 0.516] = [&W 0.000095] (((9,((10,8),7)),2),((18,(46,(42,(12,5)))),((64,(38,11)),(((37,((54,21),15)),((36,29),6)),(((69,(47,((31,24),23))),(58,((53,(78,(17,16))),((25,((51,30),(26,22))),4)))),((((59,(60,41)),(65,20)),(33,(32,19))),((67,(68,63)),(((((74,(73,72)),((76,75),71)),((77,70),((45,44),43))),((((62,61),40),(39,((49,48),(28,27)))),((56,55),(52,(14,13))))),(66,(34,((57,(50,35)),3)))))))))),1);
   tree tree_5415 [p = 0.000, P = 0.516] = [&W 0.000095] (((9,((10,8),7)),2),((18,(46,(42,(12,5)))),((64,(38,11)),(((37,((54,21),15)),((36,29),6)),(((47,((31,24),23)),(58,(69,((53,(78,(17,16))),((25,((51,30),(26,22))),4))))),((20,((65,(59,(60,41))),(33,(32,19)))),((67,(68,63)),(((((74,(73,72)),((76,75),71)),((77,70),((45,44),43))),(((((62,61),40),((56,55),39)),((49,48),(28,27))),(52,(14,13)))),(66,(34,((57,(50,35)),3)))))))))),1);
   tree tree_5416 [p = 0.000, P = 0.516] = [&W 0.000095] (((9,((10,8),7)),2),((18,(46,(42,(12,5)))),((64,(38,11)),(((37,((54,21),15)),((36,29),6)),((((69,58),(47,((31,24),23))),((53,(78,(17,16))),((25,((51,30),(26,22))),4))),((20,((65,(59,(60,41))),(33,(32,19)))),(((((74,(73,72)),((76,75),71)),((77,70),((45,44),43))),(((56,55),(((62,61),40),(39,((49,48),(28,27))))),(52,(14,13)))),((67,(68,63)),(66,(34,((57,(50,35)),3)))))))))),1);
   tree tree_5417 [p = 0.000, P = 0.516] = [&W 0.000095] (((9,((10,8),7)),2),((18,(46,(42,(12,5)))),((64,(38,11)),((37,((20,((36,29),15)),((54,21),6))),((69,((24,(31,23)),(47,(58,((25,((51,30),(26,22))),((53,(78,(17,16))),4)))))),(((65,(59,(60,41))),(33,(32,19))),((67,(63,((((74,(73,72)),((76,75),71)),((77,70),((45,44),43))),((56,55),(((((62,61),40),39),((49,48),(28,27))),(52,(14,13))))))),(66,(68,(34,((57,(50,35)),3)))))))))),1);
   tree tree_5418 [p = 0.000, P = 0.516] = [&W 0.000095] (((9,((10,8),7)),2),((18,(46,(42,(12,5)))),((64,(38,11)),((37,((20,((36,29),15)),((54,21),6))),((69,(((58,47),(24,(31,23))),((25,((51,30),(26,22))),((53,(78,(17,16))),4)))),(((65,(59,(60,41))),(33,(32,19))),(63,(67,(((((74,(73,72)),((76,75),71)),(77,(70,((45,44),43)))),((56,55),(((((62,61),40),39),((49,48),(28,27))),(52,(14,13))))),(68,(66,(34,((57,(50,35)),3)))))))))))),1);
   tree tree_5419 [p = 0.000, P = 0.516] = [&W 0.000095] (((9,((10,8),7)),2),((18,(46,(42,(12,5)))),((64,(38,11)),((37,((20,((36,29),15)),((54,21),6))),((((69,58),(47,(31,(24,23)))),((25,(26,((51,30),22))),((53,(78,(17,16))),4))),(((65,(59,(60,41))),(33,(32,19))),(63,(67,(((((74,(73,72)),((76,75),71)),((77,70),((45,44),43))),((((56,55),52),((((62,61),40),39),((49,48),(28,27)))),(14,13))),(68,(66,(34,((57,(50,35)),3)))))))))))),1);
   tree tree_5420 [p = 0.000, P = 0.516] = [&W 0.000095] (((9,((10,8),7)),2),((18,(46,(42,(12,5)))),((64,(38,11)),((37,((20,((36,29),15)),((54,21),6))),(((47,((31,24),23)),(69,(58,((25,(51,(26,(30,22)))),((53,(78,(17,16))),4))))),(((65,(59,(60,41))),(33,(32,19))),(((67,(68,63)),(((((76,75),(74,(73,72))),71),(77,(70,((45,44),43)))),((56,55),((39,((49,48),(28,27))),((52,((62,61),40)),(14,13)))))),(66,(34,((57,(50,35)),3))))))))),1);
   tree tree_5421 [p = 0.000, P = 0.516] = [&W 0.000095] (((9,((10,8),7)),2),((18,(46,(42,(12,5)))),(64,((38,11),(((20,((36,29),15)),((37,(54,21)),6)),((((69,58),(47,((31,24),23))),((25,(((51,30),26),22)),((53,(78,(17,16))),4))),(((65,(59,(60,41))),(33,(32,19))),((68,63),(67,(((((74,(73,72)),((76,75),71)),((77,70),((45,44),43))),(((((62,61),40),39),((49,48),(28,27))),((56,55),(52,(14,13))))),(66,(34,((57,(50,35)),3)))))))))))),1);
   tree tree_5422 [p = 0.000, P = 0.516] = [&W 0.000095] (((9,((10,8),7)),2),((18,(46,(42,(12,5)))),((64,(38,11)),((37,((20,((36,29),15)),((54,21),6))),(((47,((31,24),23)),((69,58),((25,((51,30),(26,22))),((53,(78,(17,16))),4)))),(((65,(59,(60,41))),(33,(32,19))),((67,(68,63)),(((((76,75),((74,(73,72)),71)),(77,(70,((45,44),43)))),(((((62,61),40),((56,55),39)),((49,48),(28,27))),(52,(14,13)))),(66,(34,((57,(50,35)),3)))))))))),1);
   tree tree_5423 [p = 0.000, P = 0.517] = [&W 0.000095] (((9,((10,8),7)),2),((18,(46,(42,(12,5)))),((64,(38,11)),((37,((20,((36,29),15)),((54,21),6))),((69,(((31,24),23),(47,(58,((25,((51,30),(26,22))),((53,(78,(17,16))),4)))))),(((65,(59,(60,41))),(33,(32,19))),((67,63),(((((74,(73,72)),((76,75),71)),(70,(77,((45,44),43)))),(((((62,61),40),((56,55),39)),((49,48),(28,27))),(52,(14,13)))),(68,(66,(34,((57,(50,35)),3))))))))))),1);
   tree tree_5424 [p = 0.000, P = 0.517] = [&W 0.000095] (((9,((10,8),7)),2),((18,(46,(42,(12,5)))),((64,(38,11)),((37,((20,((36,29),15)),((54,21),6))),((69,((47,(24,(31,23))),(58,((25,((51,30),(26,22))),((53,(78,(17,16))),4))))),(((65,(59,(60,41))),(33,(32,19))),(((((74,(73,72)),((76,75),71)),((77,70),((45,44),43))),((((62,61),40),(39,((49,48),(28,27)))),((56,55),(52,(14,13))))),((67,(68,63)),(66,(34,((57,(50,35)),3)))))))))),1);
   tree tree_5425 [p = 0.000, P = 0.517] = [&W 0.000095] (((9,((10,8),7)),2),((18,(46,(42,(12,5)))),((64,(38,11)),(((20,((36,29),15)),((54,21),6)),(37,((69,((47,(24,(31,23))),(58,((25,((51,30),(26,22))),((53,(78,(17,16))),4))))),(((65,(59,(60,41))),(33,(32,19))),((((68,67),63),((((74,(73,72)),((76,75),71)),(70,(77,((45,44),43)))),((56,55),(((((62,61),40),39),((49,48),(28,27))),(52,(14,13)))))),(66,(34,((57,(50,35)),3)))))))))),1);
   tree tree_5426 [p = 0.000, P = 0.517] = [&W 0.000095] (((9,((10,8),7)),2),((18,(46,(42,(12,5)))),((64,(38,11)),((37,((20,((36,29),15)),((54,21),6))),(((((69,58),47),((31,24),23)),((25,(26,((51,30),22))),((53,(78,(17,16))),4))),(((65,(59,(60,41))),(33,(32,19))),((67,63),(((((74,(73,72)),((76,75),71)),((77,70),((45,44),43))),(52,(((((62,61),40),39),((49,48),(28,27))),((56,55),(14,13))))),(66,(68,(34,((57,(50,35)),3))))))))))),1);
   tree tree_5427 [p = 0.000, P = 0.517] = [&W 0.000095] (((9,((10,8),7)),2),((18,(46,(42,(12,5)))),(64,((38,11),((37,(((36,29),(20,15)),((54,21),6))),((58,((24,(31,23)),(47,(69,((53,(78,(17,16))),((25,((51,30),(26,22))),4)))))),(((65,(59,(60,41))),(33,(32,19))),((67,(68,63)),(((((74,(73,72)),((76,75),71)),(77,(70,((45,44),43)))),(((56,55),((((62,61),40),39),((49,48),(28,27)))),(52,(14,13)))),(66,(34,((57,(50,35)),3))))))))))),1);
   tree tree_5428 [p = 0.000, P = 0.517] = [&W 0.000095] (((9,((10,8),7)),2),((18,(46,(42,(12,5)))),((64,(38,11)),((37,((((36,29),20),15),((54,21),6))),((((69,47),((31,24),23)),(58,((53,(78,(17,16))),((25,((51,30),(26,22))),4)))),(((65,(60,(59,41))),(33,(32,19))),(((67,(68,63)),((((74,(73,72)),((76,75),71)),((77,70),((45,44),43))),((56,55),(((((62,61),40),39),((49,48),(28,27))),(52,(14,13)))))),(66,(34,((57,(50,35)),3))))))))),1);
   tree tree_5429 [p = 0.000, P = 0.517] = [&W 0.000095] (((9,((10,8),7)),2),((18,(46,(42,(12,5)))),((64,(38,11)),((37,((20,((36,29),15)),((54,21),6))),((69,((47,(24,(31,23))),(58,((25,(26,((51,30),22))),((53,(78,(17,16))),4))))),(((65,(60,(59,41))),(33,(32,19))),(((67,(68,63)),((((76,75),((74,(73,72)),71)),((77,70),((45,44),43))),(((((62,61),40),39),((49,48),(28,27))),((56,55),(52,(14,13)))))),(66,(34,((57,(50,35)),3))))))))),1);
   tree tree_5430 [p = 0.000, P = 0.517] = [&W 0.000095] (((9,((10,8),7)),2),((46,(42,(12,5))),(18,(64,((38,11),(((37,((54,21),15)),((36,29),6)),(20,((((69,58),(47,(31,(24,23)))),((25,((51,30),(26,22))),((53,(78,(17,16))),4))),(((65,(59,(60,41))),(33,(32,19))),(((68,67),63),(((((74,(73,72)),((76,75),71)),(77,(70,((45,44),43)))),((((56,55),39),(((62,61),40),((49,48),(28,27)))),(52,(14,13)))),(66,(34,((57,(50,35)),3))))))))))))),1);
   tree tree_5431 [p = 0.000, P = 0.517] = [&W 0.000095] (((9,((10,8),7)),2),((18,(46,(42,(12,5)))),((64,(38,11)),(((((36,29),20),(37,15)),((54,21),6)),(((((69,58),47),(24,(31,23))),((53,(78,(17,16))),((25,((51,30),(26,22))),4))),(((65,(59,(60,41))),(33,(32,19))),(((67,(68,63)),((((74,(73,72)),((76,75),71)),((77,70),((45,44),43))),(((56,55),((((62,61),40),39),((49,48),(28,27)))),(52,(14,13))))),(66,(34,((57,(50,35)),3))))))))),1);
   tree tree_5432 [p = 0.000, P = 0.517] = [&W 0.000095] (((9,((10,8),7)),2),((18,(46,(42,(12,5)))),((64,(38,11)),((37,((20,((36,29),15)),((54,21),6))),((69,(58,(47,(((31,24),23),((25,(26,(51,(30,22)))),((53,(78,(17,16))),4)))))),((65,((59,(60,41)),(33,(32,19)))),((68,(67,63)),(((((76,75),((74,(73,72)),71)),((77,70),((45,44),43))),(52,((((56,55),39),(((62,61),40),((49,48),(28,27)))),(14,13)))),(66,(34,((57,(50,35)),3)))))))))),1);
   tree tree_5433 [p = 0.000, P = 0.518] = [&W 0.000095] (((9,((10,8),7)),2),((18,(46,(42,(12,5)))),((64,(38,11)),((37,((20,((36,29),15)),((54,21),6))),((((69,58),(47,((31,24),23))),((25,(26,((51,30),22))),((53,(78,(17,16))),4))),(((65,(60,(59,41))),(33,(32,19))),((67,(68,63)),(((((74,(73,72)),((76,75),71)),(77,(70,((45,44),43)))),((56,55),((((62,61),40),(39,((49,48),(28,27)))),(52,(14,13))))),(66,(34,((57,(50,35)),3)))))))))),1);
   tree tree_5434 [p = 0.000, P = 0.518] = [&W 0.000095] (((9,((10,8),7)),2),((18,(46,(42,(12,5)))),((64,(38,11)),((37,((((36,29),20),15),((54,21),6))),((69,((24,(31,23)),(47,(58,((53,(78,(17,16))),((((51,30),25),(26,22)),4)))))),(((65,(59,(60,41))),(33,(32,19))),((((68,67),63),((((74,(73,72)),((76,75),71)),((77,70),((45,44),43))),(((((62,61),40),((56,55),39)),((49,48),(28,27))),(52,(14,13))))),(66,(34,((57,(50,35)),3))))))))),1);
   tree tree_5435 [p = 0.000, P = 0.518] = [&W 0.000095] (((9,((10,8),7)),2),((18,(46,(42,(12,5)))),((64,(38,11)),((37,((20,((36,29),15)),((54,21),6))),(((47,(24,(31,23))),(69,(58,((25,(51,(26,(30,22)))),((53,(78,(17,16))),4))))),(((59,(60,41)),(65,(33,(32,19)))),((68,(67,63)),(((((74,(73,72)),((76,75),71)),((77,70),((45,44),43))),(((56,55),(((62,61),40),(39,((49,48),(28,27))))),(52,(14,13)))),(66,(34,((57,(50,35)),3)))))))))),1);
   tree tree_5436 [p = 0.000, P = 0.518] = [&W 0.000095] (((9,((10,8),7)),2),((18,(46,(42,(12,5)))),((64,(38,11)),((37,((((36,29),20),15),((54,21),6))),((((58,47),(24,(31,23))),(69,((53,(78,(17,16))),((25,((51,30),(26,22))),4)))),(((65,(60,(59,41))),(33,(32,19))),((67,(68,63)),(((((74,(73,72)),((76,75),71)),(70,(77,((45,44),43)))),((52,((56,55),(((62,61),40),(39,((49,48),(28,27)))))),(14,13))),(66,(34,((57,(50,35)),3)))))))))),1);
   tree tree_5437 [p = 0.000, P = 0.518] = [&W 0.000095] (((9,((10,8),7)),2),((18,(46,(42,(12,5)))),((64,(38,11)),((37,((20,((36,29),15)),((54,21),6))),(((((69,58),47),((31,24),23)),((25,((51,30),(26,22))),((53,(78,(17,16))),4))),(((65,(59,(60,41))),(33,(32,19))),(((68,67),63),(((((74,(73,72)),((76,75),71)),((77,70),((45,44),43))),((39,(((62,61),40),((49,48),(28,27)))),((56,55),(52,(14,13))))),(66,(34,((57,(50,35)),3)))))))))),1);
   tree tree_5438 [p = 0.000, P = 0.518] = [&W 0.000095] (((9,((10,8),7)),2),((18,(46,(42,(12,5)))),((64,(38,11)),(37,(((20,((36,29),15)),((54,21),6)),(((47,(69,((31,24),23))),(58,((25,((51,30),(26,22))),((53,(78,(17,16))),4)))),(((65,(59,(60,41))),(33,(32,19))),((67,(68,63)),(((((74,(73,72)),((76,75),71)),((77,70),((45,44),43))),((((56,55),39),(((62,61),40),((49,48),(28,27)))),(52,(14,13)))),(66,(34,((57,(50,35)),3))))))))))),1);
   tree tree_5439 [p = 0.000, P = 0.518] = [&W 0.000095] (((9,((10,8),7)),2),((18,(46,(42,(12,5)))),((64,(38,11)),(((((36,29),20),(37,15)),((54,21),6)),(((58,(69,(47,(24,(31,23))))),((25,(51,(30,(26,22)))),((53,(78,(17,16))),4))),(((65,(59,(60,41))),(33,(32,19))),((((68,67),63),((((74,(73,72)),((76,75),71)),(70,(77,((45,44),43)))),(((((62,61),40),((56,55),39)),((49,48),(28,27))),(52,(14,13))))),(66,((57,(50,35)),(34,3))))))))),1);
   tree tree_5440 [p = 0.000, P = 0.518] = [&W 0.000095] (((9,((10,8),7)),2),((18,(46,(42,(12,5)))),(64,((38,11),((37,((20,((36,29),15)),((54,21),6))),((((69,58),(47,(31,(24,23)))),((25,((51,30),(26,22))),((53,(78,(17,16))),4))),(((65,(59,(60,41))),(33,(32,19))),(((67,(68,63)),((((76,75),((74,(73,72)),71)),((77,70),((45,44),43))),(((((62,61),40),39),((49,48),(28,27))),((56,55),(52,(14,13)))))),(66,(34,((57,(50,35)),3)))))))))),1);
   tree tree_5441 [p = 0.000, P = 0.518] = [&W 0.000095] (((9,((10,8),7)),2),((18,(46,(42,(12,5)))),((64,(38,11)),((37,((((36,29),20),15),((54,21),6))),((69,(47,((24,(31,23)),(58,((25,((51,30),(26,22))),((53,(78,(17,16))),4)))))),(((65,(59,(60,41))),(33,(32,19))),((68,(67,63)),(((((74,(73,72)),((76,75),71)),(70,(77,((45,44),43)))),(((((62,61),40),((56,55),39)),((49,48),(28,27))),(52,(14,13)))),(66,(34,((57,(50,35)),3)))))))))),1);
   tree tree_5442 [p = 0.000, P = 0.518] = [&W 0.000095] (((9,((10,8),7)),2),((18,(46,(42,(12,5)))),((64,(38,11)),((37,((20,((36,29),15)),((54,21),6))),((69,((47,(31,(24,23))),(58,((25,((51,30),(26,22))),((53,(78,(17,16))),4))))),(((65,(59,(60,41))),(33,(32,19))),(((((74,(73,72)),((76,75),71)),((77,70),((45,44),43))),((56,55),((52,((((62,61),40),39),((49,48),(28,27)))),(14,13)))),(((68,67),63),(66,((57,(50,35)),(34,3)))))))))),1);
   tree tree_5443 [p = 0.000, P = 0.518] = [&W 0.000095] (((9,((10,8),7)),2),((18,(46,(42,(12,5)))),((64,(38,11)),((37,((20,((36,29),15)),((54,21),6))),(((((69,58),47),(24,(31,23))),((25,((51,30),(26,22))),((53,(78,(17,16))),4))),(((65,(59,(60,41))),(33,(32,19))),(((67,(68,63)),((((74,(73,72)),((76,75),71)),((77,70),((45,44),43))),((56,55),((((62,61),40),(39,((49,48),(28,27)))),(52,(14,13)))))),(66,(34,((57,(50,35)),3))))))))),1);
   tree tree_5444 [p = 0.000, P = 0.519] = [&W 0.000095] (((9,((10,8),7)),2),((18,(46,(42,(12,5)))),((64,(38,11)),((37,((((36,29),20),15),((54,21),6))),((69,(((47,(31,24)),23),(58,((25,((51,30),(26,22))),((53,(78,(17,16))),4))))),(((65,(60,(59,41))),(33,(32,19))),(((67,(68,63)),((((74,(73,72)),((76,75),71)),(77,(70,((45,44),43)))),((56,55),(((((62,61),40),39),((49,48),(28,27))),(52,(14,13)))))),(66,(34,((57,(50,35)),3))))))))),1);
   tree tree_5445 [p = 0.000, P = 0.519] = [&W 0.000095] (((9,((10,8),7)),2),((18,(46,(42,(12,5)))),((64,(38,11)),((37,((((36,29),20),15),((54,21),6))),(((47,(24,(31,23))),((69,58),((25,((51,30),(26,22))),((53,(78,(17,16))),4)))),(((65,(59,(60,41))),(33,(32,19))),((67,63),(((((74,(73,72)),((76,75),71)),((77,70),((45,44),43))),((56,55),((39,((49,48),(28,27))),(((62,61),40),(52,(14,13)))))),(68,(66,(34,((57,(50,35)),3))))))))))),1);
   tree tree_5446 [p = 0.000, P = 0.519] = [&W 0.000095] (((9,((10,8),7)),2),((18,(46,(42,(12,5)))),((64,(38,11)),(37,(((((36,29),20),15),((54,21),6)),(((69,(47,((31,24),23))),(58,((25,(51,(30,(26,22)))),((53,(78,(17,16))),4)))),(((65,(59,(60,41))),(33,(32,19))),(((68,(67,63)),((((74,(73,72)),((76,75),71)),(70,(77,((45,44),43)))),(((((62,61),40),((56,55),39)),((49,48),(28,27))),(52,(14,13))))),(66,(34,((57,(50,35)),3)))))))))),1);
   tree tree_5447 [p = 0.000, P = 0.519] = [&W 0.000095] (((9,((10,8),7)),2),((18,(46,(42,(12,5)))),((64,(38,11)),((37,((((36,29),20),15),((54,21),6))),(((69,((58,47),(24,(31,23)))),((25,((51,30),(26,22))),((53,(78,(17,16))),4))),(((65,(59,(60,41))),(33,(32,19))),(((67,(68,63)),((((74,(73,72)),((76,75),71)),((77,70),((45,44),43))),(((((62,61),40),((56,55),39)),((49,48),(28,27))),(52,(14,13))))),(66,((57,(50,35)),(34,3))))))))),1);
   tree tree_5448 [p = 0.000, P = 0.519] = [&W 0.000095] (((9,((10,8),7)),2),((18,(46,(42,(12,5)))),((64,(38,11)),((37,((20,((36,29),15)),((54,21),6))),((69,((47,((31,24),23)),(58,((25,((51,30),(26,22))),((53,(78,(17,16))),4))))),(((65,(59,(60,41))),(33,(32,19))),((67,63),(((((74,(73,72)),((76,75),71)),((77,70),((45,44),43))),(((((56,55),((62,61),40)),39),((49,48),(28,27))),(52,(14,13)))),(66,(68,(34,((57,(50,35)),3))))))))))),1);
   tree tree_5449 [p = 0.000, P = 0.519] = [&W 0.000095] (((9,((10,8),7)),2),((18,(46,(42,(12,5)))),((64,(38,11)),((37,((20,((36,29),15)),((54,21),6))),((69,((47,(31,(24,23))),(58,((25,((51,30),(26,22))),((53,(78,(17,16))),4))))),(((65,(59,(60,41))),(33,(32,19))),((67,(68,63)),(((((74,(73,72)),((76,75),71)),(70,(77,((45,44),43)))),((((56,55),(((62,61),40),39)),((49,48),(28,27))),(52,(14,13)))),(66,(34,((57,(50,35)),3)))))))))),1);
   tree tree_5450 [p = 0.000, P = 0.519] = [&W 0.000095] (((9,((10,8),7)),2),((18,(46,(42,(12,5)))),((64,(38,11)),((37,((20,((36,29),15)),((54,21),6))),((69,(58,((47,((31,24),23)),((25,((51,30),(26,22))),((53,(78,(17,16))),4))))),(((65,(60,(59,41))),(33,(32,19))),((67,63),((((((76,75),(74,(73,72))),71),(70,(77,((45,44),43)))),((56,55),((39,(((62,61),40),((49,48),(28,27)))),(52,(14,13))))),(68,(66,(34,((57,(50,35)),3))))))))))),1);
   tree tree_5451 [p = 0.000, P = 0.519] = [&W 0.000095] (((9,((10,8),7)),2),((18,(46,(42,(12,5)))),((64,(38,11)),((37,((20,((36,29),15)),((54,21),6))),(((69,(47,((31,24),23))),(58,((25,((51,30),(26,22))),((53,(78,(17,16))),4)))),(((65,(59,(60,41))),(33,(32,19))),((67,(68,63)),(((((74,(73,72)),((76,75),71)),(77,(70,((45,44),43)))),((((56,55),39),((49,48),(28,27))),(((62,61),40),(52,(14,13))))),(66,((57,(50,35)),(34,3)))))))))),1);
   tree tree_5452 [p = 0.000, P = 0.519] = [&W 0.000095] (((9,((10,8),7)),2),((18,(46,(42,(12,5)))),((64,(38,11)),((37,((20,((36,29),15)),((54,21),6))),((69,((47,((31,24),23)),(58,((25,((51,30),(26,22))),((53,(78,(17,16))),4))))),((63,((65,(59,(60,41))),(33,(32,19)))),(67,(((((74,(73,72)),((76,75),71)),(77,(70,((45,44),43)))),(52,(((56,55),(((62,61),40),(39,((49,48),(28,27))))),(14,13)))),(66,(68,(34,((57,(50,35)),3))))))))))),1);
   tree tree_5453 [p = 0.000, P = 0.519] = [&W 0.000095] (((9,((10,8),7)),2),((18,(46,(42,(12,5)))),((64,(38,11)),(37,(((((36,29),20),15),((54,21),6)),(((((69,58),47),(24,(31,23))),((25,((51,30),(26,22))),((53,(78,(17,16))),4))),(((65,(60,(59,41))),(33,(32,19))),(63,(67,(((((74,(73,72)),((76,75),71)),((77,70),((45,44),43))),((56,55),(((((62,61),40),39),((49,48),(28,27))),(52,(14,13))))),(66,(68,(34,((57,(50,35)),3))))))))))))),1);
   tree tree_5454 [p = 0.000, P = 0.520] = [&W 0.000095] (((9,((10,8),7)),2),((18,(46,(42,(12,5)))),((64,(38,11)),((37,((((36,29),20),15),((54,21),6))),((69,((47,(58,((31,24),23))),((25,(26,((51,30),22))),((53,(78,(17,16))),4)))),(((65,(60,(59,41))),(33,(32,19))),((67,(68,63)),(((((76,75),((74,(73,72)),71)),((77,70),((45,44),43))),(((((62,61),40),((56,55),39)),((49,48),(28,27))),(52,(14,13)))),(66,(34,((57,(50,35)),3)))))))))),1);
   tree tree_5455 [p = 0.000, P = 0.520] = [&W 0.000095] (((9,((10,8),7)),2),((18,(46,(42,(12,5)))),((64,(38,11)),(((((36,29),20),15),((54,21),6)),(37,((69,((47,(31,(24,23))),(58,((25,(((51,30),26),22)),((53,(78,(17,16))),4))))),(((65,(59,(60,41))),(33,(32,19))),((67,(68,63)),(((((74,(73,72)),((76,75),71)),(77,(70,((45,44),43)))),(((56,55),(((62,61),40),(39,((49,48),(28,27))))),(52,(14,13)))),(66,(34,((57,(50,35)),3))))))))))),1);
   tree tree_5456 [p = 0.000, P = 0.520] = [&W 0.000095] (((9,((10,8),7)),2),((18,(46,(42,(12,5)))),((64,(38,11)),((37,((20,((36,29),15)),((54,21),6))),(((47,(69,(31,(24,23)))),(58,((25,((51,30),(26,22))),((53,(78,(17,16))),4)))),(((65,(60,(59,41))),(33,(32,19))),((67,(68,63)),(((((74,(73,72)),((76,75),71)),((77,70),((45,44),43))),((52,(((56,55),39),(((62,61),40),((49,48),(28,27))))),(14,13))),(66,(34,((57,(50,35)),3)))))))))),1);
   tree tree_5457 [p = 0.000, P = 0.520] = [&W 0.000095] (((9,((10,8),7)),2),((18,(46,(42,(12,5)))),((64,(38,11)),(((37,(((36,29),20),15)),((54,21),6)),((69,((47,((31,24),23)),(58,((25,(51,((30,26),22))),((53,(78,(17,16))),4))))),(((65,(59,(60,41))),(33,(32,19))),((67,(68,63)),(((((74,(73,72)),((76,75),71)),((77,70),((45,44),43))),((((62,61),40),(39,((49,48),(28,27)))),((56,55),(52,(14,13))))),(66,(34,((57,(50,35)),3)))))))))),1);
   tree tree_5458 [p = 0.000, P = 0.520] = [&W 0.000095] (((9,((10,8),7)),2),((18,(46,(42,(12,5)))),((64,(38,11)),((37,(((36,29),15),(((54,21),20),6))),((((58,47),((31,24),23)),(69,((25,((51,30),(26,22))),((53,(78,(17,16))),4)))),(((65,(59,(60,41))),(33,(32,19))),((67,(68,63)),(((((74,(73,72)),((76,75),71)),(77,(70,((45,44),43)))),((((56,55),39),((49,48),(28,27))),((52,((62,61),40)),(14,13)))),(66,(34,((57,(50,35)),3)))))))))),1);
   tree tree_5459 [p = 0.000, P = 0.520] = [&W 0.000095] (((9,((10,8),7)),2),((18,(46,(42,(12,5)))),((64,(38,11)),((37,(((36,29),15),(((54,21),20),6))),((((58,47),((31,24),23)),(69,((25,((51,30),(26,22))),((53,(78,(17,16))),4)))),(((65,(59,(60,41))),(33,(32,19))),(((67,(68,63)),(((((76,75),(74,(73,72))),71),(70,(77,((45,44),43)))),(((56,55),(((62,61),40),(39,((49,48),(28,27))))),(52,(14,13))))),(66,(34,((57,(50,35)),3))))))))),1);
   tree tree_5460 [p = 0.000, P = 0.520] = [&W 0.000095] (((9,((10,8),7)),2),((18,(46,(42,(12,5)))),((64,(38,11)),((37,(((36,29),15),(((54,21),20),6))),(((69,((58,47),((31,24),23))),((25,(26,((51,30),22))),((53,(78,(17,16))),4))),(((65,(59,(60,41))),(33,(32,19))),((67,(68,63)),(((((74,(73,72)),((76,75),71)),((77,70),((45,44),43))),(((((62,61),40),39),((49,48),(28,27))),((56,55),(52,(14,13))))),(66,(34,((57,(50,35)),3)))))))))),1);
   tree tree_5461 [p = 0.000, P = 0.520] = [&W 0.000095] (((9,((10,8),7)),2),((18,(46,(42,(12,5)))),((64,(38,11)),((37,(((36,29),15),(((54,21),20),6))),((((69,58),(47,(24,(31,23)))),((25,((51,30),(26,22))),((53,(78,(17,16))),4))),(((65,(60,(59,41))),(33,(32,19))),((67,63),(((((74,(73,72)),((76,75),71)),((77,70),((45,44),43))),(((56,55),39),(((49,48),(28,27)),(((62,61),40),(52,(14,13)))))),((68,66),(34,((57,(50,35)),3)))))))))),1);
   tree tree_5462 [p = 0.000, P = 0.520] = [&W 0.000095] (((9,((10,8),7)),2),((18,(46,(42,(12,5)))),((64,(38,11)),((37,(((36,29),15),(((54,21),20),6))),((((69,58),(47,(24,(31,23)))),((25,((51,30),(26,22))),((53,(78,(17,16))),4))),(((65,(59,(60,41))),(33,(32,19))),((66,(67,(68,63))),(((((76,75),((74,(73,72)),71)),(77,(70,((45,44),43)))),((((62,61),40),((56,55),39)),(((49,48),(28,27)),(52,(14,13))))),(34,((57,(50,35)),3))))))))),1);
   tree tree_5463 [p = 0.000, P = 0.520] = [&W 0.000095] (((9,((10,8),7)),2),((18,(46,(42,(12,5)))),((64,(38,11)),((37,(((36,29),15),((54,21),(20,6)))),((69,(47,((24,(31,23)),(58,((25,(26,((51,30),22))),((53,(78,(17,16))),4)))))),(((65,(59,(60,41))),(33,(32,19))),(((67,(68,63)),((((76,75),((74,(73,72)),71)),((77,70),((45,44),43))),((56,55),((((62,61),40),(39,((49,48),(28,27)))),(52,(14,13)))))),(66,(34,((57,(50,35)),3))))))))),1);
   tree tree_5464 [p = 0.000, P = 0.520] = [&W 0.000095] (((9,((10,8),7)),2),((18,(46,(42,(12,5)))),((64,(38,11)),((37,(((36,29),15),((54,21),(20,6)))),((58,((47,((31,24),23)),(69,((25,(51,(26,(30,22)))),((53,(78,(17,16))),4))))),(((65,(59,(60,41))),(33,(32,19))),(63,(67,(((((74,(73,72)),((76,75),71)),((77,70),((45,44),43))),(52,(((56,55),((((62,61),40),39),((49,48),(28,27)))),(14,13)))),(68,(66,((57,(50,35)),(34,3)))))))))))),1);
   tree tree_5465 [p = 0.000, P = 0.521] = [&W 0.000095] (((9,((10,8),7)),2),(46,((18,(42,(12,5))),((64,(38,11)),((37,(((36,29),15),(((54,21),20),6))),(((69,((58,47),(31,(24,23)))),((25,((51,30),(26,22))),((53,(78,(17,16))),4))),(((65,(59,(60,41))),((33,32),19)),(63,(67,(((((76,75),((74,(73,72)),71)),((77,70),((45,44),43))),(((((62,61),40),((56,55),39)),((49,48),(28,27))),(52,(14,13)))),(68,(66,(34,((57,(50,35)),3))))))))))))),1);
   tree tree_5466 [p = 0.000, P = 0.521] = [&W 0.000095] (((9,((10,8),7)),2),((18,(46,(42,(12,5)))),((64,(38,11)),((37,(((36,29),15),(((54,21),20),6))),(((47,(58,((31,24),23))),(69,((25,((51,30),(26,22))),((53,(78,(17,16))),4)))),(((65,(60,(59,41))),(33,(32,19))),(((67,(68,63)),((((74,(73,72)),((76,75),71)),((77,70),((45,44),43))),(((56,55),39),((((62,61),40),((49,48),(28,27))),(52,(14,13)))))),(66,(34,((57,(50,35)),3))))))))),1);
   tree tree_5467 [p = 0.000, P = 0.521] = [&W 0.000095] (((9,((10,8),7)),2),((18,(46,(42,(12,5)))),(64,((38,11),((37,(((36,29),15),((21,(54,20)),6))),(((69,58),((47,(31,(24,23))),((25,((51,30),(26,22))),((53,(78,(17,16))),4)))),(((65,(59,(60,41))),(33,(32,19))),(67,((68,63),(((((74,(73,72)),((76,75),71)),((77,70),((45,44),43))),(((((62,61),40),39),((49,48),(28,27))),((56,55),(52,(14,13))))),(66,(34,((57,(50,35)),3)))))))))))),1);
   tree tree_5468 [p = 0.000, P = 0.521] = [&W 0.000095] (((9,((10,8),7)),2),((18,(46,(42,(12,5)))),(64,((38,11),(((37,((54,21),15)),((36,29),(20,6))),((((69,47),(58,(31,(24,23)))),((25,((51,30),(26,22))),((53,(78,(17,16))),4))),(((65,(59,(60,41))),(33,(32,19))),((67,(68,63)),(((((74,(73,72)),((76,75),71)),((77,70),((45,44),43))),(((((62,61),40),39),((49,48),(28,27))),((56,55),(52,(14,13))))),(66,(34,((57,(50,35)),3))))))))))),1);
   tree tree_5469 [p = 0.000, P = 0.521] = [&W 0.000095] (((9,((10,8),7)),2),((18,(46,(42,(12,5)))),((64,(38,11)),((((36,29),(37,((54,21),15))),(20,6)),((((69,58),(47,((31,24),23))),((25,(26,((51,30),22))),((53,(78,(17,16))),4))),(((65,(59,(60,41))),(33,(32,19))),((67,63),(((((74,(73,72)),((76,75),71)),((77,70),((45,44),43))),((56,55),(((((62,61),40),39),((49,48),(28,27))),(52,(14,13))))),(68,(66,(34,((57,(50,35)),3))))))))))),1);
   tree tree_5470 [p = 0.000, P = 0.521] = [&W 0.000095] (((9,((10,8),7)),2),((18,(46,(42,(12,5)))),((64,(38,11)),(((37,((54,21),15)),((36,29),(20,6))),((((69,58),(47,(31,(24,23)))),((25,((51,30),(26,22))),((53,(78,(17,16))),4))),((65,((59,(60,41)),(33,(32,19)))),(((67,(68,63)),(((((76,75),(74,(73,72))),71),(77,(70,((45,44),43)))),(((((62,61),40),39),((49,48),(28,27))),((56,55),(52,(14,13)))))),(66,(34,((57,(50,35)),3))))))))),1);
   tree tree_5471 [p = 0.000, P = 0.521] = [&W 0.000095] (((9,((10,8),7)),2),((18,(46,(42,(12,5)))),((64,(38,11)),(((37,((54,21),15)),((36,29),(20,6))),(((47,((69,58),(24,(31,23)))),((25,((51,30),(26,22))),((53,(78,(17,16))),4))),(((65,(59,(60,41))),(33,(32,19))),((67,63),(((((74,(73,72)),((76,75),71)),(70,(77,((45,44),43)))),(((56,55),(((62,61),40),(39,((49,48),(28,27))))),(52,(14,13)))),(68,(66,(34,((57,(50,35)),3))))))))))),1);
   tree tree_5472 [p = 0.000, P = 0.521] = [&W 0.000095] (((9,((10,8),7)),2),((18,(46,(12,(42,5)))),((64,(38,11)),(((37,((54,21),15)),((36,29),(20,6))),((((69,(58,47)),(31,(24,23))),((25,((51,30),(26,22))),((53,(78,(17,16))),4))),(((65,(59,(60,41))),(33,(32,19))),((67,(68,63)),(((((74,(73,72)),((76,75),71)),((77,70),((45,44),43))),(52,(((56,55),((((62,61),40),39),((49,48),(28,27)))),(14,13)))),(66,(34,((57,(50,35)),3)))))))))),1);
   tree tree_5473 [p = 0.000, P = 0.521] = [&W 0.000095] (((9,((10,8),7)),2),((18,(46,(42,(12,5)))),((64,(38,11)),(((37,((36,29),15)),(((54,21),20),6)),(((47,((31,24),23)),((69,58),((25,(26,((51,30),22))),((53,(78,(17,16))),4)))),(((65,(59,(60,41))),(33,(32,19))),((67,(68,63)),(((((74,(73,72)),((76,75),71)),((77,70),((45,44),43))),((((56,55),39),((49,48),(28,27))),(((62,61),40),(52,(14,13))))),(66,(34,((57,(50,35)),3)))))))))),1);
   tree tree_5474 [p = 0.000, P = 0.521] = [&W 0.000095] (((9,((10,8),7)),2),((18,(46,(42,(12,5)))),((64,(38,11)),((37,(((36,29),15),(((54,21),20),6))),(((24,(31,23)),(69,(47,(58,((25,((51,30),(26,22))),((53,(78,(17,16))),4)))))),(((65,(60,(59,41))),(33,(32,19))),((67,(68,63)),(((((74,(73,72)),((76,75),71)),((77,70),((45,44),43))),(((56,55),((((62,61),40),39),((49,48),(28,27)))),(52,(14,13)))),(66,(34,((57,(50,35)),3)))))))))),1);
   tree tree_5475 [p = 0.000, P = 0.522] = [&W 0.000095] (((9,((10,8),7)),2),((18,(46,(42,(12,5)))),(64,((38,11),(((37,((54,21),15)),(20,((36,29),6))),((((69,58),(47,(24,(31,23)))),(((25,(26,((51,30),22))),(53,(78,(17,16)))),4)),(((65,(59,(60,41))),(33,(32,19))),(((68,67),63),(((((76,75),((74,(73,72)),71)),((77,70),((45,44),43))),(((56,55),(((62,61),40),(39,((49,48),(28,27))))),(52,(14,13)))),(66,(34,((57,(50,35)),3))))))))))),1);
   tree tree_5476 [p = 0.000, P = 0.522] = [&W 0.000095] (((9,((10,8),7)),2),((18,(46,(42,(12,5)))),(64,((38,11),((((54,21),(37,15)),(20,((36,29),6))),((((58,47),(69,((31,24),23))),((26,(((51,30),25),22)),((53,(78,(17,16))),4))),(((65,(59,(60,41))),(33,(32,19))),(((67,(68,63)),((((74,(73,72)),((76,75),71)),(70,(77,((45,44),43)))),(52,(((((62,61),40),((56,55),39)),((49,48),(28,27))),(14,13))))),(66,(34,((57,(50,35)),3)))))))))),1);
   tree tree_5477 [p = 0.000, P = 0.522] = [&W 0.000095] (((9,((10,8),7)),2),((18,(46,(42,(12,5)))),((64,(38,11)),(((37,((54,21),15)),((36,29),(20,6))),((((58,47),(31,(24,23))),(69,(((25,((51,30),(26,22))),(53,(78,(17,16)))),4))),(((65,(59,(60,41))),(33,(32,19))),((67,(68,63)),(((((76,75),((74,(73,72)),71)),((77,70),((45,44),43))),(((((62,61),40),((56,55),39)),((49,48),(28,27))),(52,(14,13)))),(66,(34,((57,(50,35)),3)))))))))),1);
   tree tree_5478 [p = 0.000, P = 0.522] = [&W 0.000095] (((9,((10,8),7)),2),((18,(46,(42,(12,5)))),((64,(38,11)),((37,(((36,29),15),((54,21),(20,6)))),(((((69,58),47),((31,24),23)),((25,(26,((51,30),22))),((53,(78,(17,16))),4))),(((65,(59,(60,41))),(33,(32,19))),((67,(68,63)),(((((76,75),((74,(73,72)),71)),(70,(77,((45,44),43)))),(((56,55),(39,(((62,61),40),((49,48),(28,27))))),(52,(14,13)))),(66,(34,((57,(50,35)),3)))))))))),1);
   tree tree_5479 [p = 0.000, P = 0.522] = [&W 0.000095] (((9,((10,8),7)),2),((18,(46,(42,(12,5)))),((64,(38,11)),((37,(((36,29),15),((54,21),(20,6)))),((58,((47,(31,(24,23))),(69,((25,((51,30),(26,22))),((53,(78,(17,16))),4))))),(((65,(59,(60,41))),(33,(32,19))),((((68,67),63),((((74,(73,72)),((76,75),71)),((77,70),((45,44),43))),(((56,55),(((62,61),40),(39,((49,48),(28,27))))),(52,(14,13))))),(66,(34,((57,(50,35)),3))))))))),1);
   tree tree_5480 [p = 0.000, P = 0.522] = [&W 0.000095] (((9,((10,8),7)),2),((18,(46,(42,(12,5)))),((64,(38,11)),((37,(((36,29),15),(((54,21),20),6))),((69,((24,(31,23)),(47,(58,((25,((51,30),(26,22))),((53,(78,(17,16))),4)))))),(((65,(59,(60,41))),(33,(32,19))),(((68,(67,63)),((((74,(73,72)),((76,75),71)),((77,70),((45,44),43))),((((56,55),39),(((62,61),40),((49,48),(28,27)))),(52,(14,13))))),(66,(34,((57,(50,35)),3))))))))),1);
   tree tree_5481 [p = 0.000, P = 0.522] = [&W 0.000095] (((9,((10,8),7)),2),((18,(46,(42,(12,5)))),((20,(64,(38,11))),(((37,((54,21),15)),((36,29),6)),((((69,58),(47,(24,(31,23)))),(((25,(26,((51,30),22))),(53,(78,(17,16)))),4)),(((65,(59,(60,41))),(33,(32,19))),(((((74,(73,72)),((76,75),71)),((77,70),((45,44),43))),(((56,55),(((62,61),40),(39,((49,48),(28,27))))),(52,(14,13)))),(((68,67),63),(66,(34,((57,(50,35)),3)))))))))),1);
   tree tree_5482 [p = 0.000, P = 0.522] = [&W 0.000095] (((9,((10,8),7)),2),((18,(46,(42,(12,5)))),((20,(64,(38,11))),((((54,21),(37,15)),((36,29),6)),(((47,(69,((31,24),23))),(58,((25,((51,30),(26,22))),((53,(78,(17,16))),4)))),(((65,(59,(60,41))),(33,(32,19))),(((67,(68,63)),((((74,(73,72)),((76,75),71)),(77,(70,((45,44),43)))),(((((62,61),40),((56,55),39)),((49,48),(28,27))),(52,(14,13))))),(66,(34,((57,(50,35)),3))))))))),1);
   tree tree_5483 [p = 0.000, P = 0.522] = [&W 0.000095] (((9,((10,8),7)),2),((18,(46,(42,(12,5)))),(64,((20,(38,11)),((((54,21),15),((36,29),(37,6))),((((69,58),(47,((31,24),23))),((25,((51,30),(26,22))),((53,(78,(17,16))),4))),(((65,(59,(60,41))),(33,(32,19))),((67,(68,63)),(((((74,(73,72)),((76,75),71)),((77,70),((45,44),43))),(((56,55),((((62,61),40),39),((49,48),(28,27)))),(52,(14,13)))),(66,(34,((57,(50,35)),3))))))))))),1);
   tree tree_5484 [p = 0.000, P = 0.522] = [&W 0.000095] (((9,((10,8),7)),2),((18,(46,(42,(12,5)))),((64,(38,11)),((((54,21),15),((36,29),((37,20),6))),((69,((47,((31,24),23)),(58,((25,(26,((51,30),22))),((53,(78,(17,16))),4))))),(((65,(59,(60,41))),(32,(33,19))),(((68,67),63),(((((74,(73,72)),((76,75),71)),(70,(77,((45,44),43)))),((39,(((62,61),40),((49,48),(28,27)))),((56,55),(52,(14,13))))),(66,(34,((57,(50,35)),3)))))))))),1);
   tree tree_5485 [p = 0.000, P = 0.522] = [&W 0.000095] (((9,((10,8),7)),2),((18,(46,(42,(12,5)))),((64,(38,11)),(((37,((54,21),15)),(20,((36,29),6))),(((58,((69,47),(31,(24,23)))),((25,((51,30),(26,22))),((53,(78,(17,16))),4))),(((65,(59,(60,41))),(33,(32,19))),(((68,(67,63)),(((((76,75),(74,(73,72))),71),((77,70),((45,44),43))),((56,55),((((62,61),40),(39,((49,48),(28,27)))),(52,(14,13)))))),(66,(34,((57,(50,35)),3))))))))),1);
   tree tree_5486 [p = 0.000, P = 0.523] = [&W 0.000095] (((9,((10,8),7)),2),((18,(46,(42,(12,5)))),((64,(38,11)),(((37,((54,21),15)),((36,29),(20,6))),(((69,((58,47),((31,24),23))),((25,(((51,30),26),22)),((53,(78,(17,16))),4))),(((65,(60,(59,41))),(33,(32,19))),((((68,67),63),((((74,(73,72)),((76,75),71)),(77,(70,((45,44),43)))),((52,((56,55),(39,(((62,61),40),((49,48),(28,27)))))),(14,13)))),(66,((57,(50,35)),(34,3))))))))),1);
   tree tree_5487 [p = 0.000, P = 0.523] = [&W 0.000095] (((9,((10,8),7)),2),((18,(46,(42,(12,5)))),((64,(38,11)),(((37,((54,21),15)),((36,29),(20,6))),((58,((47,(31,(24,23))),(69,((25,((51,30),(26,22))),((53,(78,(17,16))),4))))),(((65,(59,(60,41))),(33,(32,19))),(((68,67),63),(((((76,75),((74,(73,72)),71)),(70,(77,((45,44),43)))),(((((62,61),40),((56,55),39)),((49,48),(28,27))),(52,(14,13)))),(66,((57,(50,35)),(34,3)))))))))),1);
   tree tree_5488 [p = 0.000, P = 0.523] = [&W 0.000095] (((9,((10,8),7)),2),((18,(46,(42,(12,5)))),((64,(38,11)),((37,(((54,21),15),((36,29),(20,6)))),((58,((47,(31,(24,23))),(69,((25,((51,30),(26,22))),((53,(78,(17,16))),4))))),(((65,(59,(60,41))),(33,(32,19))),((67,(68,63)),(((((74,(73,72)),((76,75),71)),(77,(70,((45,44),43)))),((((56,55),39),(((62,61),40),((49,48),(28,27)))),(52,(14,13)))),(66,(34,((57,(50,35)),3)))))))))),1);
   tree tree_5489 [p = 0.000, P = 0.523] = [&W 0.000095] (((9,((10,8),7)),2),((18,(46,(42,(12,5)))),((64,(38,11)),((37,(((36,29),15),((54,21),(20,6)))),((((58,47),((31,24),23)),(69,((25,((51,30),(26,22))),((53,(78,(17,16))),4)))),(((59,(60,41)),(65,(33,(32,19)))),((67,(68,63)),(((((74,(73,72)),((76,75),71)),((77,70),((45,44),43))),(((56,55),((((62,61),40),39),((49,48),(28,27)))),(52,(14,13)))),(66,(34,((57,(50,35)),3)))))))))),1);
   tree tree_5490 [p = 0.000, P = 0.523] = [&W 0.000095] (((9,((10,8),7)),2),((18,(46,(42,(12,5)))),((64,(38,11)),((37,(((36,29),15),((54,21),(20,6)))),(((47,(69,(24,(31,23)))),(58,((25,((51,30),(26,22))),((53,(78,(17,16))),4)))),(((65,(59,(60,41))),(33,(32,19))),((67,63),(((((74,(73,72)),((76,75),71)),(70,(77,((45,44),43)))),((((62,61),40),(39,((49,48),(28,27)))),((56,55),(52,(14,13))))),(66,(68,((57,(50,35)),(34,3))))))))))),1);
   tree tree_5491 [p = 0.000, P = 0.523] = [&W 0.000095] (((9,((10,8),7)),2),((18,(46,((42,12),5))),((64,(38,11)),((37,(((36,29),15),((54,21),(20,6)))),((69,(58,(((31,24),23),(47,((25,(26,((51,30),22))),((53,(78,(17,16))),4)))))),(((65,(59,(60,41))),((33,32),19)),((67,(68,63)),(((((74,(73,72)),((76,75),71)),((77,70),((45,44),43))),(((49,48),(28,27)),((((62,61),40),((56,55),39)),(52,(14,13))))),(66,(34,((57,(50,35)),3)))))))))),1);
   tree tree_5492 [p = 0.000, P = 0.523] = [&W 0.000095] (((9,((10,8),7)),2),((18,(46,(42,(12,5)))),((64,(38,11)),((37,(((36,29),15),((54,21),(20,6)))),((((58,47),(24,(31,23))),(69,((25,((51,30),(26,22))),((53,(78,(17,16))),4)))),(((65,(59,(60,41))),(33,(32,19))),((67,(68,63)),(((((76,75),((74,(73,72)),71)),((77,70),((45,44),43))),((((62,61),40),(39,((49,48),(28,27)))),((56,55),(52,(14,13))))),(66,(34,((57,(50,35)),3)))))))))),1);
   tree tree_5493 [p = 0.000, P = 0.523] = [&W 0.000095] (((9,((10,8),7)),2),((18,(46,(12,(42,5)))),((64,(38,11)),((37,(((36,29),15),((54,21),(20,6)))),(((69,58),((47,(24,(31,23))),((25,((51,30),(26,22))),((53,(78,(17,16))),4)))),(((65,(59,(60,41))),(33,(32,19))),((67,(68,63)),(((((74,(73,72)),((76,75),71)),((77,70),((45,44),43))),((56,55),((((62,61),40),(39,((49,48),(28,27)))),(52,(14,13))))),(66,(34,((57,(50,35)),3)))))))))),1);
   tree tree_5494 [p = 0.000, P = 0.523] = [&W 0.000095] (((9,((10,8),7)),2),((18,(46,(42,(12,5)))),((20,(64,(38,11))),(((37,((54,21),15)),((36,29),6)),((((58,47),((31,24),23)),(69,((25,((51,30),(26,22))),((53,(78,(17,16))),4)))),(((65,(59,(60,41))),(33,(32,19))),(((67,(68,63)),((((74,(73,72)),((76,75),71)),((77,70),((45,44),43))),((52,((((62,61),40),39),((49,48),(28,27)))),((56,55),(14,13))))),(66,(34,((57,(50,35)),3))))))))),1);
   tree tree_5495 [p = 0.000, P = 0.523] = [&W 0.000095] (((9,((10,8),7)),2),((18,(46,((42,12),5))),(64,((20,(38,11)),(((37,((54,21),15)),((36,29),6)),(((69,(47,((31,24),23))),(58,((25,((51,30),(26,22))),((53,(78,(17,16))),4)))),(((65,(59,(60,41))),(33,(32,19))),(((67,(68,63)),((((74,(73,72)),((76,75),71)),((77,70),((45,44),43))),((56,55),((39,(((62,61),40),((49,48),(28,27)))),(52,(14,13)))))),(66,(34,((57,(50,35)),3)))))))))),1);
   tree tree_5496 [p = 0.000, P = 0.524] = [&W 0.000095] (((9,((10,8),7)),2),((18,(46,(42,(12,5)))),((20,(64,(38,11))),(((37,((54,21),15)),((36,29),6)),((((69,58),(47,((31,24),23))),((25,(((51,30),26),22)),((53,(78,(17,16))),4))),(((65,(59,(60,41))),(33,(32,19))),(((68,63),(67,((((76,75),((74,(73,72)),71)),(70,(77,((45,44),43)))),(52,(((((62,61),40),((56,55),39)),((49,48),(28,27))),(14,13)))))),(66,(34,((57,(50,35)),3))))))))),1);
   tree tree_5497 [p = 0.000, P = 0.524] = [&W 0.000095] (((9,((10,8),7)),2),((18,(46,(42,(12,5)))),((20,(21,(64,(38,11)))),((37,(((36,29),15),(54,6))),((69,(((31,24),23),(47,(58,((25,((51,30),(26,22))),((53,(78,(17,16))),4)))))),(((65,(59,(60,41))),(33,(32,19))),(((67,(68,63)),((((76,75),((74,(73,72)),71)),((77,70),((45,44),43))),(((((62,61),40),39),((49,48),(28,27))),((56,55),(52,(14,13)))))),(66,(34,((57,(50,35)),3))))))))),1);
   tree tree_5498 [p = 0.000, P = 0.524] = [&W 0.000095] (((9,((10,8),7)),2),((18,(46,(42,(12,5)))),((20,(64,(38,11))),(((37,((54,21),15)),((36,29),6)),((((69,58),(47,(24,(31,23)))),((25,((51,30),(26,22))),(53,((78,(17,16)),4)))),(((65,(60,(59,41))),(33,(32,19))),((((68,67),63),((((74,(73,72)),((76,75),71)),(70,(77,((45,44),43)))),(((56,55),(39,(((62,61),40),((49,48),(28,27))))),(52,(14,13))))),(66,(34,((57,(50,35)),3))))))))),1);
   tree tree_5499 [p = 0.000, P = 0.524] = [&W 0.000095] (((9,((10,8),7)),2),((18,(46,(42,(12,5)))),(64,((38,11),(((20,((54,21),(37,15))),((36,29),6)),((((69,58),(47,(24,(31,23)))),((25,((51,30),(26,22))),((53,(78,(17,16))),4))),(((65,(59,(60,41))),(33,(32,19))),((67,(68,63)),(((((74,(73,72)),((76,75),71)),(70,(77,((45,44),43)))),(((((62,61),40),((56,55),39)),((49,48),(28,27))),(52,(14,13)))),(66,(34,((57,(50,35)),3))))))))))),1);
   tree tree_5500 [p = 0.000, P = 0.524] = [&W 0.000095] (((9,((10,8),7)),2),((18,(46,(42,(12,5)))),(64,((20,(38,11)),((((54,21),(37,15)),((36,29),6)),(((47,((69,58),((31,24),23))),(((25,((51,30),(26,22))),(53,(78,(17,16)))),4)),(((65,(60,(59,41))),(33,(32,19))),(((67,(68,63)),((((74,(73,72)),((76,75),71)),((77,70),((45,44),43))),(((56,55),(39,(((62,61),40),((49,48),(28,27))))),(52,(14,13))))),(66,((57,(50,35)),(34,3)))))))))),1);
   tree tree_5501 [p = 0.000, P = 0.524] = [&W 0.000095] (((9,((10,8),7)),2),((18,(46,(42,(12,5)))),((64,(38,11)),((((37,20),((54,21),15)),((36,29),6)),(((47,(69,(24,(31,23)))),(58,((25,(51,(30,(26,22)))),((53,(78,(17,16))),4)))),(((65,(59,(60,41))),(33,(32,19))),((67,(68,63)),((((((76,75),(74,(73,72))),71),(77,(70,((45,44),43)))),(((56,55),((((62,61),40),39),((49,48),(28,27)))),(52,(14,13)))),(66,(34,((57,(50,35)),3)))))))))),1);
   tree tree_5502 [p = 0.000, P = 0.524] = [&W 0.000095] (((9,((10,8),7)),2),((18,(46,(42,(12,5)))),((64,(38,11)),((((37,20),((54,21),15)),((36,29),6)),((((69,58),(47,(24,(31,23)))),((25,((51,30),(26,22))),((53,(78,(17,16))),4))),(((65,(59,(60,41))),(33,(32,19))),((67,(68,63)),(((((74,(73,72)),((76,75),71)),(70,(77,((45,44),43)))),(((((62,61),40),((56,55),39)),((49,48),(28,27))),(52,(14,13)))),(66,(34,((57,(50,35)),3)))))))))),1);
   tree tree_5503 [p = 0.000, P = 0.524] = [&W 0.000095] (((9,((10,8),7)),2),((18,(46,(42,(12,5)))),((64,(38,11)),(((20,(37,((54,21),15))),((36,29),6)),((((69,58),(47,(24,(31,23)))),((25,(51,(30,(26,22)))),((53,(78,(17,16))),4))),(((65,(59,(60,41))),(33,(32,19))),((67,(68,63)),(((((74,(73,72)),((76,75),71)),((77,70),((45,44),43))),(((((56,55),((62,61),40)),39),((49,48),(28,27))),(52,(14,13)))),(66,(34,((57,(50,35)),3)))))))))),1);
   tree tree_5504 [p = 0.000, P = 0.524] = [&W 0.000095] (((9,((10,8),7)),2),((18,(46,(42,(12,5)))),((64,(38,11)),((((37,20),(21,(54,15))),((36,29),6)),(((47,((69,58),((31,24),23))),((25,(51,(30,(26,22)))),((53,(78,(17,16))),4))),(((65,(59,(60,41))),((33,32),19)),(((67,(68,63)),((((74,(73,72)),((76,75),71)),((77,70),((45,44),43))),((56,55),((39,(((62,61),40),((49,48),(28,27)))),(52,(14,13)))))),(66,(34,((57,(50,35)),3))))))))),1);
   tree tree_5505 [p = 0.000, P = 0.524] = [&W 0.000095] (((9,((10,8),7)),2),((18,(46,(42,(12,5)))),((64,(38,11)),((((37,20),((54,21),15)),((36,29),6)),((((69,58),(47,((31,24),23))),((25,((51,30),(26,22))),((53,(78,(17,16))),4))),(((65,(59,(60,41))),(33,(32,19))),((((68,67),63),((((74,(73,72)),((76,75),71)),(70,(77,((45,44),43)))),(((56,55),(39,(((62,61),40),((49,48),(28,27))))),(52,(14,13))))),(66,(34,((57,(50,35)),3))))))))),1);
   tree tree_5506 [p = 0.000, P = 0.524] = [&W 0.000095] (((9,((10,8),7)),2),((18,(46,(42,(12,5)))),((64,(38,11)),(((20,((54,21),(37,15))),((36,29),6)),(((69,(47,((31,24),23))),(58,((25,((51,30),(26,22))),((53,(78,(17,16))),4)))),(((59,(60,41)),(65,(33,(32,19)))),((67,(68,63)),(((((74,(73,72)),((76,75),71)),(77,(70,((45,44),43)))),(((56,55),((((62,61),40),39),((49,48),(28,27)))),(52,(14,13)))),(66,(34,((57,(50,35)),3)))))))))),1);
   tree tree_5507 [p = 0.000, P = 0.525] = [&W 0.000095] (((9,((10,8),7)),2),((18,(46,(42,(12,5)))),((64,(38,11)),((((37,20),((54,21),15)),((36,29),6)),((58,((69,(47,(24,(31,23)))),((25,((51,30),(26,22))),((53,(78,(17,16))),4)))),(((65,(59,(60,41))),(33,(32,19))),(((67,(68,63)),((((74,(73,72)),((76,75),71)),(70,(77,((45,44),43)))),(((56,55),(((62,61),40),(39,((49,48),(28,27))))),(52,(14,13))))),(66,(((57,(50,35)),34),3)))))))),1);
   tree tree_5508 [p = 0.000, P = 0.525] = [&W 0.000095] (((9,((10,8),7)),2),((18,(46,(42,(12,5)))),((64,(38,11)),(((20,((54,21),(37,15))),((36,29),6)),((((69,58),(47,((31,24),23))),((25,((51,30),(26,22))),((53,(78,(17,16))),4))),(((59,(60,41)),(65,(33,(32,19)))),(((67,(68,63)),((((74,(73,72)),((76,75),71)),(77,(70,((45,44),43)))),((56,55),((((62,61),40),(39,((49,48),(28,27)))),(52,(14,13)))))),(66,(34,((57,(50,35)),3))))))))),1);
   tree tree_5509 [p = 0.000, P = 0.525] = [&W 0.000095] (((9,((10,8),7)),2),((18,(46,(42,(12,5)))),((64,(38,11)),((((37,20),((54,21),15)),((36,29),6)),((((69,58),(47,((31,24),23))),((25,(26,((51,30),22))),((53,(78,(17,16))),4))),((65,((60,(59,41)),(33,(32,19)))),((67,((((74,(73,72)),((76,75),71)),((77,70),((45,44),43))),(52,(((56,55),(((62,61),40),(39,((49,48),(28,27))))),(14,13))))),(63,(66,(68,(34,((57,(50,35)),3))))))))))),1);
   tree tree_5510 [p = 0.000, P = 0.525] = [&W 0.000095] (((9,((10,8),7)),2),((18,(46,(42,(12,5)))),((64,(38,11)),((((37,20),((54,21),15)),((36,29),6)),((((69,58),(47,(24,(31,23)))),((25,((51,30),(26,22))),((53,(78,(17,16))),4))),(((65,(59,(60,41))),((33,32),19)),(((68,63),(67,((((74,(73,72)),((76,75),71)),((77,70),((45,44),43))),(52,(((56,55),(39,(((62,61),40),((49,48),(28,27))))),(14,13)))))),(66,(34,((57,(50,35)),3))))))))),1);
   tree tree_5511 [p = 0.000, P = 0.525] = [&W 0.000095] (((9,((10,8),7)),2),((18,(46,(42,(12,5)))),(64,((38,11),((((37,20),((54,21),15)),((36,29),6)),((((69,(58,47)),(31,(24,23))),((25,(51,(26,(30,22)))),((53,(78,(17,16))),4))),(((65,(59,(60,41))),(33,(32,19))),(((68,67),63),((((((76,75),(74,(73,72))),71),((77,70),((45,44),43))),(((((62,61),40),((56,55),39)),((49,48),(28,27))),(52,(14,13)))),(66,((57,(50,35)),(34,3))))))))))),1);
   tree tree_5512 [p = 0.000, P = 0.525] = [&W 0.000095] (((9,((10,8),7)),2),((18,(46,(42,(12,5)))),((64,(38,11)),(((20,(37,((54,21),15))),((36,29),6)),((((69,58),(47,(31,(24,23)))),((25,(26,((51,30),22))),((53,(78,(17,16))),4))),(((65,(59,(60,41))),(33,(32,19))),(((67,(68,63)),((((74,(73,72)),((76,75),71)),((77,70),((45,44),43))),(((((62,61),40),((56,55),39)),((49,48),(28,27))),(52,(14,13))))),(66,(34,((57,(50,35)),3))))))))),1);
   tree tree_5513 [p = 0.000, P = 0.525] = [&W 0.000095] (((9,((10,8),7)),2),((18,(46,(42,(12,5)))),((64,(38,11)),((((37,20),((54,21),15)),((36,29),6)),((((69,58),(47,(24,(31,23)))),((25,(((51,30),26),22)),((53,(78,(17,16))),4))),(((65,(59,(60,41))),(33,(32,19))),(((67,(68,63)),(((74,((73,72),((76,75),71))),((77,70),((45,44),43))),((56,55),((((62,61),40),(39,((49,48),(28,27)))),(52,(14,13)))))),(66,(34,((57,(50,35)),3))))))))),1);
   tree tree_5514 [p = 0.000, P = 0.525] = [&W 0.000095] (((9,((10,8),7)),2),((18,(46,(42,(12,5)))),((64,(38,11)),((((37,20),((54,21),15)),((36,29),6)),(((69,58),((47,(24,(31,23))),((25,((51,30),(26,22))),((53,(78,(17,16))),4)))),(((65,(59,(60,41))),(33,(32,19))),(((((74,(73,72)),((76,75),71)),((77,70),((45,44),43))),(((56,55),((((62,61),40),39),((49,48),(28,27)))),(52,(14,13)))),((67,(68,63)),(66,(34,((57,(50,35)),3)))))))))),1);
   tree tree_5515 [p = 0.000, P = 0.525] = [&W 0.000095] (((9,((10,8),7)),2),((18,(46,(42,(12,5)))),((64,(38,11)),((((37,20),((54,21),15)),((36,29),6)),((((69,58),(47,(24,(31,23)))),((25,((51,30),(26,22))),((53,(78,(17,16))),4))),(((65,(59,(60,41))),(33,(32,19))),(((68,67),63),(((((74,(73,72)),((76,75),71)),(70,(77,((45,44),43)))),((56,55),(((((62,61),40),39),((49,48),(28,27))),(52,(14,13))))),(66,(34,((57,(50,35)),3)))))))))),1);
   tree tree_5516 [p = 0.000, P = 0.525] = [&W 0.000095] (((9,((10,8),7)),2),((18,(46,(42,(12,5)))),((64,(38,11)),((((37,20),((54,21),15)),((36,29),6)),(((69,58),((47,(24,(31,23))),((25,(30,(51,(26,22)))),((53,(78,(17,16))),4)))),(((65,(59,(60,41))),(33,(32,19))),(((67,(68,63)),((((74,(73,72)),((76,75),71)),((77,70),((45,44),43))),(((((62,61),40),((56,55),39)),((49,48),(28,27))),(52,(14,13))))),(66,(34,((57,(50,35)),3))))))))),1);
   tree tree_5517 [p = 0.000, P = 0.526] = [&W 0.000095] (((9,((10,8),7)),2),((18,(46,(42,(12,5)))),((64,(38,11)),(((20,(37,((54,21),15))),((36,29),6)),((((69,58),(47,((31,24),23))),((53,(78,(17,16))),((25,((51,30),(26,22))),4))),(((65,(59,(60,41))),(33,(32,19))),((((68,67),63),((((74,(73,72)),((76,75),71)),((77,70),((45,44),43))),(((56,55),39),((((62,61),40),((49,48),(28,27))),(52,(14,13)))))),(66,(34,((57,(50,35)),3))))))))),1);
   tree tree_5518 [p = 0.000, P = 0.526] = [&W 0.000095] (((9,((10,8),7)),2),((18,(46,(42,(12,5)))),(64,((38,11),((((37,20),((54,21),15)),((36,29),6)),((((58,47),(69,(24,(31,23)))),((25,((51,30),(26,22))),((53,(78,(17,16))),4))),(((65,(59,(60,41))),(33,(32,19))),((67,63),(((((74,(73,72)),((76,75),71)),((77,70),((45,44),43))),(((((56,55),((62,61),40)),39),((49,48),(28,27))),(52,(14,13)))),(66,(68,(34,((57,(50,35)),3)))))))))))),1);
   tree tree_5519 [p = 0.000, P = 0.526] = [&W 0.000095] (((9,((10,8),7)),2),((18,(46,(42,(12,5)))),((64,(38,11)),((((37,20),((54,21),15)),((36,29),6)),(((69,(47,((31,24),23))),(58,((25,((51,30),(26,22))),((53,(78,(17,16))),4)))),(((65,(60,(59,41))),(33,(32,19))),(67,((68,63),(((((74,(73,72)),((76,75),71)),(70,(77,((45,44),43)))),(((((62,61),40),39),((49,48),(28,27))),((56,55),(52,(14,13))))),(66,(34,((57,(50,35)),3))))))))))),1);
   tree tree_5520 [p = 0.000, P = 0.526] = [&W 0.000095] (((9,((10,8),7)),2),((18,(46,(42,(12,5)))),((64,(38,11)),(((20,(37,((54,21),15))),((36,29),6)),((((69,58),(47,(31,(24,23)))),((25,((51,30),(26,22))),((53,(78,(17,16))),4))),(((59,(60,41)),(65,(33,(32,19)))),(((67,(68,63)),((((74,(73,72)),((76,75),71)),((77,70),((45,44),43))),((56,55),((((62,61),40),(39,((49,48),(28,27)))),(52,(14,13)))))),(66,(34,((57,(50,35)),3))))))))),1);
   tree tree_5521 [p = 0.000, P = 0.526] = [&W 0.000095] (((9,((10,8),7)),2),((18,(46,(42,(12,5)))),((64,(38,11)),(((20,(((54,37),21),15)),((36,29),6)),(((69,(47,(31,(24,23)))),(58,((25,((51,30),(26,22))),((53,(78,(17,16))),4)))),(((65,(59,(60,41))),(33,(32,19))),(((67,(68,63)),((((74,(73,72)),((76,75),71)),(77,(70,((45,44),43)))),((((62,61),40),(39,((49,48),(28,27)))),((56,55),(52,(14,13)))))),(66,((57,(50,35)),(34,3))))))))),1);
   tree tree_5522 [p = 0.000, P = 0.526] = [&W 0.000095] (((9,((10,8),7)),2),((18,(46,(42,(12,5)))),((64,(38,11)),(((20,(37,((54,21),15))),((36,29),6)),((((58,47),(69,((31,24),23))),((25,((51,30),(26,22))),((53,(78,(17,16))),4))),(((65,(59,(60,41))),(33,(32,19))),(((67,(68,63)),((((74,(73,72)),((76,75),71)),((77,70),((45,44),43))),((56,55),((((62,61),40),(39,((49,48),(28,27)))),(52,(14,13)))))),(66,((57,(50,35)),(34,3))))))))),1);
   tree tree_5523 [p = 0.000, P = 0.526] = [&W 0.000095] (((9,((10,8),7)),2),((18,(46,(42,(12,5)))),((64,(38,11)),(((20,(37,((54,21),15))),((36,29),6)),(((47,((69,58),(31,(24,23)))),((25,((51,30),(26,22))),((53,(78,(17,16))),4))),(((65,(60,(59,41))),(33,(32,19))),((67,(68,63)),(((((76,75),((74,(73,72)),71)),((77,70),((45,44),43))),(((((62,61),40),((56,55),39)),((49,48),(28,27))),(52,(14,13)))),(66,(34,((57,(50,35)),3)))))))))),1);
   tree tree_5524 [p = 0.000, P = 0.526] = [&W 0.000095] (((9,((10,8),7)),2),((18,(46,(42,(12,5)))),(64,((38,11),(((20,((54,21),(37,15))),((36,29),6)),(((((69,58),47),(31,(24,23))),((25,((51,30),(26,22))),(53,((78,(17,16)),4)))),(((65,(59,(60,41))),(33,(32,19))),(((68,67),63),(((((74,(73,72)),((76,75),71)),((77,70),((45,44),43))),(((((62,61),40),((56,55),39)),((49,48),(28,27))),(52,(14,13)))),(66,(34,((57,(50,35)),3))))))))))),1);
   tree tree_5525 [p = 0.000, P = 0.526] = [&W 0.000095] (((9,((10,8),7)),2),((18,(46,(42,(12,5)))),((64,(38,11)),(((20,(37,((54,21),15))),((36,29),6)),((((69,47),(31,(24,23))),(58,((25,(51,(30,(26,22)))),((53,(78,(17,16))),4)))),(((65,(59,(60,41))),(33,(32,19))),((67,(68,63)),(((((74,(73,72)),((76,75),71)),((77,70),((45,44),43))),((((56,55),39),(((62,61),40),((49,48),(28,27)))),(52,(14,13)))),(66,(((57,(50,35)),34),3))))))))),1);
   tree tree_5526 [p = 0.000, P = 0.526] = [&W 0.000095] (((9,((10,8),7)),2),((18,(46,(42,(12,5)))),((64,(38,11)),((((37,20),((54,21),15)),((36,29),6)),((((69,58),(47,(31,(24,23)))),((25,((51,30),(26,22))),((53,(78,(17,16))),4))),(((65,(59,(60,41))),(33,(32,19))),(((67,(68,63)),((((74,(73,72)),((76,75),71)),((77,70),((45,44),43))),((((56,55),39),((49,48),(28,27))),(((62,61),40),(52,(14,13)))))),(66,(((57,(50,35)),34),3)))))))),1);
   tree tree_5527 [p = 0.000, P = 0.526] = [&W 0.000095] (((9,((10,8),7)),2),((18,(46,(42,(12,5)))),((64,(38,11)),((((37,20),((54,21),((36,29),15))),6),((((69,58),(47,((31,24),23))),((25,(26,((51,30),22))),((53,(78,(17,16))),4))),(((65,(59,(60,41))),(33,(32,19))),(((68,(67,63)),((((74,(73,72)),((76,75),71)),((77,70),((45,44),43))),((56,55),(((((62,61),40),39),((49,48),(28,27))),(52,(14,13)))))),(66,(34,((57,(50,35)),3))))))))),1);
   tree tree_5528 [p = 0.000, P = 0.527] = [&W 0.000095] (((9,((10,8),7)),2),((18,(46,(42,(12,5)))),((64,(38,11)),((37,((20,((54,21),15)),((36,29),6))),((69,(((31,24),23),(47,(58,((26,(((51,30),25),22)),((53,(78,(17,16))),4)))))),(((65,(59,(60,41))),(33,(32,19))),(((68,67),63),((((((76,75),(74,(73,72))),71),((77,70),((45,44),43))),(((((62,61),40),39),((49,48),(28,27))),((56,55),(52,(14,13))))),(66,(34,((57,(50,35)),3)))))))))),1);
   tree tree_5529 [p = 0.000, P = 0.527] = [&W 0.000095] (((9,((10,8),7)),2),((18,(46,(42,(12,5)))),(64,((38,11),(((((36,29),20),(37,((54,21),15))),6),((69,(((31,24),23),(47,(58,((25,((51,30),(26,22))),(53,((78,(17,16)),4))))))),(((65,(59,(60,41))),(33,(32,19))),(((68,63),(67,((((74,(73,72)),((76,75),71)),((77,70),((45,44),43))),(((56,55),(((62,61),40),(39,((49,48),(28,27))))),(52,(14,13)))))),(66,(34,((57,(50,35)),3)))))))))),1);
   tree tree_5530 [p = 0.000, P = 0.527] = [&W 0.000095] (((9,((10,8),7)),2),((18,(46,(42,(12,5)))),((64,(38,11)),((((37,20),((54,21),15)),((36,29),6)),((((69,58),(47,((31,24),23))),((25,((51,30),(26,22))),((53,(78,(17,16))),4))),(((65,(59,(60,41))),(33,(32,19))),(((68,(67,63)),((((74,(73,72)),((76,75),71)),(77,(70,((45,44),43)))),(((((62,61),40),((56,55),39)),((49,48),(28,27))),(52,(14,13))))),(66,(34,((57,(50,35)),3))))))))),1);
   tree tree_5531 [p = 0.000, P = 0.527] = [&W 0.000095] (((9,((10,8),7)),2),((18,(46,(42,(12,5)))),((64,(38,11)),(((37,(20,((54,21),15))),((36,29),6)),(((69,(47,((31,24),23))),(58,((25,((51,30),(26,22))),((53,(78,(17,16))),4)))),(((65,(60,(59,41))),(33,(32,19))),(((68,(67,63)),((((74,(73,72)),((76,75),71)),((77,70),((45,44),43))),((((56,55),39),(((62,61),40),((49,48),(28,27)))),(52,(14,13))))),(66,(34,((57,(50,35)),3))))))))),1);
   tree tree_5532 [p = 0.000, P = 0.527] = [&W 0.000095] (((9,((10,8),7)),2),((18,(46,(42,(12,5)))),(64,((38,11),((((37,20),((54,21),15)),((36,29),6)),(((69,(47,((31,24),23))),(58,((25,((51,30),(26,22))),((53,(78,(17,16))),4)))),(((65,(59,(60,41))),(33,(32,19))),((((68,67),63),((((74,(73,72)),((76,75),71)),((77,70),((45,44),43))),(((((62,61),40),39),((49,48),(28,27))),((56,55),(52,(14,13)))))),(66,(34,((57,(50,35)),3)))))))))),1);
   tree tree_5533 [p = 0.000, P = 0.527] = [&W 0.000095] (((9,((10,8),7)),2),((18,(46,(42,(12,5)))),((64,(38,11)),((((37,20),((54,21),15)),((36,29),6)),((((69,58),(47,((31,24),23))),((25,((51,30),(26,22))),((53,(78,(17,16))),4))),(((65,(59,(60,41))),(33,(32,19))),(((68,(67,63)),((((74,(73,72)),((76,75),71)),((77,70),((45,44),43))),((56,55),((((62,61),40),(39,((49,48),(28,27)))),(52,(14,13)))))),(66,(34,((57,(50,35)),3))))))))),1);
   tree tree_5534 [p = 0.000, P = 0.527] = [&W 0.000095] (((9,((10,8),7)),2),((18,(46,(42,(12,5)))),((64,(38,11)),((((37,20),((54,21),15)),((36,29),6)),((((69,58),(47,((31,24),23))),((25,((51,30),(26,22))),((53,(78,(17,16))),4))),(((65,(59,(60,41))),(33,(32,19))),(((67,(68,63)),((((74,(73,72)),((76,75),71)),((77,70),((45,44),43))),(52,((((56,55),39),(((62,61),40),((49,48),(28,27)))),(14,13))))),(66,(34,((57,(50,35)),3))))))))),1);
   tree tree_5535 [p = 0.000, P = 0.527] = [&W 0.000095] (((9,((10,8),7)),2),((18,(46,(42,(12,5)))),((64,(38,11)),((((37,20),((54,21),15)),((36,29),6)),((((31,24),23),((69,47),(58,((25,((51,30),(26,22))),(53,((78,(17,16)),4)))))),(((65,(59,(60,41))),(33,(32,19))),((67,(68,63)),(((((74,(73,72)),((76,75),71)),((77,70),((45,44),43))),(((((62,61),40),39),((49,48),(28,27))),((56,55),(52,(14,13))))),(66,(34,((57,(50,35)),3)))))))))),1);
   tree tree_5536 [p = 0.000, P = 0.527] = [&W 0.000095] (((9,((10,8),7)),2),((18,(46,(42,(12,5)))),((64,(38,11)),(((20,(37,((54,21),15))),((36,29),6)),((((69,58),(47,((31,24),23))),((25,(51,(30,(26,22)))),((53,(78,(17,16))),4))),(((65,(59,(60,41))),(33,(32,19))),(((67,(68,63)),((((74,(73,72)),((76,75),71)),((77,70),((45,44),43))),((56,55),(((((62,61),40),39),((49,48),(28,27))),(52,(14,13)))))),(66,(34,((57,(50,35)),3))))))))),1);
   tree tree_5537 [p = 0.000, P = 0.527] = [&W 0.000095] (((9,((10,8),7)),2),((18,(46,(42,(12,5)))),((64,(38,11)),((((37,20),((54,21),15)),((36,29),6)),((((69,58),(47,((31,24),23))),((25,((51,30),(26,22))),((53,(78,(17,16))),4))),(((65,(59,(60,41))),(33,(32,19))),(((67,(68,63)),((((74,(73,72)),((76,75),71)),((77,70),((45,44),43))),(((((62,61),40),((56,55),39)),((49,48),(28,27))),(52,(14,13))))),(66,(34,((57,(50,35)),3))))))))),1);
   tree tree_5538 [p = 0.000, P = 0.528] = [&W 0.000095] (((9,((10,8),7)),2),(46,((18,(42,(12,5))),((64,(38,11)),(((37,(20,((54,21),15))),((36,29),6)),((((69,58),(47,((31,24),23))),((25,((51,30),(26,22))),((53,(78,(17,16))),4))),(((65,(59,(60,41))),(33,(32,19))),(((67,(68,63)),((((74,(73,72)),((76,75),71)),((77,70),((45,44),43))),((56,55),(((((62,61),40),39),((49,48),(28,27))),(52,(14,13)))))),(66,(34,((57,(50,35)),3)))))))))),1);
   tree tree_5539 [p = 0.000, P = 0.528] = [&W 0.000095] (((9,((10,8),7)),2),((18,(46,(42,(12,5)))),((64,(38,11)),((((37,20),((54,21),15)),((36,29),6)),((((69,58),(47,((31,24),23))),((25,((51,30),(26,22))),((53,(78,(17,16))),4))),(((65,(59,(60,41))),(33,(32,19))),(63,((67,((((74,(73,72)),((76,75),71)),((77,70),((45,44),43))),((52,((56,55),(((62,61),40),(39,((49,48),(28,27)))))),(14,13)))),(68,(66,(34,((57,(50,35)),3))))))))))),1);
   tree tree_5540 [p = 0.000, P = 0.528] = [&W 0.000095] (((9,((10,8),7)),2),((18,(46,(42,(12,5)))),(64,((38,11),((37,(((36,29),(20,15)),((54,21),6))),((((69,58),(47,(24,(31,23)))),((25,((51,30),(26,22))),((53,(78,(17,16))),4))),(((65,(59,(60,41))),(33,(32,19))),(63,(67,(((((74,(73,72)),((76,75),71)),(77,(70,((45,44),43)))),(((56,55),((((62,61),40),39),((49,48),(28,27)))),(52,(14,13)))),(68,(66,(34,((57,(50,35)),3))))))))))))),1);
   tree tree_5541 [p = 0.000, P = 0.528] = [&W 0.000095] (((9,((10,8),7)),2),(46,((18,((42,12),5)),((64,(38,11)),((37,(((36,29),(20,15)),((54,21),6))),((((69,58),(47,((31,24),23))),((25,((51,30),(26,22))),((53,(78,(17,16))),4))),(((65,(59,(60,41))),(33,(32,19))),((67,(68,63)),(((((74,(73,72)),((76,75),71)),((77,70),((45,44),43))),(((56,55),(((62,61),40),(39,((49,48),(28,27))))),(52,(14,13)))),(66,(34,((57,(50,35)),3))))))))))),1);
   tree tree_5542 [p = 0.000, P = 0.528] = [&W 0.000095] (((9,((10,8),7)),2),((18,(46,(42,(12,5)))),(64,((38,11),((37,(((36,29),(20,15)),((54,21),6))),((69,((47,(24,(31,23))),(58,((25,((51,30),(26,22))),((53,(78,(17,16))),4))))),(((65,(59,(60,41))),(33,(32,19))),((67,(68,63)),(((((74,(73,72)),((76,75),71)),(70,(77,((45,44),43)))),((((56,55),39),(((62,61),40),((49,48),(28,27)))),(52,(14,13)))),(66,(34,((57,(50,35)),3))))))))))),1);
   tree tree_5543 [p = 0.000, P = 0.528] = [&W 0.000095] (((9,((10,8),7)),2),((18,(46,(42,(12,5)))),((64,(38,11)),((37,(((36,29),(20,15)),((54,21),6))),((69,(((31,24),23),(47,(58,((25,(((51,30),26),22)),((53,(78,(17,16))),4)))))),(((65,(59,(60,41))),(33,(32,19))),((67,63),(((((74,(73,72)),((76,75),71)),((77,70),((45,44),43))),(((((62,61),40),((56,55),39)),((49,48),(28,27))),(52,(14,13)))),(68,(66,(34,((57,(50,35)),3))))))))))),1);
   tree tree_5544 [p = 0.000, P = 0.528] = [&W 0.000095] (((9,((10,8),7)),2),((18,(46,(42,(12,5)))),((64,(38,11)),((37,(((36,29),(20,15)),((54,21),6))),((69,((47,((31,24),23)),(58,((25,(51,(30,(26,22)))),((53,(78,(17,16))),4))))),((65,((59,(60,41)),(32,(33,19)))),((67,63),(((((74,(73,72)),((76,75),71)),((77,70),((45,44),43))),(((56,55),((((62,61),40),39),((49,48),(28,27)))),(52,(14,13)))),(68,(66,((57,(50,35)),(34,3))))))))))),1);
   tree tree_5545 [p = 0.000, P = 0.528] = [&W 0.000095] (((9,((10,8),7)),2),((18,(46,(42,(12,5)))),((64,(38,11)),((37,(((36,29),(20,15)),((54,21),6))),((((69,58),(47,(24,(31,23)))),((25,(((51,30),26),22)),((53,(78,(17,16))),4))),(((65,(59,(60,41))),(33,(32,19))),(((67,(68,63)),((((74,(73,72)),((76,75),71)),((77,70),((45,44),43))),((56,55),((((62,61),40),(39,(((49,48),28),27))),(52,(14,13)))))),(66,(34,((57,(50,35)),3))))))))),1);
   tree tree_5546 [p = 0.000, P = 0.528] = [&W 0.000095] (((9,((10,8),7)),2),((18,(46,(42,(12,5)))),((64,(38,11)),((37,(((36,29),(20,15)),((54,21),6))),(((69,58),(47,(((31,24),23),((25,(26,((51,30),22))),((53,(78,(17,16))),4))))),(((65,(59,(60,41))),(33,(32,19))),((67,63),(((((74,(73,72)),((76,75),71)),((77,70),((45,44),43))),(((56,55),(39,((49,48),(28,27)))),((52,((62,61),40)),(14,13)))),(68,(66,(34,((57,(50,35)),3))))))))))),1);
   tree tree_5547 [p = 0.000, P = 0.528] = [&W 0.000095] (((9,((10,8),7)),2),((18,(46,(42,(12,5)))),((64,(38,11)),((37,(((36,29),(20,15)),((54,21),6))),((69,((58,(47,((31,24),23))),((25,((51,30),(26,22))),((53,(78,(17,16))),4)))),(((65,(59,(60,41))),(33,(32,19))),((((68,67),63),((((74,(73,72)),((76,75),71)),((77,70),((45,44),43))),((56,55),(((((62,61),40),39),((49,48),(28,27))),(52,(14,13)))))),(66,(34,((57,(50,35)),3))))))))),1);
   tree tree_5548 [p = 0.000, P = 0.528] = [&W 0.000095] (((9,((10,8),7)),2),((18,(46,(42,(12,5)))),((64,(38,11)),((37,(((36,29),(20,15)),((54,21),6))),((((58,47),((31,24),23)),(69,((25,((51,30),(26,22))),((53,(78,(17,16))),4)))),(((65,(59,(60,41))),(33,(32,19))),((67,(68,63)),(((((74,(73,72)),((76,75),71)),((77,70),((45,44),43))),((39,(((62,61),40),((49,48),(28,27)))),((56,55),(52,(14,13))))),(66,(34,((57,(50,35)),3)))))))))),1);
   tree tree_5549 [p = 0.000, P = 0.529] = [&W 0.000095] (((9,((10,8),7)),2),((18,(46,(42,(12,5)))),((64,(38,11)),((37,(((36,29),(20,15)),((54,21),6))),((69,(((58,47),((31,24),23)),((25,(30,(51,(26,22)))),((53,(78,(17,16))),4)))),(((65,(59,(60,41))),(33,(32,19))),(((67,(68,63)),((((74,(73,72)),((76,75),71)),(77,(70,((45,44),43)))),(((56,55),((((62,61),40),39),((49,48),(28,27)))),(52,(14,13))))),(66,(34,((57,(50,35)),3))))))))),1);
   tree tree_5550 [p = 0.000, P = 0.529] = [&W 0.000095] (((9,((10,8),7)),2),((18,(46,(42,(12,5)))),((64,(38,11)),((37,(((36,29),(20,15)),((54,21),6))),((69,((47,((31,24),23)),(58,((25,((51,26),(30,22))),((53,(78,(17,16))),4))))),(((65,(60,(59,41))),(33,(32,19))),(((68,(67,63)),((((74,(73,72)),((76,75),71)),((77,70),((45,44),43))),((56,55),((52,((((62,61),40),39),((49,48),(28,27)))),(14,13))))),(66,(34,((57,(50,35)),3))))))))),1);
   tree tree_5551 [p = 0.000, P = 0.529] = [&W 0.000095] (((9,((10,8),7)),2),((18,(46,(42,(12,5)))),(64,((38,11),((37,((((36,29),20),15),((54,21),6))),(((69,(47,(31,(24,23)))),(58,((25,((51,30),(26,22))),((53,(78,(17,16))),4)))),(((65,(59,(60,41))),(33,(32,19))),((68,(67,63)),(((((74,(73,72)),((76,75),71)),(70,(77,((45,44),43)))),(((56,55),(((62,61),40),(39,((49,48),(28,27))))),(52,(14,13)))),(66,(34,((57,(50,35)),3))))))))))),1);
   tree tree_5552 [p = 0.000, P = 0.529] = [&W 0.000095] (((9,((10,8),7)),2),((18,(46,(42,(12,5)))),((64,(38,11)),((37,((((36,29),20),15),((54,21),6))),((69,((47,(31,(24,23))),(58,((25,((51,30),(26,22))),((53,(78,(17,16))),4))))),(((65,(59,(60,41))),(33,(32,19))),((67,(68,63)),(((((74,(73,72)),((76,75),71)),((77,70),((45,44),43))),(((((62,61),40),((56,55),39)),((49,48),(28,27))),(52,(14,13)))),(66,(34,((57,(50,35)),3)))))))))),1);
   tree tree_5553 [p = 0.000, P = 0.529] = [&W 0.000095] (((9,((10,8),7)),2),((18,(46,(42,(12,5)))),((64,(38,11)),((37,((((36,29),20),15),((54,21),6))),((69,(((31,24),23),(47,(58,((25,((51,30),(26,22))),((53,(78,(17,16))),4)))))),(((65,(59,(60,41))),(33,(32,19))),((67,(68,63)),(((((74,(73,72)),((76,75),71)),((77,70),((45,44),43))),((39,(((62,61),40),((49,48),(28,27)))),((56,55),(52,(14,13))))),(66,(34,((57,(50,35)),3)))))))))),1);
   tree tree_5554 [p = 0.000, P = 0.529] = [&W 0.000095] (((9,((10,8),7)),2),(46,((18,(42,(12,5))),((64,(38,11)),((37,((((36,29),20),15),((54,21),6))),((69,((47,((31,24),23)),(58,((25,((51,30),(26,22))),((53,(78,(17,16))),4))))),(((65,(59,(60,41))),(33,(32,19))),((67,(68,63)),(((((74,(73,72)),((76,75),71)),(70,(77,((45,44),43)))),((56,55),((((62,61),40),(39,((49,48),(28,27)))),(52,(14,13))))),(66,(34,((57,(50,35)),3))))))))))),1);
   tree tree_5555 [p = 0.000, P = 0.529] = [&W 0.000095] (((9,((10,8),7)),2),((18,(46,(42,(12,5)))),((64,(38,11)),((37,(((36,29),(20,15)),((54,21),6))),((69,((31,(24,23)),(47,(58,((25,(26,((51,30),22))),((53,(78,(17,16))),4)))))),(((65,(59,(60,41))),(33,(32,19))),(((67,(68,63)),((((74,(73,72)),((76,75),71)),(70,(77,((45,44),43)))),((56,55),((((62,61),40),(39,((49,48),(28,27)))),(52,(14,13)))))),(66,(34,((57,(50,35)),3))))))))),1);
   tree tree_5556 [p = 0.000, P = 0.529] = [&W 0.000095] (((9,((10,8),7)),2),((18,(46,(42,(12,5)))),((64,(38,11)),((37,(((36,29),(20,15)),((54,21),6))),(((69,((58,47),(31,(24,23)))),((25,(51,((30,26),22))),((53,(78,(17,16))),4))),(((65,(59,(60,41))),(33,(32,19))),((67,(68,63)),(((((74,(73,72)),((76,75),71)),((77,70),((45,44),43))),((((56,55),39),((49,48),(28,27))),(((62,61),40),(52,(14,13))))),(66,(34,((57,(50,35)),3)))))))))),1);
   tree tree_5557 [p = 0.000, P = 0.529] = [&W 0.000095] (((9,((10,8),7)),2),((18,(46,(42,(12,5)))),((64,(38,11)),((37,((((36,29),20),15),((54,21),6))),((((69,58),(47,((31,24),23))),((25,((51,30),(26,22))),((53,(78,(17,16))),4))),(((65,(59,(60,41))),(33,(32,19))),(((67,(68,63)),(((((76,75),(74,(73,72))),71),((77,70),((45,44),43))),(((((62,61),40),((56,55),39)),((49,48),(28,27))),(52,(14,13))))),(66,(34,((57,(50,35)),3))))))))),1);
   tree tree_5558 [p = 0.000, P = 0.529] = [&W 0.000095] (((9,((10,8),7)),2),((18,(46,(42,(12,5)))),((64,(38,11)),((37,((((36,29),20),15),((54,21),6))),((69,((47,(31,(24,23))),(58,((25,((51,30),(26,22))),((53,(78,(17,16))),4))))),(((65,(59,(60,41))),(33,(32,19))),((((68,67),63),((((74,(73,72)),((76,75),71)),((77,70),((45,44),43))),(((56,55),((((62,61),40),39),((49,48),(28,27)))),(52,(14,13))))),(66,(34,((57,(50,35)),3))))))))),1);
   tree tree_5559 [p = 0.000, P = 0.530] = [&W 0.000095] (((9,((10,8),7)),2),((18,(46,(42,(12,5)))),((64,(38,11)),((37,((((36,29),20),15),((54,21),6))),((69,(((31,24),23),(47,(58,((25,((51,30),(26,22))),((53,(78,(17,16))),4)))))),(((65,(59,(60,41))),(33,(32,19))),((67,(68,63)),(((((74,(73,72)),((76,75),71)),(70,(77,((45,44),43)))),((((56,55),39),((49,48),(28,27))),(((62,61),40),(52,(14,13))))),(66,(34,((57,(50,35)),3)))))))))),1);
   tree tree_5560 [p = 0.000, P = 0.530] = [&W 0.000095] (((9,((10,8),7)),2),((18,(46,(42,(12,5)))),((64,(38,11)),((((36,29),(20,15)),(37,((54,21),6))),(((((69,58),47),((31,24),23)),((25,((51,30),(26,22))),((53,(78,(17,16))),4))),(((65,(59,(60,41))),(33,(32,19))),((67,(68,63)),(((((74,(73,72)),((76,75),71)),((77,70),((45,44),43))),((56,55),((((62,61),40),(39,((49,48),(28,27)))),(52,(14,13))))),(66,(34,((57,(50,35)),3)))))))))),1);
   tree tree_5561 [p = 0.000, P = 0.530] = [&W 0.000095] (((9,((10,8),7)),2),((18,(46,(42,(12,5)))),((64,(38,11)),((37,((((36,29),20),15),((54,21),6))),((69,((47,((31,24),23)),(58,(((25,((51,30),(26,22))),(53,(78,(17,16)))),4)))),(((65,(59,(60,41))),(33,(32,19))),(((68,67),63),(((((74,(73,72)),((76,75),71)),(70,(77,((45,44),43)))),(((56,55),((((62,61),40),39),((49,48),(28,27)))),(52,(14,13)))),(66,(34,((57,(50,35)),3)))))))))),1);
   tree tree_5562 [p = 0.000, P = 0.530] = [&W 0.000095] (((9,((10,8),7)),2),((18,(46,((42,12),5))),((64,(38,11)),((37,(((36,29),(20,15)),((54,21),6))),((((69,58),(47,((31,24),23))),((25,((51,30),(26,22))),((53,(78,(17,16))),4))),(((65,(59,(60,41))),(33,(32,19))),(((67,(68,63)),((((74,(73,72)),((76,75),71)),(70,(77,((45,44),43)))),((((62,61),40),(39,((49,48),(28,27)))),((56,55),(52,(14,13)))))),(66,(34,((57,(50,35)),3))))))))),1);
   tree tree_5563 [p = 0.000, P = 0.530] = [&W 0.000095] (((9,((10,8),7)),2),((18,(46,(42,(12,5)))),((64,(38,11)),((37,(((36,29),(20,15)),((54,21),6))),((69,(((31,24),23),((58,47),(((25,((51,30),(26,22))),(53,(78,(17,16)))),4)))),(((59,(60,41)),(65,(33,(32,19)))),((67,(68,63)),(((((74,(73,72)),((76,75),71)),(77,(70,((45,44),43)))),(((((62,61),40),((56,55),39)),((49,48),(28,27))),(52,(14,13)))),(66,(34,((57,(50,35)),3)))))))))),1);
   tree tree_5564 [p = 0.000, P = 0.530] = [&W 0.000095] (((9,((10,8),7)),2),((18,(46,(42,(12,5)))),((64,(38,11)),(((37,((36,29),(20,15))),((54,21),6)),(((58,(47,(31,(24,23)))),(69,((25,((51,30),(26,22))),((53,(78,(17,16))),4)))),(((65,(59,(60,41))),(33,(32,19))),(67,((68,63),(((((74,(73,72)),((76,75),71)),(70,(77,((45,44),43)))),(((((62,61),40),39),((49,48),(28,27))),((56,55),(52,(14,13))))),(66,(34,((57,(50,35)),3))))))))))),1);
   tree tree_5565 [p = 0.000, P = 0.530] = [&W 0.000095] (((9,((10,8),7)),2),((18,(46,(42,(12,5)))),((64,(38,11)),((37,((((36,29),20),15),((54,21),6))),((69,(((58,47),(31,(24,23))),(((25,(51,(30,(26,22)))),(53,(78,(17,16)))),4))),(((65,(59,(60,41))),(33,(32,19))),((67,63),(((((74,(73,72)),((76,75),71)),((77,70),((45,44),43))),(((56,55),(((62,61),40),(39,((49,48),(28,27))))),(52,(14,13)))),(66,(68,(34,((57,(50,35)),3))))))))))),1);
   tree tree_5566 [p = 0.000, P = 0.530] = [&W 0.000095] (((9,((10,8),7)),2),((18,(46,(42,(12,5)))),(64,((38,11),(((20,((37,(54,21)),15)),((36,29),6)),((((69,58),(47,(24,(31,23)))),((25,(26,((51,30),22))),((53,(78,(17,16))),4))),(((65,(60,(59,41))),(33,(32,19))),((67,63),(((((74,(73,72)),((76,75),71)),((77,70),((45,44),43))),(((((62,61),40),((56,55),39)),((49,48),(28,27))),(52,(14,13)))),(66,(68,(34,((57,(50,35)),3)))))))))))),1);
   tree tree_5567 [p = 0.000, P = 0.530] = [&W 0.000095] (((9,((10,8),7)),2),((18,(46,(42,(12,5)))),((64,(38,11)),((((37,20),((54,21),15)),((36,29),6)),((((58,47),(69,(24,(31,23)))),((25,(51,(26,(30,22)))),((53,(78,(17,16))),4))),(((65,(59,(60,41))),(33,(32,19))),((67,63),(((((76,75),((74,(73,72)),71)),((77,70),((45,44),43))),((56,55),((((62,61),40),(39,((49,48),(28,27)))),(52,(14,13))))),(68,(66,(34,((57,(50,35)),3))))))))))),1);
   tree tree_5568 [p = 0.000, P = 0.530] = [&W 0.000095] (((9,((10,8),7)),2),((18,(46,(42,(12,5)))),((64,(38,11)),(((20,((54,21),(37,15))),((36,29),6)),(((58,(69,(47,((31,24),23)))),((25,(51,(26,(30,22)))),((53,(78,(17,16))),4))),(((65,(59,(60,41))),(33,(32,19))),((67,(68,63)),(((((74,(73,72)),((76,75),71)),((77,70),((45,44),43))),(52,(((56,55),((((62,61),40),39),((49,48),(28,27)))),(14,13)))),(66,(34,((57,(50,35)),3)))))))))),1);
   tree tree_5569 [p = 0.000, P = 0.530] = [&W 0.000095] (((9,((10,8),7)),2),((18,(46,(42,(12,5)))),((64,(38,11)),((37,((((36,29),20),15),((54,21),6))),(((69,((31,24),23)),(47,(58,((25,((51,30),(26,22))),((53,(78,(17,16))),4))))),(((65,(59,(60,41))),(33,(32,19))),(((67,(68,63)),((((74,(73,72)),((76,75),71)),(70,(77,((45,44),43)))),((56,55),(((((62,61),40),39),((49,48),(28,27))),(52,(14,13)))))),(66,(34,((57,(50,35)),3))))))))),1);
   tree tree_5570 [p = 0.000, P = 0.531] = [&W 0.000095] (((9,((10,8),7)),2),(64,((18,(46,(42,(12,5)))),((38,11),((((37,20),((54,21),15)),((36,29),6)),((((69,58),(47,((31,24),23))),((53,(78,(17,16))),((25,((51,30),(26,22))),4))),(((65,(59,(60,41))),(33,(32,19))),(((68,67),63),(((((76,75),((74,(73,72)),71)),((77,70),((45,44),43))),((56,55),((((62,61),40),(39,((49,48),(28,27)))),(52,(14,13))))),(66,((57,(50,35)),(34,3))))))))))),1);
   tree tree_5571 [p = 0.000, P = 0.531] = [&W 0.000095] (((9,((10,8),7)),2),((18,(46,(42,(12,5)))),((64,(38,11)),((37,(((36,29),(20,15)),((54,21),6))),((69,(47,((31,(24,23)),(58,((25,((51,30),(26,22))),((53,(78,(17,16))),4)))))),(((65,(59,(60,41))),(33,(32,19))),(((68,67),63),(((((74,(73,72)),((76,75),71)),((77,70),((45,44),43))),(((((62,61),40),((56,55),39)),((49,48),(28,27))),(52,(14,13)))),(66,(34,((57,(50,35)),3)))))))))),1);
   tree tree_5572 [p = 0.000, P = 0.531] = [&W 0.000095] (((9,((10,8),7)),2),((18,(46,(42,(12,5)))),((64,(38,11)),((37,(((36,29),(20,15)),((54,21),6))),((((69,47),(31,(24,23))),(58,((25,((51,30),(26,22))),((53,(78,(17,16))),4)))),(((65,(59,(60,41))),(33,(32,19))),(((((74,(73,72)),((76,75),71)),(77,(70,((45,44),43)))),(((56,55),(((62,61),40),(39,((49,48),(28,27))))),(52,(14,13)))),(67,(63,((68,66),(34,((57,(50,35)),3))))))))))),1);
   tree tree_5573 [p = 0.000, P = 0.531] = [&W 0.000095] (((9,((10,8),7)),2),((18,(46,(42,(12,5)))),((64,(38,11)),((37,(((36,29),(20,15)),((54,21),6))),(((47,(31,(24,23))),(69,(58,((25,(51,(30,(26,22)))),((53,(78,(17,16))),4))))),(((65,(59,(60,41))),(33,(32,19))),((((68,67),63),((((74,(73,72)),((76,75),71)),(77,(70,((45,44),43)))),(((((62,61),40),((56,55),39)),((49,48),(28,27))),(52,(14,13))))),(66,(34,((57,(50,35)),3))))))))),1);
   tree tree_5574 [p = 0.000, P = 0.531] = [&W 0.000095] (((9,((10,8),7)),2),((18,(46,(42,(12,5)))),((64,(38,11)),((37,(((36,29),(20,15)),((54,21),6))),((((69,58),(47,((31,24),23))),((25,((51,30),(26,22))),((53,(78,(17,16))),4))),(((65,(59,(60,41))),(33,(32,19))),(((67,(68,63)),((((74,(73,72)),((76,75),71)),((77,70),((45,44),43))),((56,55),((((62,61),40),(39,((49,48),(28,27)))),(52,(14,13)))))),(66,(34,((57,(50,35)),3))))))))),1);
   tree tree_5575 [p = 0.000, P = 0.531] = [&W 0.000095] (((9,((10,8),7)),2),((18,(46,(42,(12,5)))),((64,(38,11)),((37,(((36,29),(20,15)),((54,21),6))),((((69,58),(47,(31,(24,23)))),((25,((51,30),(26,22))),((53,(78,(17,16))),4))),(((65,(59,(60,41))),(33,(32,19))),(((68,63),(67,((((74,(73,72)),((76,75),71)),((77,70),((45,44),43))),(((49,48),(28,27)),((((62,61),40),((56,55),39)),(52,(14,13))))))),(66,(34,((57,(50,35)),3))))))))),1);
   tree tree_5576 [p = 0.000, P = 0.531] = [&W 0.000095] (((9,((10,8),7)),2),((18,(46,(42,(12,5)))),((64,(38,11)),((37,((20,((36,29),15)),((54,21),6))),((69,((47,(31,(24,23))),(58,(((25,(26,((51,30),22))),(53,(78,(17,16)))),4)))),(((65,(59,(60,41))),(33,(32,19))),(((((74,(73,72)),((76,75),71)),(77,(70,((45,44),43)))),(((((62,61),40),((56,55),39)),((49,48),(28,27))),(52,(14,13)))),((67,63),(66,(68,((57,(50,35)),(34,3))))))))))),1);
   tree tree_5577 [p = 0.000, P = 0.531] = [&W 0.000095] (((9,((10,8),7)),2),((18,(46,(42,(12,5)))),((64,(38,11)),((37,(((36,29),(20,15)),((54,21),6))),(((69,(47,(24,(31,23)))),(58,(((26,((51,30),25)),22),((53,(78,(17,16))),4)))),(((65,(59,(60,41))),(33,(32,19))),(((67,(68,63)),((((74,(73,72)),((76,75),71)),((77,70),((45,44),43))),((56,55),(((((62,61),40),39),((49,48),(28,27))),(52,(14,13)))))),(66,(34,((57,(50,35)),3))))))))),1);
   tree tree_5578 [p = 0.000, P = 0.531] = [&W 0.000095] (((9,((10,8),7)),2),((18,(46,(42,(12,5)))),(64,((38,11),((37,(((36,29),(20,15)),((54,21),6))),((((69,58),(47,(31,(24,23)))),((25,(51,(30,(26,22)))),((53,(78,(17,16))),4))),(((65,(59,(60,41))),(33,(32,19))),((68,(67,63)),(((((74,(73,72)),((76,75),71)),((77,70),((45,44),43))),(((56,55),(((62,61),40),(39,((49,48),(28,27))))),(52,(14,13)))),(66,(34,((57,(50,35)),3))))))))))),1);
   tree tree_5579 [p = 0.000, P = 0.531] = [&W 0.000095] (((9,((10,8),7)),2),((18,(46,(42,(12,5)))),((64,(38,11)),((37,(((36,29),(20,15)),((54,21),6))),(((47,((69,58),((31,24),23))),((25,((51,30),(26,22))),((53,(78,(17,16))),4))),(((65,(59,(60,41))),(33,(32,19))),(((67,(68,63)),((((74,(73,72)),((76,75),71)),((77,70),((45,44),43))),(((56,55),(((62,61),40),(39,((49,48),(28,27))))),(52,(14,13))))),(66,((57,(50,35)),(34,3))))))))),1);
   tree tree_5580 [p = 0.000, P = 0.532] = [&W 0.000095] (((9,((10,8),7)),2),((18,(46,(42,(12,5)))),((64,(38,11)),((37,(((36,29),(20,15)),((54,21),6))),(((47,(58,((31,24),23))),(69,((25,((51,30),(26,22))),((53,(78,(17,16))),4)))),(((65,(59,(60,41))),(33,(32,19))),((67,(68,63)),(((((74,(73,72)),((76,75),71)),((77,70),((45,44),43))),((56,55),((((62,61),40),(39,((49,48),(28,27)))),(52,(14,13))))),(66,(34,((57,(50,35)),3)))))))))),1);
   tree tree_5581 [p = 0.000, P = 0.532] = [&W 0.000095] (((9,((10,8),7)),2),((18,(46,(42,(12,5)))),((64,(38,11)),((((37,(54,21)),15),((36,29),6)),(((69,((58,47),((31,24),23))),((25,((51,30),(26,22))),((53,(78,(17,16))),4))),(((65,(59,(60,41))),(20,(33,(32,19)))),((67,(68,63)),(((((74,(73,72)),((76,75),71)),((77,70),((45,44),43))),((((56,55),39),(((62,61),40),((49,48),(28,27)))),(52,(14,13)))),(66,(34,((57,(50,35)),3)))))))))),1);
   tree tree_5582 [p = 0.000, P = 0.532] = [&W 0.000095] (((9,((10,8),7)),2),((18,(46,(42,(12,5)))),((64,(38,11)),((37,(((54,21),15),((36,29),6))),(((69,((31,24),23)),(47,(58,((25,((51,30),(26,22))),((53,(78,(17,16))),4))))),(((65,((59,(60,41)),20)),(33,(32,19))),(((67,(68,63)),((((74,(73,72)),((76,75),71)),((77,70),((45,44),43))),(((((62,61),40),39),((49,48),(28,27))),((56,55),(52,(14,13)))))),(66,(34,((57,(50,35)),3))))))))),1);
   tree tree_5583 [p = 0.000, P = 0.532] = [&W 0.000095] (((9,((10,8),7)),2),((18,(46,(42,(12,5)))),((64,(38,11)),((((37,(54,21)),15),((36,29),6)),((((69,58),(47,((31,24),23))),((25,((51,30),(26,22))),((53,(78,(17,16))),4))),(((65,(59,(60,41))),(20,(33,(32,19)))),(((67,(68,63)),((((74,(73,72)),((76,75),71)),(70,(77,((45,44),43)))),((56,55),((39,(((62,61),40),((49,48),(28,27)))),(52,(14,13)))))),(66,(34,((57,(50,35)),3))))))))),1);
   tree tree_5584 [p = 0.000, P = 0.532] = [&W 0.000095] (((9,((10,8),7)),2),((18,(46,(42,(12,5)))),((64,(38,11)),((((37,(54,21)),15),((36,29),6)),(((58,47),((69,((31,24),23)),((25,((51,30),(26,22))),((53,(78,(17,16))),4)))),(((65,20),((59,(60,41)),(33,(32,19)))),((67,63),(((((74,(73,72)),((76,75),71)),((77,70),((45,44),43))),(((56,55),((((62,61),40),39),((49,48),(28,27)))),(52,(14,13)))),(68,(66,(34,((57,(50,35)),3))))))))))),1);
   tree tree_5585 [p = 0.000, P = 0.532] = [&W 0.000095] (((9,((10,8),7)),2),((18,(46,(42,(12,5)))),(64,((38,11),((((37,(54,21)),15),((36,29),6)),((((69,58),(47,((31,24),23))),((25,((51,30),(26,22))),((53,(78,(17,16))),4))),((((65,(59,(60,41))),20),(33,(32,19))),((((68,67),63),((((74,(73,72)),((76,75),71)),((77,70),((45,44),43))),((((62,61),40),(39,((49,48),(28,27)))),((56,55),(52,(14,13)))))),(66,(34,((57,(50,35)),3)))))))))),1);
   tree tree_5586 [p = 0.000, P = 0.532] = [&W 0.000095] (((9,((10,8),7)),2),((18,(46,(42,(12,5)))),((64,(38,11)),(((37,((54,21),15)),((36,29),6)),((58,((47,((31,24),23)),(69,((25,((51,30),(26,22))),((53,(78,(17,16))),4))))),((((65,(59,(60,41))),20),((33,32),19)),((68,(67,63)),(((((76,75),((74,(73,72)),71)),((77,70),((45,44),43))),((39,(((62,61),40),((49,48),(28,27)))),((56,55),(52,(14,13))))),(66,(34,((57,(50,35)),3)))))))))),1);
   tree tree_5587 [p = 0.000, P = 0.532] = [&W 0.000095] (((9,((10,8),7)),2),((18,(46,(42,(12,5)))),((64,(38,11)),((37,(((54,21),15),((36,29),6))),((69,((47,((31,24),23)),(58,((25,((51,30),(26,22))),((53,(78,(17,16))),4))))),((((59,(60,41)),(65,20)),(33,(32,19))),((67,(68,63)),(((((74,(73,72)),((76,75),71)),((77,70),((45,44),43))),((56,55),(((((62,61),40),39),((49,48),(28,27))),(52,(14,13))))),(66,(34,((57,(50,35)),3)))))))))),1);
   tree tree_5588 [p = 0.000, P = 0.532] = [&W 0.000095] (((9,((10,8),7)),2),((18,(46,(42,(12,5)))),((64,(38,11)),((((37,(54,21)),15),((36,29),6)),(((((69,58),47),((31,24),23)),((25,((51,30),(26,22))),((53,(78,(17,16))),4))),((((59,(60,41)),(65,20)),(33,(32,19))),(((67,(68,63)),((((76,75),((74,(73,72)),71)),(77,(70,((45,44),43)))),(((((62,61),40),((56,55),39)),((49,48),(28,27))),(52,(14,13))))),(66,(34,((57,(50,35)),3))))))))),1);
   tree tree_5589 [p = 0.000, P = 0.532] = [&W 0.000095] (((9,((10,8),7)),2),((18,(46,(42,(12,5)))),((64,(38,11)),(37,((((54,21),15),((36,29),6)),((58,(69,((47,((31,24),23)),((25,((51,30),(26,22))),((53,(78,(17,16))),4))))),((((65,(59,(60,41))),20),(33,(32,19))),(((((74,(73,72)),((76,75),71)),((77,70),((45,44),43))),(((((62,61),40),((56,55),39)),((49,48),(28,27))),(52,(14,13)))),(68,((67,63),(66,(34,((57,(50,35)),3)))))))))))),1);
   tree tree_5590 [p = 0.000, P = 0.532] = [&W 0.000095] (((9,((10,8),7)),2),((18,(46,(42,(12,5)))),((64,(38,11)),((((37,(54,21)),15),((36,29),6)),((((69,58),(47,((31,24),23))),((25,((51,30),(26,22))),((53,(78,(17,16))),4))),(((65,(59,(60,41))),(20,(33,(32,19)))),((67,63),(((((74,(73,72)),((76,75),71)),(77,(70,((45,44),43)))),(((((62,61),40),((56,55),39)),((49,48),(28,27))),(52,(14,13)))),(68,(66,(34,((57,(50,35)),3))))))))))),1);
   tree tree_5591 [p = 0.000, P = 0.533] = [&W 0.000095] (((9,((10,8),7)),2),((18,(46,(42,(12,5)))),((64,(38,11)),((((54,21),(37,15)),((36,29),6)),((58,(((31,24),23),(47,(69,((25,((51,30),(26,22))),((53,(78,(17,16))),4)))))),((((59,(60,41)),(65,20)),(33,(32,19))),((67,(68,63)),(((((76,75),((74,(73,72)),71)),((77,70),((45,44),43))),(52,(((56,55),(((62,61),40),(39,((49,48),(28,27))))),(14,13)))),(66,(34,((57,(50,35)),3)))))))))),1);
   tree tree_5592 [p = 0.000, P = 0.533] = [&W 0.000095] (((9,((10,8),7)),2),((18,(46,(42,(12,5)))),((64,(38,11)),((((54,21),(37,15)),((36,29),6)),((((69,58),(47,((31,24),23))),((25,((51,30),(26,22))),((53,(78,(17,16))),4))),((20,((65,(59,(60,41))),(33,(32,19)))),((((68,67),63),((((74,(73,72)),((76,75),71)),((77,70),((45,44),43))),(((56,55),(((62,61),40),(39,((49,48),(28,27))))),(52,(14,13))))),(66,(34,((57,(50,35)),3))))))))),1);
   tree tree_5593 [p = 0.000, P = 0.533] = [&W 0.000095] (((9,((10,8),7)),2),((18,(46,(42,(12,5)))),((64,(38,11)),((((54,21),(37,15)),((36,29),6)),((((69,58),(47,((31,24),23))),((25,((51,30),(26,22))),((53,(78,(17,16))),4))),(((59,(60,41)),(20,(65,(33,(32,19))))),((68,(67,63)),(((((74,(73,72)),((76,75),71)),((77,70),((45,44),43))),((39,(((62,61),40),((49,48),(28,27)))),((56,55),(52,(14,13))))),(66,(34,((57,(50,35)),3)))))))))),1);
   tree tree_5594 [p = 0.000, P = 0.533] = [&W 0.000095] (((9,((10,8),7)),2),((18,(46,(42,(12,5)))),((64,(38,11)),((((54,21),(37,15)),((36,29),6)),(((69,(47,((31,24),23))),(58,((25,((51,30),(26,22))),((53,(78,(17,16))),4)))),((((59,(60,41)),(65,20)),(33,(32,19))),(((68,67),63),(((((74,(73,72)),((76,75),71)),((77,70),((45,44),43))),((39,(((62,61),40),((49,48),(28,27)))),((56,55),(52,(14,13))))),(66,(34,((57,(50,35)),3)))))))))),1);
   tree tree_5595 [p = 0.000, P = 0.533] = [&W 0.000095] (((9,((10,8),7)),2),(46,((18,(42,(12,5))),((64,(38,11)),((((54,21),(37,15)),((36,29),6)),((((69,58),(47,((31,24),23))),((25,((51,30),(26,22))),((53,(78,(17,16))),4))),((((59,(60,41)),(65,20)),(33,(32,19))),(((67,(68,63)),((((74,(73,72)),((76,75),71)),((77,70),((45,44),43))),(52,((((62,61),40),(39,((49,48),(28,27)))),((56,55),(14,13)))))),(66,(34,((57,(50,35)),3)))))))))),1);
   tree tree_5596 [p = 0.000, P = 0.533] = [&W 0.000095] (((9,((10,8),7)),2),((18,(46,(42,(12,5)))),(64,((38,11),((((54,21),(37,15)),((36,29),6)),((69,((47,((31,24),23)),(58,((25,((51,30),(26,22))),((53,(78,(17,16))),4))))),((20,((65,(59,(60,41))),(33,(32,19)))),((67,(68,63)),((66,(((((76,75),(74,(73,72))),71),((77,70),((45,44),43))),((((56,55),39),((49,48),(28,27))),(((62,61),40),(52,(14,13)))))),(34,((57,(50,35)),3)))))))))),1);
   tree tree_5597 [p = 0.000, P = 0.533] = [&W 0.000095] (((9,((10,8),7)),2),((18,(46,(42,(12,5)))),((64,(38,11)),((((37,(54,21)),15),((36,29),6)),(((69,(47,((31,24),23))),(58,((25,((51,30),(26,22))),((53,(78,(17,16))),4)))),(((65,((59,(60,41)),20)),(33,(32,19))),(((67,(68,63)),((((74,(73,72)),((76,75),71)),((77,70),((45,44),43))),(((56,55),((((62,61),40),39),((49,48),(28,27)))),(52,(14,13))))),(66,(34,((57,(50,35)),3))))))))),1);
   tree tree_5598 [p = 0.000, P = 0.533] = [&W 0.000095] (((9,((10,8),7)),2),((18,(46,(42,(12,5)))),((64,(38,11)),((((54,21),(37,15)),((36,29),6)),((58,((47,((31,24),23)),(69,((25,(51,(30,(26,22)))),((53,(78,(17,16))),4))))),(((65,(59,(60,41))),(20,(33,(32,19)))),(((68,63),(67,((((76,75),((74,(73,72)),71)),(77,(70,((45,44),43)))),((56,55),((((62,61),40),(39,((49,48),(28,27)))),(52,(14,13))))))),(66,(34,((57,(50,35)),3))))))))),1);
   tree tree_5599 [p = 0.000, P = 0.533] = [&W 0.000095] (((9,((10,8),7)),2),((18,(46,(42,(12,5)))),((64,(38,11)),((((37,(54,21)),15),((36,29),6)),(((69,((58,47),((31,24),23))),((25,((51,30),(26,22))),((53,(78,(17,16))),4))),((20,((65,(59,(60,41))),(33,(32,19)))),((67,(68,63)),(((((74,(73,72)),((76,75),71)),((77,70),((45,44),43))),(((56,55),39),((((62,61),40),((49,48),(28,27))),(52,(14,13))))),(66,(34,((57,(50,35)),3)))))))))),1);
   tree tree_5600 [p = 0.000, P = 0.533] = [&W 0.000095] (((9,((10,8),7)),2),((18,(46,(42,(12,5)))),((64,(38,11)),((((54,21),(37,15)),((36,29),6)),((((69,58),(47,((31,24),23))),((25,((51,30),(26,22))),((53,(78,(17,16))),4))),(((63,20),((65,(59,(60,41))),(33,(32,19)))),((67,((((74,(73,72)),((76,75),71)),((77,70),((45,44),43))),((((62,61),40),(39,((49,48),(28,27)))),((56,55),(52,(14,13)))))),(68,(66,(34,((57,(50,35)),3)))))))))),1);
   tree tree_5601 [p = 0.000, P = 0.534] = [&W 0.000095] (((9,((10,8),7)),2),((18,(46,(42,(12,5)))),((64,(38,11)),((37,(((54,21),15),((36,29),6))),(((69,(58,(47,((31,24),23)))),((25,((51,30),(26,22))),((53,(78,(17,16))),4))),((((59,(60,41)),(65,20)),(33,(32,19))),(((68,67),63),(((((74,(73,72)),((76,75),71)),(77,(70,((45,44),43)))),(52,((56,55),(((((62,61),40),39),((49,48),(28,27))),(14,13))))),(66,(34,((57,(50,35)),3)))))))))),1);
   tree tree_5602 [p = 0.000, P = 0.534] = [&W 0.000095] (((9,((10,8),7)),2),((18,(46,(42,(12,5)))),((64,(38,11)),(((37,((54,21),15)),((36,29),6)),(((69,(47,((31,24),23))),(58,((25,((51,30),(26,22))),((53,(78,(17,16))),4)))),((((59,(60,41)),(65,20)),(33,(32,19))),((67,(68,63)),(((((74,(73,72)),((76,75),71)),(77,(70,((45,44),43)))),(((((62,61),40),((56,55),39)),((49,48),(28,27))),(52,(14,13)))),(66,(34,((57,(50,35)),3)))))))))),1);
   tree tree_5603 [p = 0.000, P = 0.534] = [&W 0.000095] (((9,((10,8),7)),2),((18,(46,(42,(12,5)))),((64,(38,11)),(((37,((54,21),15)),((36,29),6)),((((69,58),(47,((31,24),23))),((25,((51,30),(26,22))),((53,(78,(17,16))),4))),((((65,(59,(60,41))),20),(33,(32,19))),((67,(68,63)),(((((74,(73,72)),((76,75),71)),((77,70),((45,44),43))),(((((62,61),40),((56,55),39)),((49,48),(28,27))),(52,(14,13)))),(66,(34,((57,(50,35)),3)))))))))),1);
   tree tree_5604 [p = 0.000, P = 0.534] = [&W 0.000095] (((9,((10,8),7)),2),((18,(46,(42,(12,5)))),((64,(38,11)),(((37,((54,21),15)),((36,29),6)),(((47,((31,24),23)),((69,58),((25,((51,30),(26,22))),((53,(78,(17,16))),4)))),((((65,(59,(60,41))),20),(33,(32,19))),((67,(68,63)),(((((74,(73,72)),((76,75),71)),((77,70),((45,44),43))),(((((62,61),40),((56,55),39)),((49,48),(28,27))),(52,(14,13)))),(66,(34,((57,(50,35)),3)))))))))),1);
   tree tree_5605 [p = 0.000, P = 0.534] = [&W 0.000095] (((9,((10,8),7)),2),((18,(46,(42,(12,5)))),((64,(38,11)),(((37,((54,21),15)),((36,29),6)),((((69,58),(47,((31,24),23))),((25,((51,30),(26,22))),((78,(17,16)),(53,4)))),((((59,(60,41)),(65,20)),(33,(32,19))),(((68,67),63),(((((74,(73,72)),((76,75),71)),((77,70),((45,44),43))),(((((62,61),40),((56,55),39)),((49,48),(28,27))),(52,(14,13)))),(66,(34,((57,(50,35)),3)))))))))),1);
   tree tree_5606 [p = 0.000, P = 0.534] = [&W 0.000095] (((9,((10,8),7)),2),((18,(46,(42,(12,5)))),((64,(38,11)),(((37,((54,21),15)),((36,29),6)),(((47,(69,((31,24),23))),(58,((25,((51,30),(26,22))),((53,(78,(17,16))),4)))),((((59,(60,41)),(65,20)),(33,(32,19))),((68,(67,63)),(((((74,(73,72)),((76,75),71)),((77,70),((45,44),43))),(((((62,61),40),((56,55),39)),((49,48),(28,27))),(52,(14,13)))),(66,(34,((57,(50,35)),3)))))))))),1);
   tree tree_5607 [p = 0.000, P = 0.534] = [&W 0.000095] (((9,((10,8),7)),2),((64,(18,(46,(42,(12,5))))),((38,11),(((37,((54,21),15)),((36,29),6)),(((69,(58,(47,((31,24),23)))),((25,((51,30),(26,22))),((53,(78,(17,16))),4))),((((59,(60,41)),(65,20)),(33,(32,19))),((((68,67),63),((((74,(73,72)),((76,75),71)),((77,70),((45,44),43))),((56,55),(((((62,61),40),39),((49,48),(28,27))),(52,(14,13)))))),(66,(34,((57,(50,35)),3))))))))),1);
   tree tree_5608 [p = 0.000, P = 0.534] = [&W 0.000095] (((9,((10,8),7)),2),((18,(46,(42,(12,5)))),((64,(38,11)),(((37,((54,21),15)),((36,29),6)),((((69,58),(47,((31,24),23))),((25,((51,30),(26,22))),((53,(78,(17,16))),4))),((((59,(60,41)),(65,20)),(33,(32,19))),((67,(68,63)),(((((74,(73,72)),((76,75),71)),((77,70),((45,44),43))),((56,55),(((((62,61),40),39),((49,48),(28,27))),(52,(14,13))))),(66,(34,((57,(50,35)),3)))))))))),1);
   tree tree_5609 [p = 0.000, P = 0.534] = [&W 0.000095] (((9,((10,8),7)),2),((18,(46,(42,(12,5)))),(64,((38,11),(((37,((54,21),15)),((36,29),6)),(((69,(47,((31,24),23))),(58,((25,((51,30),(26,22))),((53,(78,(17,16))),4)))),((((65,(59,(60,41))),20),(33,(32,19))),(63,(((((74,(73,72)),((76,75),71)),(77,(70,((45,44),43)))),((56,55),(((((62,61),40),39),((49,48),(28,27))),(52,(14,13))))),(67,(68,(66,(34,((57,(50,35)),3))))))))))))),1);
   tree tree_5610 [p = 0.000, P = 0.534] = [&W 0.000095] (((9,((10,8),7)),2),((18,(46,(42,(12,5)))),((64,(38,11)),(((37,((54,21),15)),((36,29),6)),(((69,((58,47),((31,24),23))),((25,((51,30),(26,22))),((53,(78,(17,16))),4))),((((59,(60,41)),(65,20)),(33,(32,19))),(((68,(67,63)),((((74,(73,72)),((76,75),71)),(77,(70,((45,44),43)))),(((((62,61),40),39),((49,48),(28,27))),(((56,55),52),(14,13))))),(66,(34,((57,(50,35)),3))))))))),1);
   tree tree_5611 [p = 0.000, P = 0.534] = [&W 0.000095] (((9,((10,8),7)),2),((18,(46,(42,(12,5)))),((64,(38,11)),(((37,((54,21),15)),((36,29),6)),((58,((47,((31,24),23)),(69,((25,((51,30),(26,22))),((53,(78,(17,16))),4))))),((((59,(60,41)),(65,20)),(33,(32,19))),(((67,(68,63)),((((74,(73,72)),((76,75),71)),((77,70),((45,44),43))),((56,55),(((((62,61),40),39),((49,48),(28,27))),(52,(14,13)))))),(66,(34,((57,(50,35)),3))))))))),1);
   tree tree_5612 [p = 0.000, P = 0.535] = [&W 0.000095] (((9,((10,8),7)),2),((18,(46,((42,12),5))),((64,(38,11)),(((37,((54,21),15)),((36,29),6)),((((69,58),(47,((31,24),23))),((25,((51,30),(26,22))),((53,(78,(17,16))),4))),((((59,(60,41)),(65,20)),(33,(32,19))),(((67,(68,63)),((((74,(73,72)),((76,75),71)),((77,70),((45,44),43))),((((56,55),52),((((62,61),40),39),((49,48),(28,27)))),(14,13)))),(66,(34,((57,(50,35)),3))))))))),1);
   tree tree_5613 [p = 0.000, P = 0.535] = [&W 0.000095] (((9,((10,8),7)),2),((18,(46,(12,(42,5)))),((64,(38,11)),(((37,((54,21),15)),((36,29),6)),(((69,(47,((31,24),23))),(58,((25,((51,30),(26,22))),((53,(78,(17,16))),4)))),((((60,(59,41)),(65,20)),(33,(32,19))),((((68,67),63),((((74,(73,72)),((76,75),71)),((77,70),((45,44),43))),(((((62,61),40),((56,55),39)),((49,48),(28,27))),(52,(14,13))))),(66,(34,((57,(50,35)),3))))))))),1);
   tree tree_5614 [p = 0.000, P = 0.535] = [&W 0.000095] (((9,((10,8),7)),2),((18,(46,(42,(12,5)))),((64,(38,11)),((37,(((54,21),15),((36,29),6))),((((69,58),(47,((31,24),23))),((25,((51,30),(26,22))),((53,(78,(17,16))),4))),((((59,(60,41)),(65,20)),(33,(32,19))),(((67,(68,63)),((((74,(73,72)),((76,75),71)),((77,70),((45,44),43))),(((((62,61),40),((56,55),39)),((49,48),(28,27))),(52,(14,13))))),(66,(34,((57,(50,35)),3))))))))),1);
   tree tree_5615 [p = 0.000, P = 0.535] = [&W 0.000095] (((9,((10,8),7)),2),((18,(46,(42,(12,5)))),((64,(38,11)),((37,(((54,21),15),((36,29),6))),(((47,((31,24),23)),((69,58),((25,((51,30),(26,22))),((53,(78,(17,16))),4)))),(((65,(59,(60,41))),(20,(33,(32,19)))),((67,(68,63)),(((((74,(73,72)),((76,75),71)),(70,(77,((45,44),43)))),(52,(((56,55),(39,(((62,61),40),((49,48),(28,27))))),(14,13)))),(66,(34,((57,(50,35)),3)))))))))),1);
   tree tree_5616 [p = 0.000, P = 0.535] = [&W 0.000095] (((9,((10,8),7)),2),((18,(46,(42,(12,5)))),((64,(38,11)),((37,(((54,21),15),((36,29),6))),((((69,58),(47,((31,24),23))),((25,((51,30),(26,22))),((53,(78,(17,16))),4))),(((65,(59,(60,41))),(20,(33,(32,19)))),(((68,67),63),(((((74,(73,72)),((76,75),71)),(70,(77,((45,44),43)))),(((((62,61),40),((56,55),39)),((49,48),(28,27))),(52,(14,13)))),(66,(34,((57,(50,35)),3)))))))))),1);
   tree tree_5617 [p = 0.000, P = 0.535] = [&W 0.000095] (((9,((10,8),7)),2),((18,(46,(42,(12,5)))),((64,(38,11)),((37,(((54,21),15),((36,29),6))),((69,(((31,24),23),(47,(58,((25,((51,30),(26,22))),((53,(78,(17,16))),4)))))),((((59,(60,41)),(65,20)),(33,(32,19))),((67,(68,63)),(((((74,(73,72)),((76,75),71)),(77,(70,((45,44),43)))),((((62,61),40),(39,((49,48),(28,27)))),((56,55),(52,(14,13))))),(66,(34,((57,(50,35)),3)))))))))),1);
   tree tree_5618 [p = 0.000, P = 0.535] = [&W 0.000095] (((9,((10,8),7)),2),((18,(46,(42,(12,5)))),((64,(38,11)),(((37,((54,21),15)),((36,29),6)),(((47,(69,((31,24),23))),(58,((25,((51,30),(26,22))),((53,(78,(17,16))),4)))),((((59,(60,41)),(65,20)),(33,(32,19))),((67,(68,63)),(((((74,(73,72)),((76,75),71)),((77,70),((45,44),43))),(((((62,61),40),((56,55),39)),((49,48),(28,27))),(52,(14,13)))),(66,(34,((57,(50,35)),3)))))))))),1);
   tree tree_5619 [p = 0.000, P = 0.535] = [&W 0.000095] (((9,((10,8),7)),2),((18,(46,(42,(12,5)))),((64,(38,11)),(((37,((54,21),15)),((36,29),6)),((((69,58),(47,((31,24),23))),((25,((51,30),(26,22))),((53,(78,(17,16))),4))),((((59,(60,41)),(65,20)),(33,(32,19))),(((((74,(73,72)),((76,75),71)),((77,70),((45,44),43))),(((((62,61),40),39),(((49,48),28),27)),((56,55),(52,(14,13))))),((67,(68,63)),(66,(34,((57,(50,35)),3)))))))))),1);
   tree tree_5620 [p = 0.000, P = 0.535] = [&W 0.000095] (((9,((10,8),7)),2),((18,(46,(42,(12,5)))),((64,(38,11)),(((37,((54,21),15)),((36,29),6)),(((47,((69,58),((31,24),23))),((25,(51,(30,(26,22)))),((53,(78,(17,16))),4))),((((59,(60,41)),(65,20)),(33,(32,19))),(((67,(68,63)),((((76,75),((74,(73,72)),71)),((77,70),((45,44),43))),((((62,61),40),((56,55),39)),(((49,48),(28,27)),(52,(14,13)))))),(66,(34,((57,(50,35)),3))))))))),1);
   tree tree_5621 [p = 0.000, P = 0.535] = [&W 0.000095] (((9,((10,8),7)),2),(46,((18,(42,(12,5))),((64,(38,11)),(((37,((54,21),15)),((36,29),6)),((((69,58),(47,((31,24),23))),((25,((51,30),(26,22))),((53,(78,(17,16))),4))),((((59,(60,41)),(65,20)),(33,(32,19))),(63,(67,(((((74,(73,72)),((76,75),71)),((77,70),((45,44),43))),(52,(((((62,61),40),39),((49,48),(28,27))),((56,55),(14,13))))),(68,(66,(34,((57,(50,35)),3))))))))))))),1);
   tree tree_5622 [p = 0.000, P = 0.536] = [&W 0.000095] (((9,((10,8),7)),2),((18,(46,(42,(12,5)))),((64,(38,11)),((((54,21),(37,15)),((36,29),6)),((((69,(58,47)),((31,24),23)),((25,((51,30),(26,22))),((53,(78,(17,16))),4))),((((59,(60,41)),(65,20)),((33,32),19)),(((68,(67,63)),((((74,(73,72)),((76,75),71)),((77,70),((45,44),43))),(((((62,61),40),39),((49,48),(28,27))),((56,55),(52,(14,13)))))),(66,(34,((57,(50,35)),3))))))))),1);
   tree tree_5623 [p = 0.000, P = 0.536] = [&W 0.000095] (((9,((10,8),7)),2),((18,(46,(42,(12,5)))),((64,(38,11)),(((37,((54,21),15)),((36,29),6)),((69,((47,((31,24),23)),(58,((25,((51,30),(26,22))),((53,(78,(17,16))),4))))),((20,((65,(59,(60,41))),(32,(33,19)))),(((67,(68,63)),((((74,(73,72)),((76,75),71)),(77,(70,((45,44),43)))),((56,55),(((((62,61),40),39),((49,48),(28,27))),(52,(14,13)))))),(66,((57,(50,35)),(34,3))))))))),1);
   tree tree_5624 [p = 0.000, P = 0.536] = [&W 0.000095] (((9,((10,8),7)),2),((18,(46,(42,(12,5)))),((64,(38,11)),(37,((((54,21),15),((36,29),6)),(((58,((69,47),((31,24),23))),((25,((51,30),(26,22))),((53,(78,(17,16))),4))),(((59,(60,41)),((65,20),((33,32),19))),((67,(68,63)),(((((74,(73,72)),((76,75),71)),((77,70),((45,44),43))),((56,55),(((((62,61),40),39),((49,48),(28,27))),(52,(14,13))))),(66,(34,((57,(50,35)),3))))))))))),1);
   tree tree_5625 [p = 0.000, P = 0.536] = [&W 0.000095] (((9,((10,8),7)),2),((18,(46,(42,(12,5)))),((64,(38,11)),((((37,(54,21)),15),((36,29),6)),(((69,(47,((31,24),23))),(58,((25,((51,30),(26,22))),((53,(78,(17,16))),4)))),((((59,(60,41)),(65,20)),((33,32),19)),((((((76,75),(74,(73,72))),71),(70,(77,((45,44),43)))),(((((62,61),40),((56,55),39)),(52,((49,48),(28,27)))),(14,13))),(((68,67),63),(66,(34,((57,(50,35)),3)))))))))),1);
   tree tree_5626 [p = 0.000, P = 0.536] = [&W 0.000095] (((9,((10,8),7)),2),((18,(46,(42,(12,5)))),((64,(38,11)),(((37,((54,21),15)),((36,29),6)),(((69,(58,(47,((31,24),23)))),((25,((51,30),(26,22))),((53,(78,(17,16))),4))),((20,((65,(59,(60,41))),((33,32),19))),((67,(68,63)),(((((74,(73,72)),((76,75),71)),((77,70),((45,44),43))),(((((62,61),40),39),((49,48),(28,27))),((56,55),(52,(14,13))))),(66,(34,((57,(50,35)),3)))))))))),1);
   tree tree_5627 [p = 0.000, P = 0.536] = [&W 0.000095] (((9,((10,8),7)),2),((18,(46,(42,(12,5)))),((64,(38,11)),(((37,((54,21),15)),((36,29),6)),((((69,58),(47,(24,(31,23)))),((25,((51,30),(26,22))),(53,((78,(17,16)),4)))),((20,((65,(59,(60,41))),(33,(32,19)))),(((67,(68,63)),((((74,(73,72)),((76,75),71)),(77,(70,((45,44),43)))),(((((62,61),40),((56,55),39)),((49,48),(28,27))),(52,(14,13))))),(66,((57,(50,35)),(34,3))))))))),1);
   tree tree_5628 [p = 0.000, P = 0.536] = [&W 0.000095] (((9,((10,8),7)),2),((18,(46,(42,(12,5)))),((64,(38,11)),(((37,((54,21),15)),((36,29),6)),((((69,58),(47,((31,24),23))),((25,((51,30),(26,22))),((53,(78,(17,16))),4))),((((65,(59,(60,41))),20),((33,32),19)),((((68,67),63),((((74,(73,72)),((76,75),71)),(70,(77,((45,44),43)))),(((56,55),(52,(((62,61),40),(39,((49,48),(28,27)))))),(14,13)))),(66,(34,((57,(50,35)),3))))))))),1);
   tree tree_5629 [p = 0.000, P = 0.536] = [&W 0.000095] (((9,((10,8),7)),2),((18,(46,(42,(12,5)))),((64,(38,11)),(((37,((54,21),15)),((36,29),6)),((((69,58),(47,(24,(31,23)))),((25,((51,30),(26,22))),((53,(78,(17,16))),4))),((((59,(60,41)),(65,20)),(33,(32,19))),(((67,(68,63)),((((74,(73,72)),((76,75),71)),((77,70),((45,44),43))),(((56,55),(((62,61),40),(39,((49,48),(28,27))))),(52,(14,13))))),(66,((57,(50,35)),(34,3))))))))),1);
   tree tree_5630 [p = 0.000, P = 0.536] = [&W 0.000095] (((9,((10,8),7)),2),((18,(46,(42,(12,5)))),((64,(38,11)),((((54,21),15),((36,29),6)),(37,((69,(((31,24),23),(47,(58,((25,((51,30),(26,22))),((53,(78,(17,16))),4)))))),(((59,(60,41)),((65,20),(32,(33,19)))),((67,(68,63)),(((((74,(73,72)),((76,75),71)),(77,(70,((45,44),43)))),((56,55),((((62,61),40),(39,((49,48),(28,27)))),(52,(14,13))))),(66,((57,(50,35)),(34,3))))))))))),1);
   tree tree_5631 [p = 0.000, P = 0.536] = [&W 0.000095] (((9,((10,8),7)),2),((18,(46,(42,(12,5)))),((64,(38,11)),(((37,((54,21),15)),((36,29),6)),(((47,(69,((31,24),23))),(58,((25,((51,30),(26,22))),((53,(78,(17,16))),4)))),((20,((65,(59,(60,41))),(32,(33,19)))),((67,(68,63)),(((((74,(73,72)),((76,75),71)),((77,70),((45,44),43))),(((56,55),(((62,61),40),(39,((49,48),(28,27))))),(52,(14,13)))),(66,(34,((57,(50,35)),3)))))))))),1);
   tree tree_5632 [p = 0.000, P = 0.536] = [&W 0.000095] (((9,((10,8),7)),2),((18,(46,(42,(12,5)))),((64,(38,11)),(((37,((54,21),15)),((36,29),6)),((((69,58),(47,(24,(31,23)))),((25,((51,30),(26,22))),(53,((78,(17,16)),4)))),((((59,(60,41)),20),(65,(33,(32,19)))),(((((74,(73,72)),((76,75),71)),((77,70),((45,44),43))),((56,55),((39,(((62,61),40),((49,48),(28,27)))),(52,(14,13))))),((67,(68,63)),(66,((57,(50,35)),(34,3)))))))))),1);
   tree tree_5633 [p = 0.000, P = 0.537] = [&W 0.000095] (((9,((10,8),7)),2),((18,(46,(42,(12,5)))),((64,(38,11)),((((37,(54,21)),15),((36,29),6)),(((((69,58),47),((31,24),23)),((25,(51,(30,(26,22)))),((53,(78,(17,16))),4))),(((65,20),((59,(60,41)),(32,(33,19)))),(((67,(68,63)),((((74,(73,72)),((76,75),71)),((77,70),((45,44),43))),(((56,55),((((62,61),40),39),((49,48),(28,27)))),(52,(14,13))))),(66,(34,((57,(50,35)),3))))))))),1);
   tree tree_5634 [p = 0.000, P = 0.537] = [&W 0.000095] (((9,((10,8),7)),2),((18,(46,(42,(12,5)))),((64,(38,11)),(((37,((54,21),15)),((36,29),6)),((((69,58),(47,(24,(31,23)))),((25,((51,30),(26,22))),((53,(78,(17,16))),4))),((((65,(59,(60,41))),20),(33,(32,19))),((((68,67),63),((((74,(73,72)),((76,75),71)),((77,70),((45,44),43))),(52,(((56,55),(39,(((62,61),40),((49,48),(28,27))))),(14,13))))),(66,((57,(50,35)),(34,3))))))))),1);
   tree tree_5635 [p = 0.000, P = 0.537] = [&W 0.000095] (((9,((10,8),7)),2),((18,(46,(42,(12,5)))),((64,(38,11)),((((54,21),(37,15)),((36,29),6)),(((((69,58),47),(24,(31,23))),((25,((51,30),(26,22))),((53,(78,(17,16))),4))),((((59,(60,41)),(65,20)),(33,(32,19))),(((67,(68,63)),((((74,(73,72)),((76,75),71)),((77,70),((45,44),43))),((52,((56,55),(39,(((62,61),40),((49,48),(28,27)))))),(14,13)))),(66,((57,(50,35)),(34,3))))))))),1);
   tree tree_5636 [p = 0.000, P = 0.537] = [&W 0.000095] (((9,((10,8),7)),2),((18,(46,(42,(12,5)))),((64,(38,11)),(((37,((54,21),15)),((36,29),6)),((((69,58),(47,(24,(31,23)))),((25,((51,30),(26,22))),((53,(78,(17,16))),4))),((((59,(60,41)),(65,20)),(33,(32,19))),(63,(67,(((((74,(73,72)),((76,75),71)),((77,70),((45,44),43))),((56,55),((39,((49,48),(28,27))),(52,(((62,61),40),(14,13)))))),(68,(66,((57,(50,35)),(34,3)))))))))))),1);
   tree tree_5637 [p = 0.000, P = 0.537] = [&W 0.000095] (((9,((10,8),7)),2),((18,(46,(42,(12,5)))),((64,(38,11)),((((54,21),(37,15)),((36,29),6)),(((47,((69,58),((31,24),23))),((25,(51,(30,(26,22)))),((53,(78,(17,16))),4))),((((59,(60,41)),(65,20)),(32,(33,19))),((67,((((74,(73,72)),((76,75),71)),(70,(77,((45,44),43)))),((52,((56,55),((((62,61),40),39),((49,48),(28,27))))),(14,13)))),(63,(68,(66,(((57,(50,35)),34),3)))))))))),1);
   tree tree_5638 [p = 0.000, P = 0.537] = [&W 0.000095] (((9,((10,8),7)),2),((18,(46,(42,(12,5)))),(64,((38,11),(((37,((54,21),15)),((36,29),6)),(((47,((31,24),23)),((69,58),((25,((51,30),(26,22))),((53,(78,(17,16))),4)))),((20,((65,(60,(59,41))),(32,(33,19)))),(63,((67,((((74,(73,72)),((76,75),71)),(70,(77,((45,44),43)))),((56,55),((((62,61),40),(39,((49,48),(28,27)))),(52,(14,13)))))),(68,(66,((57,(50,35)),(34,3)))))))))))),1);
   tree tree_5639 [p = 0.000, P = 0.537] = [&W 0.000095] (((9,((10,8),7)),2),((18,(46,(42,(12,5)))),((64,(38,11)),((((37,(54,21)),15),((36,29),6)),(((47,((69,58),((31,24),23))),((25,((51,30),(26,22))),((53,(78,(17,16))),4))),((((59,(60,41)),(65,20)),(32,(33,19))),((67,(68,63)),(((((74,(73,72)),((76,75),71)),((77,70),((45,44),43))),((56,55),((((62,61),40),(39,((49,48),(28,27)))),(52,(14,13))))),(66,(34,((57,(50,35)),3)))))))))),1);
   tree tree_5640 [p = 0.000, P = 0.537] = [&W 0.000095] (((9,((10,8),7)),2),((18,(46,(42,(12,5)))),((64,(38,11)),(((37,((54,21),15)),((36,29),6)),((((69,58),(47,((31,24),23))),((25,((51,30),(26,22))),((53,(78,(17,16))),4))),((((59,(60,41)),(65,20)),(32,(33,19))),(((68,67),63),(((((74,(73,72)),((76,75),71)),((77,70),((45,44),43))),(((((62,61),40),((56,55),39)),((49,48),(28,27))),(52,(14,13)))),(66,(34,((57,(50,35)),3)))))))))),1);
   tree tree_5641 [p = 0.000, P = 0.537] = [&W 0.000095] (((9,((10,8),7)),2),((18,(46,(42,(12,5)))),((64,(38,11)),(((37,((54,21),15)),((36,29),6)),((((69,58),(47,((31,24),23))),((25,((51,30),(26,22))),((53,(78,(17,16))),4))),((((65,(59,(60,41))),20),(32,(33,19))),((67,(68,63)),(((((76,75),((74,(73,72)),71)),(77,(70,((45,44),43)))),(((((62,61),40),39),((49,48),(28,27))),((56,55),(52,(14,13))))),(66,(34,((57,(50,35)),3)))))))))),1);
   tree tree_5642 [p = 0.000, P = 0.537] = [&W 0.000095] (((9,((10,8),7)),2),((18,(46,(42,(12,5)))),((64,(38,11)),((((54,21),15),((36,29),(37,6))),((69,((47,((31,24),23)),(58,((25,((51,30),(26,22))),((53,(78,(17,16))),4))))),((((59,(60,41)),(65,20)),(33,(32,19))),(((67,(68,63)),((((74,(73,72)),((76,75),71)),((77,70),((45,44),43))),(((56,55),(((62,61),40),(39,((49,48),(28,27))))),(52,(14,13))))),(66,(34,((57,(50,35)),3))))))))),1);
   tree tree_5643 [p = 0.000, P = 0.538] = [&W 0.000095] (((9,((10,8),7)),2),((18,(46,(42,(12,5)))),((64,(38,11)),((((54,21),(37,15)),((36,29),6)),(((47,((31,24),23)),(69,(58,((25,((51,30),(26,22))),((53,(78,(17,16))),4))))),(((65,20),((59,(60,41)),(33,(32,19)))),(((67,(68,63)),((((74,(73,72)),((76,75),71)),((77,70),((45,44),43))),(52,(((56,55),((((62,61),40),39),((49,48),(28,27)))),(14,13))))),(66,(34,((57,(50,35)),3))))))))),1);
   tree tree_5644 [p = 0.000, P = 0.538] = [&W 0.000095] (((9,((10,8),7)),2),((18,(46,(42,(12,5)))),((64,(38,11)),((((54,21),(37,15)),((36,29),6)),(((69,(47,((31,24),23))),(58,((25,((51,30),(26,22))),((53,(78,(17,16))),4)))),(((65,(60,(59,41))),(20,(33,(32,19)))),(((67,(68,63)),((((74,(73,72)),((76,75),71)),((77,70),((45,44),43))),((52,((56,55),((((62,61),40),39),((49,48),(28,27))))),(14,13)))),(66,(34,((57,(50,35)),3))))))))),1);
   tree tree_5645 [p = 0.000, P = 0.538] = [&W 0.000095] (((9,((10,8),7)),2),((18,(42,(12,5))),(46,(64,((38,11),((((54,21),(37,15)),((36,29),6)),((((58,47),(69,((31,24),23))),((25,((51,30),(26,22))),((53,(78,(17,16))),4))),((((59,(60,41)),(65,20)),(33,(32,19))),(((68,67),63),(((((74,(73,72)),((76,75),71)),((77,70),((45,44),43))),(52,((((56,55),39),((49,48),(28,27))),(((62,61),40),(14,13))))),(66,(34,((57,(50,35)),3)))))))))))),1);
   tree tree_5646 [p = 0.000, P = 0.538] = [&W 0.000095] (((9,((10,8),7)),2),((18,(46,(42,(12,5)))),((64,(38,11)),((((54,21),(37,15)),((36,29),6)),((((69,58),(47,((31,24),23))),((25,((51,30),(26,22))),((53,(78,(17,16))),4))),((20,((65,(59,(60,41))),(33,(32,19)))),((67,(68,63)),(((((74,(73,72)),((76,75),71)),((77,70),((45,44),43))),(((((62,61),40),((56,55),39)),((49,48),(28,27))),(52,(14,13)))),(66,(34,((57,(50,35)),3)))))))))),1);
   tree tree_5647 [p = 0.000, P = 0.538] = [&W 0.000095] (((9,((10,8),7)),2),((18,(46,(42,(12,5)))),((64,(38,11)),((((54,21),(37,15)),((36,29),6)),((((69,58),(47,((31,24),23))),((25,((51,30),(26,22))),((53,(78,(17,16))),4))),(((65,(60,(59,41))),(20,(33,(32,19)))),((67,(68,63)),(((((76,75),((74,(73,72)),71)),(70,(77,((45,44),43)))),((((56,55),39),(((49,48),28),27)),(((62,61),40),(52,(14,13))))),(66,(34,((57,(50,35)),3)))))))))),1);
   tree tree_5648 [p = 0.000, P = 0.538] = [&W 0.000095] (((9,((10,8),7)),2),((18,(46,(42,(12,5)))),((64,(38,11)),((((54,21),(37,15)),((36,29),6)),((((69,58),(47,((31,24),23))),((25,((51,30),(26,22))),((53,(78,(17,16))),4))),((((59,(60,41)),(65,20)),(33,(32,19))),(((68,67),63),(((((74,(73,72)),((76,75),71)),((77,70),((45,44),43))),((((56,55),39),(((62,61),40),((49,48),(28,27)))),(52,(14,13)))),(66,(34,((57,(50,35)),3)))))))))),1);
   tree tree_5649 [p = 0.000, P = 0.538] = [&W 0.000095] (((9,((10,8),7)),2),((18,(46,(42,(12,5)))),((64,(38,11)),((((54,21),(37,15)),((36,29),6)),((((58,47),(69,((31,24),23))),((25,((51,30),(26,22))),((53,(78,(17,16))),4))),((((65,(59,(60,41))),20),(33,(32,19))),(63,((67,((((74,(73,72)),((76,75),71)),((77,70),((45,44),43))),((56,55),((39,(((62,61),40),((49,48),(28,27)))),(52,(14,13)))))),(66,(68,(34,((57,(50,35)),3))))))))))),1);
   tree tree_5650 [p = 0.000, P = 0.538] = [&W 0.000095] (((9,((10,8),7)),2),((18,(46,(42,(12,5)))),((64,(38,11)),((((54,21),(37,15)),((36,29),6)),((58,(((31,24),23),(47,(69,((25,((51,30),(26,22))),((53,(78,(17,16))),4)))))),((((59,(60,41)),(65,20)),(33,(32,19))),(((((74,(73,72)),((76,75),71)),(77,(70,((45,44),43)))),((((56,55),39),(((62,61),40),((49,48),(28,27)))),(52,(14,13)))),((67,63),(68,(66,(34,((57,(50,35)),3))))))))))),1);
   tree tree_5651 [p = 0.000, P = 0.538] = [&W 0.000095] (((9,((10,8),7)),2),((18,(46,(42,(12,5)))),((64,(38,11)),((((54,21),(37,15)),((36,29),6)),((((69,58),(47,((31,24),23))),((25,((51,30),(26,22))),((53,(78,(17,16))),4))),(((65,(59,(60,41))),(20,(33,(32,19)))),(63,(((68,67),((((74,(73,72)),((76,75),71)),((77,70),((45,44),43))),(((((62,61),40),((56,55),39)),((49,48),(28,27))),(52,(14,13))))),(66,(34,((57,(50,35)),3)))))))))),1);
   tree tree_5652 [p = 0.000, P = 0.538] = [&W 0.000095] (((9,((10,8),7)),2),(46,((18,(42,(12,5))),((64,(38,11)),((((54,21),(37,15)),((36,29),6)),((((69,58),(47,((31,24),23))),((25,((51,30),(26,22))),((53,(78,(17,16))),4))),((((59,(60,41)),(65,20)),(33,(32,19))),(((((76,75),((74,(73,72)),71)),(70,(77,((45,44),43)))),(((((62,61),40),((56,55),39)),((49,48),(28,27))),(52,(14,13)))),((67,63),(68,(66,(34,((57,(50,35)),3)))))))))))),1);
   tree tree_5653 [p = 0.000, P = 0.538] = [&W 0.000095] (((9,((10,8),7)),2),((18,(46,(42,(12,5)))),(64,((38,11),((((54,21),(37,15)),((36,29),6)),((((69,58),(47,((31,24),23))),((25,((51,30),(26,22))),((53,(78,(17,16))),4))),((((59,(60,41)),(65,20)),(33,(32,19))),(63,(67,(((((74,(73,72)),((76,75),71)),((77,70),((45,44),43))),(((((62,61),40),((56,55),39)),((49,48),(28,27))),(52,(14,13)))),(68,(66,(34,((57,(50,35)),3))))))))))))),1);
   tree tree_5654 [p = 0.000, P = 0.539] = [&W 0.000095] (((9,((10,8),7)),2),((18,(46,(42,(12,5)))),((64,(38,11)),((((54,21),(37,15)),((36,29),6)),((((69,(58,47)),((31,24),23)),((25,((51,30),(26,22))),((53,(78,(17,16))),4))),((((59,(60,41)),(65,20)),(33,(32,19))),((((68,67),63),((((74,(73,72)),((76,75),71)),((77,70),((45,44),43))),((56,55),(((((62,61),40),39),((49,48),(28,27))),(52,(14,13)))))),(66,(34,((57,(50,35)),3))))))))),1);
   tree tree_5655 [p = 0.000, P = 0.539] = [&W 0.000095] (((9,((10,8),7)),2),((18,(46,(42,(12,5)))),((64,(38,11)),((((54,21),(37,15)),((36,29),6)),((47,((69,((31,24),23)),(58,((25,(51,(30,(26,22)))),((53,(78,(17,16))),4))))),((((59,(60,41)),(65,20)),(33,(32,19))),(((67,(68,63)),((((74,(73,72)),((76,75),71)),((77,70),((45,44),43))),((56,55),(((((62,61),40),39),((49,48),(28,27))),(52,(14,13)))))),(66,(34,((57,(50,35)),3))))))))),1);
   tree tree_5656 [p = 0.000, P = 0.539] = [&W 0.000095] (((9,((10,8),7)),2),((18,(46,(42,(12,5)))),((64,(38,11)),((37,(((54,21),15),((36,29),6))),((((69,58),(47,((31,24),23))),((25,((51,30),(26,22))),((53,(78,(17,16))),4))),((20,((65,(59,(60,41))),((33,32),19))),((((68,67),63),((((74,(73,72)),((76,75),71)),((77,70),((45,44),43))),((56,55),((39,((49,48),(28,27))),((52,((62,61),40)),(14,13)))))),(66,(((57,(50,35)),34),3)))))))),1);
   tree tree_5657 [p = 0.000, P = 0.539] = [&W 0.000095] (((9,((10,8),7)),2),((18,(46,(42,(12,5)))),((64,(38,11)),((((54,21),(37,15)),((36,29),6)),(((47,((31,24),23)),((69,58),((25,((51,30),(26,22))),((53,(78,(17,16))),4)))),((((59,(60,41)),(65,20)),(33,(32,19))),((67,(68,63)),(((((76,75),((74,(73,72)),71)),(70,(77,((45,44),43)))),(((((62,61),40),((56,55),39)),((49,48),(28,27))),(52,(14,13)))),(66,(34,((57,(50,35)),3)))))))))),1);
   tree tree_5658 [p = 0.000, P = 0.539] = [&W 0.000095] (((9,((10,8),7)),2),((46,(18,(42,(12,5)))),(64,((38,11),((((54,21),(37,15)),((36,29),6)),((((69,58),((31,24),23)),(47,((25,((51,30),(26,22))),((53,(78,(17,16))),4)))),(((59,(60,41)),((65,20),(33,(32,19)))),(((67,(68,63)),((((74,(73,72)),((76,75),71)),(77,(70,((45,44),43)))),(((56,55),((((62,61),40),39),((49,48),(28,27)))),(52,(14,13))))),(66,(34,((57,(50,35)),3)))))))))),1);
   tree tree_5659 [p = 0.000, P = 0.539] = [&W 0.000095] (((9,((10,8),7)),2),((18,(46,(42,(12,5)))),((64,(38,11)),((((54,21),(37,15)),((36,29),6)),(((47,((69,58),((31,24),23))),((25,((51,30),(26,22))),((53,(78,(17,16))),4))),(((65,(59,(60,41))),(20,(33,(32,19)))),(63,(67,(((((74,(73,72)),((76,75),71)),((77,70),((45,44),43))),(((((62,61),40),39),((49,48),(28,27))),((56,55),(52,(14,13))))),(66,(68,(34,((57,(50,35)),3)))))))))))),1);
   tree tree_5660 [p = 0.000, P = 0.539] = [&W 0.000095] (((9,((10,8),7)),2),((18,(46,(42,(12,5)))),(64,((38,11),((((54,21),(37,15)),((36,29),6)),((((69,58),(47,((31,24),23))),((25,((51,30),(26,22))),((53,(78,(17,16))),4))),((((59,(60,41)),(65,20)),(33,(32,19))),((67,((((74,(73,72)),((76,75),71)),((77,70),((45,44),43))),(52,(((((62,61),40),39),((49,48),(28,27))),((56,55),(14,13)))))),(63,(68,(66,(34,((57,(50,35)),3)))))))))))),1);
   tree tree_5661 [p = 0.000, P = 0.539] = [&W 0.000095] (((9,((10,8),7)),2),((18,(46,(42,(12,5)))),((64,(38,11)),((((54,21),(37,15)),((36,29),6)),(((47,((31,24),23)),((69,58),((25,((51,30),(26,22))),((53,(78,(17,16))),4)))),((((59,(60,41)),(65,20)),(33,(32,19))),((67,(68,63)),(((((74,(73,72)),((76,75),71)),((77,70),((45,44),43))),(52,(((((62,61),40),39),((49,48),(28,27))),((56,55),(14,13))))),(66,(34,((57,(50,35)),3)))))))))),1);
   tree tree_5662 [p = 0.000, P = 0.539] = [&W 0.000095] (((9,((10,8),7)),2),((18,(46,(42,(12,5)))),((64,(38,11)),((((54,21),(37,15)),((36,29),6)),(((47,((31,24),23)),((69,58),((25,((51,30),(26,22))),((53,(78,(17,16))),4)))),((((65,(59,(60,41))),20),(33,(32,19))),(((67,(68,63)),(((74,((73,72),((76,75),71))),((77,70),((45,44),43))),((56,55),(((((62,61),40),39),((49,48),(28,27))),(52,(14,13)))))),(66,(34,((57,(50,35)),3))))))))),1);
   tree tree_5663 [p = 0.000, P = 0.539] = [&W 0.000095] (((9,((10,8),7)),2),((18,(46,(42,(12,5)))),((64,(38,11)),(((37,((54,21),15)),((36,29),6)),((((69,58),(47,((31,24),23))),((25,((51,30),(26,22))),((53,(78,(17,16))),4))),(((65,((59,(60,41)),20)),(33,(32,19))),((67,(68,63)),(((((76,75),((74,(73,72)),71)),(70,(77,((45,44),43)))),(((56,55),(((62,61),40),(39,((49,48),(28,27))))),(52,(14,13)))),(66,(34,((57,(50,35)),3)))))))))),1);
   tree tree_5664 [p = 0.000, P = 0.540] = [&W 0.000095] (((9,((10,8),7)),2),((18,(46,(42,(12,5)))),((64,(38,11)),(((37,((54,21),15)),((36,29),6)),((((69,58),(47,((31,24),23))),((25,((51,30),(26,22))),((53,(78,(17,16))),4))),((((59,(60,41)),(65,20)),(33,(32,19))),((67,(68,63)),(((((76,75),((74,(73,72)),71)),(70,(77,((45,44),43)))),((56,55),((((62,61),40),(39,((49,48),(28,27)))),(52,(14,13))))),(66,(34,((57,(50,35)),3)))))))))),1);
   tree tree_5665 [p = 0.000, P = 0.540] = [&W 0.000095] (((9,((10,8),7)),2),((18,(46,(42,(12,5)))),((64,(38,11)),(((37,((54,21),15)),((36,29),6)),((((69,58),(47,((31,24),23))),((25,((51,30),(26,22))),((53,(78,(17,16))),4))),(((65,((59,(60,41)),20)),(33,(32,19))),((67,(68,63)),(((((74,(73,72)),((76,75),71)),((77,70),((45,44),43))),(((56,55),(((62,61),40),(39,((49,48),(28,27))))),(52,(14,13)))),(66,(34,((57,(50,35)),3)))))))))),1);
   tree tree_5666 [p = 0.000, P = 0.540] = [&W 0.000095] (((9,((10,8),7)),2),((18,(46,(42,(12,5)))),((64,(38,11)),(((37,((54,21),15)),((36,29),6)),(((69,58),((47,((31,24),23)),((25,(30,(51,(26,22)))),((53,(78,(17,16))),4)))),((((65,(59,(60,41))),20),(33,(32,19))),((67,(68,63)),(((((74,(73,72)),((76,75),71)),((77,70),((45,44),43))),((((56,55),39),(((62,61),40),((49,48),(28,27)))),(52,(14,13)))),(66,(34,((57,(50,35)),3)))))))))),1);
   tree tree_5667 [p = 0.000, P = 0.540] = [&W 0.000095] (((9,((10,8),7)),2),(46,((18,(42,(12,5))),((64,(38,11)),(((37,((54,21),15)),((36,29),6)),(((69,((31,24),23)),(47,(58,((25,((51,30),(26,22))),((53,(78,(17,16))),4))))),((((59,(60,41)),(65,20)),(33,(32,19))),((67,(68,63)),(((((74,(73,72)),((76,75),71)),(70,(77,((45,44),43)))),((((62,61),40),(39,((49,48),(28,27)))),((56,55),(52,(14,13))))),(66,(34,((57,(50,35)),3))))))))))),1);
   tree tree_5668 [p = 0.000, P = 0.540] = [&W 0.000095] (((9,((10,8),7)),2),((18,(46,(42,(12,5)))),((64,(38,11)),(((37,((54,21),15)),((36,29),6)),(((47,(69,((31,24),23))),(58,((25,(51,(30,(26,22)))),((53,(78,(17,16))),4)))),((((59,(60,41)),(65,20)),(33,(32,19))),((((68,67),63),((((74,(73,72)),((76,75),71)),((77,70),((45,44),43))),((56,55),((((62,61),40),(39,((49,48),(28,27)))),(52,(14,13)))))),(66,(34,((57,(50,35)),3))))))))),1);
   tree tree_5669 [p = 0.000, P = 0.540] = [&W 0.000095] (((9,((10,8),7)),2),((18,(46,(42,(12,5)))),(64,((38,11),(((37,((54,21),15)),((36,29),6)),(((47,((69,58),((31,24),23))),((25,((51,30),(26,22))),((53,(78,(17,16))),4))),(((65,((59,(60,41)),20)),(33,(32,19))),(((67,(68,63)),((((74,(73,72)),((76,75),71)),((77,70),((45,44),43))),((((62,61),40),(39,((49,48),(28,27)))),((56,55),(52,(14,13)))))),(66,(34,((57,(50,35)),3)))))))))),1);
   tree tree_5670 [p = 0.000, P = 0.540] = [&W 0.000095] (((9,((10,8),7)),2),((18,(46,(42,(12,5)))),((64,(38,11)),(((37,((54,21),15)),((36,29),6)),((((69,58),(47,((31,24),23))),((25,((51,30),(26,22))),((53,(78,(17,16))),4))),((((59,(60,41)),(65,20)),(33,(32,19))),(((67,(68,63)),((((74,(73,72)),((76,75),71)),((77,70),((45,44),43))),((((62,61),40),(39,((49,48),(28,27)))),((56,55),(52,(14,13)))))),(66,(34,((57,(50,35)),3))))))))),1);
   tree tree_5671 [p = 0.000, P = 0.540] = [&W 0.000095] (((9,((10,8),7)),2),((18,(46,(42,(12,5)))),((64,(38,11)),(((37,((54,21),15)),((36,29),6)),((((69,58),(47,((31,24),23))),((25,((51,30),(26,22))),((53,(78,(17,16))),4))),((((59,(60,41)),(65,20)),(33,(32,19))),((67,(68,63)),(((((74,(73,72)),((76,75),71)),((77,70),((45,44),43))),((((62,61),40),(39,((49,48),(28,27)))),((56,55),(52,(14,13))))),(66,(34,((57,(50,35)),3)))))))))),1);
   tree tree_5672 [p = 0.000, P = 0.540] = [&W 0.000095] (((9,((10,8),7)),2),((18,(46,(42,(12,5)))),((64,(38,11)),(((37,((54,21),15)),((36,29),6)),(((69,(47,((31,24),23))),(58,((25,(30,(51,(26,22)))),((53,(78,(17,16))),4)))),((((59,(60,41)),(65,20)),(33,(32,19))),((67,(68,63)),(((((74,(73,72)),((76,75),71)),((77,70),((45,44),43))),((56,55),((((62,61),40),(39,((49,48),(28,27)))),(52,(14,13))))),(66,(34,((57,(50,35)),3)))))))))),1);
   tree tree_5673 [p = 0.000, P = 0.540] = [&W 0.000095] (((9,((10,8),7)),2),((18,(46,(42,(12,5)))),((64,(38,11)),(((37,((54,21),15)),((36,29),6)),((((69,58),(47,((31,24),23))),((25,((51,30),(26,22))),((53,(78,(17,16))),4))),((((59,(60,41)),(65,20)),(33,(32,19))),(((67,(68,63)),((((74,(73,72)),((76,75),71)),((77,70),((45,44),43))),((52,((56,55),(39,(((62,61),40),((49,48),(28,27)))))),(14,13)))),(66,(34,((57,(50,35)),3))))))))),1);
   tree tree_5674 [p = 0.000, P = 0.540] = [&W 0.000095] (((9,((10,8),7)),2),((18,(46,(42,(12,5)))),((64,(38,11)),(((37,((54,21),15)),((36,29),6)),((((69,58),(47,((31,24),23))),((25,((51,30),(26,22))),((53,(78,(17,16))),4))),((((65,(59,(60,41))),20),(33,(32,19))),(((67,(68,63)),(((((76,75),(74,(73,72))),71),((77,70),((45,44),43))),((52,((56,55),(39,(((62,61),40),((49,48),(28,27)))))),(14,13)))),(66,(34,((57,(50,35)),3))))))))),1);
   tree tree_5675 [p = 0.000, P = 0.541] = [&W 0.000095] (((9,((10,8),7)),2),((18,(46,(42,(12,5)))),((64,(38,11)),(((37,((54,21),15)),((36,29),6)),(((47,(69,((31,24),23))),(58,((25,((51,30),(26,22))),((53,(78,(17,16))),4)))),(((65,((59,(60,41)),20)),(33,(32,19))),((67,63),(((((74,(73,72)),((76,75),71)),((77,70),((45,44),43))),((39,(((62,61),40),((49,48),(28,27)))),((56,55),(52,(14,13))))),(66,(68,(34,((57,(50,35)),3))))))))))),1);
   tree tree_5676 [p = 0.000, P = 0.541] = [&W 0.000095] (((9,((10,8),7)),2),((18,(46,(42,(12,5)))),(64,((38,11),(((37,((54,21),15)),((36,29),6)),(((69,(58,(47,(24,(31,23))))),((25,((51,30),(26,22))),((53,(78,(17,16))),4))),((20,((65,(59,(60,41))),(33,(32,19)))),(((67,63),((((74,(73,72)),((76,75),71)),(70,(77,((45,44),43)))),(((56,55),((((62,61),40),39),((49,48),(28,27)))),(52,(14,13))))),(66,(68,(((57,(50,35)),34),3)))))))))),1);
   tree tree_5677 [p = 0.000, P = 0.541] = [&W 0.000095] (((9,((10,8),7)),2),((18,(46,(42,(12,5)))),((64,(38,11)),(((37,((54,21),15)),((36,29),6)),(((47,((69,58),((31,24),23))),((25,((51,30),(26,22))),((53,(78,(17,16))),4))),((((59,(60,41)),(65,20)),(33,(32,19))),(((((74,(73,72)),((76,75),71)),((77,70),((45,44),43))),(((56,55),(39,(((62,61),40),((49,48),(28,27))))),(52,(14,13)))),(63,(67,(68,(66,(34,((57,(50,35)),3)))))))))))),1);
   tree tree_5678 [p = 0.000, P = 0.541] = [&W 0.000095] (((9,((10,8),7)),2),((18,(46,(42,(12,5)))),(64,((38,11),(((37,((54,21),15)),((36,29),6)),((58,((69,(47,((31,24),23))),((25,((51,30),(26,22))),(53,((78,(17,16)),4))))),(((59,(60,41)),((65,20),(33,(32,19)))),(((67,(68,63)),((((74,(73,72)),((76,75),71)),((77,70),((45,44),43))),((39,(((62,61),40),((49,48),(28,27)))),((56,55),(52,(14,13)))))),(66,(34,((57,(50,35)),3)))))))))),1);
   tree tree_5679 [p = 0.000, P = 0.541] = [&W 0.000095] (((9,((10,8),7)),2),((18,(46,(12,(42,5)))),((64,(38,11)),(((37,((54,21),15)),((36,29),6)),((((69,58),(47,((31,24),23))),((25,((51,30),(26,22))),((53,(78,(17,16))),4))),(((65,(59,(60,41))),(20,(33,(32,19)))),((((68,67),63),((((74,(73,72)),((76,75),71)),((77,70),((45,44),43))),((56,55),((39,(((62,61),40),((49,48),(28,27)))),(52,(14,13)))))),(66,(34,((57,(50,35)),3))))))))),1);
   tree tree_5680 [p = 0.000, P = 0.541] = [&W 0.000095] (((9,((10,8),7)),2),((18,(46,(42,(12,5)))),((64,(38,11)),(((37,((54,21),15)),((36,29),6)),((((69,58),(47,((31,24),23))),((25,((51,30),(26,22))),((53,(78,(17,16))),4))),(((65,(59,(60,41))),(20,(33,(32,19)))),(((67,(68,63)),((((74,(73,72)),((76,75),71)),((77,70),((45,44),43))),(((56,55),(39,(((62,61),40),((49,48),(28,27))))),(52,(14,13))))),(66,(34,((57,(50,35)),3))))))))),1);
   tree tree_5681 [p = 0.000, P = 0.541] = [&W 0.000095] (((9,((10,8),7)),2),(46,((18,((42,12),5)),(64,((38,11),(((37,((54,21),15)),((36,29),6)),(((69,(47,((31,24),23))),(58,((25,((51,30),(26,22))),((53,(78,(17,16))),4)))),(((59,(60,41)),((65,20),(33,(32,19)))),((67,(68,63)),(((((74,(73,72)),((76,75),71)),(70,(77,((45,44),43)))),((((56,55),39),(((62,61),40),((49,48),(28,27)))),(52,(14,13)))),(66,(34,((57,(50,35)),3)))))))))))),1);
   tree tree_5682 [p = 0.000, P = 0.541] = [&W 0.000095] (((9,((10,8),7)),2),((18,(46,(42,(12,5)))),(64,((38,11),(((37,((54,21),15)),((36,29),6)),((((69,58),(47,((31,24),23))),((25,((51,30),(26,22))),((53,(78,(17,16))),4))),((20,((65,(59,(60,41))),(33,(32,19)))),(((68,(67,63)),((((76,75),((74,(73,72)),71)),(70,(77,((45,44),43)))),(52,((((56,55),39),(((62,61),40),((49,48),(28,27)))),(14,13))))),(66,(34,((57,(50,35)),3)))))))))),1);
   tree tree_5683 [p = 0.000, P = 0.541] = [&W 0.000095] (((9,((10,8),7)),2),((18,(46,(42,(12,5)))),((64,(38,11)),(((37,((54,21),15)),((36,29),6)),((((69,58),(47,((31,24),23))),((25,((51,30),(26,22))),((53,(78,(17,16))),4))),((((59,(60,41)),(65,20)),(33,(32,19))),((((68,67),63),((((74,(73,72)),((76,75),71)),((77,70),((45,44),43))),(((56,55),(((62,61),40),(39,((49,48),(28,27))))),(52,(14,13))))),(66,(34,((57,(50,35)),3))))))))),1);
   tree tree_5684 [p = 0.000, P = 0.541] = [&W 0.000095] (((9,((10,8),7)),2),((18,(46,(42,(12,5)))),((64,(38,11)),(((37,((54,21),15)),((36,29),6)),((((69,58),(47,((31,24),23))),((25,((51,30),(26,22))),((53,(78,(17,16))),4))),((((65,(59,(60,41))),20),(33,(32,19))),((67,(68,63)),(((((74,(73,72)),((76,75),71)),(70,(77,((45,44),43)))),((((56,55),39),(((62,61),40),((49,48),(28,27)))),(52,(14,13)))),(66,((57,(50,35)),(34,3)))))))))),1);
   tree tree_5685 [p = 0.000, P = 0.542] = [&W 0.000095] (((9,((10,8),7)),2),((18,(46,(42,(12,5)))),(64,((38,11),(((37,((54,21),15)),((36,29),6)),((69,((47,((31,24),23)),(58,((25,((51,30),(26,22))),((53,(78,(17,16))),4))))),((((60,(59,41)),(65,20)),(33,(32,19))),((((68,67),63),((((74,(73,72)),((76,75),71)),((77,70),((45,44),43))),(((56,55),((((62,61),40),39),((49,48),(28,27)))),(52,(14,13))))),(66,((57,(50,35)),(34,3)))))))))),1);
   tree tree_5686 [p = 0.000, P = 0.542] = [&W 0.000095] (((9,((10,8),7)),2),((18,(46,(42,(12,5)))),((64,(38,11)),((((54,21),(37,15)),((36,29),6)),((((69,58),(47,((31,24),23))),((25,((51,30),(26,22))),((53,(78,(17,16))),4))),((20,((65,(59,(60,41))),(33,(32,19)))),(((68,63),(67,((((74,(73,72)),((76,75),71)),((77,70),((45,44),43))),((((56,55),39),((49,48),(28,27))),(((62,61),40),(52,(14,13))))))),(66,((57,(50,35)),(34,3))))))))),1);
   tree tree_5687 [p = 0.000, P = 0.542] = [&W 0.000095] (((9,((10,8),7)),2),((18,(46,(42,(12,5)))),((64,(38,11)),(((37,((54,21),15)),((36,29),6)),(((58,(69,(47,((31,24),23)))),((25,((51,30),(26,22))),((53,(78,(17,16))),4))),((((59,(60,41)),(65,20)),(33,(32,19))),(((67,(68,63)),((((74,(73,72)),((76,75),71)),((77,70),((45,44),43))),((56,55),(((((62,61),40),39),((49,48),(28,27))),(52,(14,13)))))),(66,(((57,(50,35)),34),3)))))))),1);
   tree tree_5688 [p = 0.000, P = 0.542] = [&W 0.000095] (((9,((10,8),7)),2),((18,(46,(42,(12,5)))),(64,((38,11),(((37,((54,21),15)),((36,29),6)),((58,(47,(((31,24),23),(69,((25,((51,30),(26,22))),((53,(78,(17,16))),4)))))),((20,((65,(59,(60,41))),(33,(32,19)))),((67,63),(((((74,(73,72)),((76,75),71)),(77,(70,((45,44),43)))),((56,55),((((62,61),40),(39,((49,48),(28,27)))),(52,(14,13))))),(66,(68,(34,((57,(50,35)),3)))))))))))),1);
   tree tree_5689 [p = 0.000, P = 0.542] = [&W 0.000095] (((9,((10,8),7)),2),((18,(46,(42,(12,5)))),((64,(38,11)),(((37,((54,21),15)),((36,29),6)),((((69,58),(47,((31,24),23))),((25,(51,(30,(26,22)))),((53,(78,(17,16))),4))),(((65,20),((59,(60,41)),(33,(32,19)))),(((67,(68,63)),((((74,(73,72)),((76,75),71)),((77,70),((45,44),43))),(((((62,61),40),39),((49,48),(28,27))),((56,55),(52,(14,13)))))),(66,(((57,(50,35)),34),3)))))))),1);
   tree tree_5690 [p = 0.000, P = 0.542] = [&W 0.000095] (((9,((10,8),7)),2),((18,(46,(42,(12,5)))),((64,(38,11)),(((37,((54,21),15)),((36,29),6)),((((69,47),((31,24),23)),(58,((25,(51,(30,(26,22)))),((53,(78,(17,16))),4)))),((((59,(60,41)),(65,20)),(33,(32,19))),(((67,(68,63)),((((74,(73,72)),((76,75),71)),((77,70),((45,44),43))),((52,((56,55),(((62,61),40),(39,((49,48),(28,27)))))),(14,13)))),(66,((57,(50,35)),(34,3))))))))),1);
   tree tree_5691 [p = 0.000, P = 0.542] = [&W 0.000095] (((9,((10,8),7)),2),((18,(46,(42,(12,5)))),((64,(38,11)),((((54,21),(37,15)),((36,29),6)),(((47,((31,24),23)),((69,58),((25,((51,30),(26,22))),((53,(78,(17,16))),4)))),((((59,(60,41)),(65,20)),(33,(32,19))),(((67,(68,63)),((((74,(73,72)),((76,75),71)),((77,70),((45,44),43))),(((56,55),((((62,61),40),39),((49,48),(28,27)))),(52,(14,13))))),(66,((57,(50,35)),(34,3))))))))),1);
   tree tree_5692 [p = 0.000, P = 0.542] = [&W 0.000095] (((9,((10,8),7)),2),((18,(46,(42,(12,5)))),((64,(38,11)),(((37,((54,21),15)),((36,29),6)),(((69,((58,47),((31,24),23))),((25,((51,30),(26,22))),((53,(78,(17,16))),4))),((((59,(60,41)),(65,20)),(33,(32,19))),(((67,(68,63)),((((74,(73,72)),((76,75),71)),((77,70),((45,44),43))),((56,55),(((((62,61),40),39),((49,48),(28,27))),(52,(14,13)))))),(66,((57,(50,35)),(34,3))))))))),1);
   tree tree_5693 [p = 0.000, P = 0.542] = [&W 0.000095] (((9,((10,8),7)),2),((18,(46,(42,(12,5)))),((64,(38,11)),((((54,21),(37,15)),((36,29),6)),(((((69,58),47),((31,24),23)),((25,((51,30),(26,22))),((53,(78,(17,16))),4))),((((59,(60,41)),(65,20)),(33,(32,19))),((67,63),((((((76,75),(74,(73,72))),71),((77,70),((45,44),43))),(((56,55),(39,(((62,61),40),((49,48),(28,27))))),(52,(14,13)))),(68,(66,((57,(50,35)),(34,3))))))))))),1);
   tree tree_5694 [p = 0.000, P = 0.542] = [&W 0.000095] (((9,((10,8),7)),2),((18,(46,(42,(12,5)))),(64,((38,11),(((37,((54,21),15)),((36,29),6)),(((47,(69,((31,24),23))),(58,((25,((51,30),(26,22))),((53,(78,(17,16))),4)))),(((59,(60,41)),(20,(65,(33,(32,19))))),((67,(68,63)),(((((74,(73,72)),((76,75),71)),((77,70),((45,44),43))),((((62,61),40),(39,((49,48),(28,27)))),((56,55),(52,(14,13))))),(66,(34,((57,(50,35)),3))))))))))),1);
   tree tree_5695 [p = 0.000, P = 0.542] = [&W 0.000095] (((9,((10,8),7)),2),((18,(46,(42,(12,5)))),((64,(38,11)),(((37,((54,21),15)),((36,29),6)),((((69,58),(47,((31,24),23))),((25,((51,30),(26,22))),((53,(78,(17,16))),4))),(((59,(60,41)),((65,20),(33,(32,19)))),((67,(68,63)),((((((76,75),(74,(73,72))),71),(77,(70,((45,44),43)))),(((56,55),(((62,61),40),(39,((49,48),(28,27))))),(52,(14,13)))),(66,(34,((57,(50,35)),3)))))))))),1);
   tree tree_5696 [p = 0.000, P = 0.543] = [&W 0.000095] (((9,((10,8),7)),2),((18,(46,(42,(12,5)))),((64,(38,11)),(((37,((54,21),15)),((36,29),6)),(((69,((58,47),((31,24),23))),((25,((51,30),(26,22))),((53,(78,(17,16))),4))),(((59,(60,41)),((65,20),(33,(32,19)))),((67,(68,63)),(((((74,(73,72)),((76,75),71)),(70,(77,((45,44),43)))),(((56,55),(((62,61),40),(39,((49,48),(28,27))))),(52,(14,13)))),(66,(34,((57,(50,35)),3)))))))))),1);
   tree tree_5697 [p = 0.000, P = 0.543] = [&W 0.000095] (((9,((10,8),7)),2),((18,(46,(42,(12,5)))),(64,((38,11),(((37,((54,21),15)),((36,29),6)),(((58,(69,(47,((31,24),23)))),((25,((51,30),(26,22))),((53,(78,(17,16))),4))),(((65,((59,(60,41)),20)),(33,(32,19))),(67,(((((74,(73,72)),((76,75),71)),((77,70),((45,44),43))),(((56,55),(39,(((62,61),40),((49,48),(28,27))))),(52,(14,13)))),(63,(66,(68,(34,((57,(50,35)),3))))))))))))),1);
   tree tree_5698 [p = 0.000, P = 0.543] = [&W 0.000095] (((9,((10,8),7)),2),((18,(46,(42,(12,5)))),(64,((38,11),(((37,((54,21),15)),((36,29),6)),(((69,(47,((31,24),23))),(58,((25,((51,30),(26,22))),((53,(78,(17,16))),4)))),((((59,(60,41)),(65,20)),(33,(32,19))),(((68,(67,63)),((((74,(73,72)),((76,75),71)),((77,70),((45,44),43))),(((56,55),(39,(((62,61),40),((49,48),(28,27))))),(52,(14,13))))),(66,(34,((57,(50,35)),3)))))))))),1);
   tree tree_5699 [p = 0.000, P = 0.543] = [&W 0.000095] (((9,((10,8),7)),2),((18,(46,(42,(12,5)))),((64,(38,11)),(((37,((54,21),15)),((36,29),6)),(((69,(58,(47,((31,24),23)))),((25,((51,30),(26,22))),((53,(78,(17,16))),4))),((20,((65,(60,(59,41))),(33,(32,19)))),(((67,(68,63)),((((76,75),((74,(73,72)),71)),((77,70),((45,44),43))),((((62,61),40),(39,((49,48),(28,27)))),((56,55),(52,(14,13)))))),(66,(34,((57,(50,35)),3))))))))),1);
   tree tree_5700 [p = 0.000, P = 0.543] = [&W 0.000095] (((9,((10,8),7)),2),((18,(46,(42,(12,5)))),((64,(38,11)),(((37,((54,21),15)),((36,29),6)),((((69,58),(47,((31,24),23))),((25,((51,30),(26,22))),((53,(78,(17,16))),4))),((20,((65,(59,(60,41))),(33,(32,19)))),((67,(68,63)),(((((76,75),((74,(73,72)),71)),(70,(77,((45,44),43)))),((((62,61),40),(39,((49,48),(28,27)))),((56,55),(52,(14,13))))),(66,(34,((57,(50,35)),3)))))))))),1);
   tree tree_5701 [p = 0.000, P = 0.543] = [&W 0.000095] (((9,((10,8),7)),2),((18,(46,(42,(12,5)))),((64,(38,11)),(((37,((54,21),15)),((36,29),6)),(((47,((69,58),((31,24),23))),((25,((51,30),(26,22))),((53,(78,(17,16))),4))),((20,((65,(59,(60,41))),(33,(32,19)))),(((67,(68,63)),((((76,75),((74,(73,72)),71)),((77,70),((45,44),43))),(52,(((56,55),(((62,61),40),(39,((49,48),(28,27))))),(14,13))))),(66,(34,((57,(50,35)),3))))))))),1);
   tree tree_5702 [p = 0.000, P = 0.543] = [&W 0.000095] (((9,((10,8),7)),2),((18,(46,(42,(12,5)))),((64,(38,11)),(((37,((54,21),15)),((36,29),6)),((((69,58),(47,((31,24),23))),((25,((51,30),(26,22))),((53,(78,(17,16))),4))),((20,((65,(59,(60,41))),(33,(32,19)))),((68,(67,63)),(((((76,75),((74,(73,72)),71)),((77,70),((45,44),43))),((((56,55),((62,61),40)),(39,((49,48),(28,27)))),(52,(14,13)))),(66,(34,((57,(50,35)),3)))))))))),1);
   tree tree_5703 [p = 0.000, P = 0.543] = [&W 0.000095] (((9,((10,8),7)),2),((18,(46,(42,(12,5)))),((64,(38,11)),(((37,((54,21),15)),((36,29),6)),(((69,((58,47),((31,24),23))),((25,((51,30),(26,22))),((53,(78,(17,16))),4))),((20,((65,(59,(60,41))),(33,(32,19)))),((67,(68,63)),(((((74,(73,72)),((76,75),71)),((77,70),((45,44),43))),((((62,61),40),(39,((49,48),(28,27)))),((56,55),(52,(14,13))))),(66,(34,((57,(50,35)),3)))))))))),1);
   tree tree_5704 [p = 0.000, P = 0.543] = [&W 0.000095] (((9,((10,8),7)),2),((18,(46,(42,(12,5)))),(64,((38,11),(((37,((54,21),15)),((36,29),6)),((((69,58),(47,((31,24),23))),((25,(51,(30,(26,22)))),((53,(78,(17,16))),4))),((((59,(60,41)),(65,20)),(33,(32,19))),((67,(68,63)),(((((74,(73,72)),((76,75),71)),((77,70),((45,44),43))),((56,55),(((((62,61),40),39),((49,48),(28,27))),(52,(14,13))))),(66,(34,((57,(50,35)),3))))))))))),1);
   tree tree_5705 [p = 0.000, P = 0.543] = [&W 0.000095] (((9,((10,8),7)),2),((18,(46,(42,(12,5)))),((64,(38,11)),(((37,((54,21),15)),((36,29),6)),((((69,58),(47,((31,24),23))),((25,((51,30),(26,22))),((53,(78,(17,16))),4))),(((59,(60,41)),((65,20),(33,(32,19)))),(((67,(68,63)),(((((76,75),(74,(73,72))),71),((77,70),((45,44),43))),((56,55),(((((62,61),40),39),((49,48),(28,27))),(52,(14,13)))))),(66,(34,((57,(50,35)),3))))))))),1);
   tree tree_5706 [p = 0.000, P = 0.544] = [&W 0.000095] (((9,((10,8),7)),2),((18,(46,(42,(12,5)))),((64,(38,11)),(((37,((54,21),15)),((36,29),6)),((((69,58),(47,((31,24),23))),((25,(51,(30,(26,22)))),((53,(78,(17,16))),4))),((((59,(60,41)),(65,20)),(33,(32,19))),((((68,67),63),((((74,(73,72)),((76,75),71)),((77,70),((45,44),43))),((56,55),(((((62,61),40),39),((49,48),(28,27))),(52,(14,13)))))),(66,(34,((57,(50,35)),3))))))))),1);
   tree tree_5707 [p = 0.000, P = 0.544] = [&W 0.000095] (((9,((10,8),7)),2),((18,(46,(42,(12,5)))),((64,(38,11)),(((37,((54,21),15)),((36,29),6)),(((47,((69,58),((31,24),23))),((25,(51,(30,(26,22)))),((53,(78,(17,16))),4))),((((59,(60,41)),(65,20)),(33,(32,19))),(((68,(67,63)),((((74,(73,72)),((76,75),71)),((77,70),((45,44),43))),(((56,55),((((62,61),40),39),((49,48),(28,27)))),(52,(14,13))))),(66,(34,((57,(50,35)),3))))))))),1);
   tree tree_5708 [p = 0.000, P = 0.544] = [&W 0.000095] (((9,((10,8),7)),2),((18,(46,((42,12),5))),((64,(38,11)),(((37,((54,21),15)),((36,29),6)),(((69,58),((47,((31,24),23)),((25,((51,30),(26,22))),((53,(78,(17,16))),4)))),(((65,(59,(60,41))),(20,(33,(32,19)))),(((68,67),63),(((((76,75),((74,(73,72)),71)),((77,70),((45,44),43))),(((56,55),((((62,61),40),39),((49,48),(28,27)))),(52,(14,13)))),(66,(34,((57,(50,35)),3)))))))))),1);
   tree tree_5709 [p = 0.000, P = 0.544] = [&W 0.000095] (((9,((10,8),7)),2),((18,(46,(42,(12,5)))),((64,(38,11)),(((37,((54,21),15)),((36,29),6)),((((69,58),(47,((31,24),23))),((25,((51,30),(26,22))),((53,(78,(17,16))),4))),(((65,(59,(60,41))),(20,(33,(32,19)))),((67,(68,63)),(((((76,75),((74,(73,72)),71)),((77,70),((45,44),43))),(((((62,61),40),((56,55),39)),((49,48),(28,27))),(52,(14,13)))),(66,(34,((57,(50,35)),3)))))))))),1);
   tree tree_5710 [p = 0.000, P = 0.544] = [&W 0.000095] (((9,((10,8),7)),2),((18,(46,(42,(12,5)))),((64,(38,11)),(((37,((54,21),15)),((36,29),6)),((((69,58),(47,((31,24),23))),((25,((51,30),(26,22))),((53,(78,(17,16))),4))),(((65,(59,(60,41))),(20,(33,(32,19)))),((67,(68,63)),(((((76,75),((74,(73,72)),71)),(70,(77,((45,44),43)))),(52,(((56,55),((((62,61),40),39),((49,48),(28,27)))),(14,13)))),(66,(34,((57,(50,35)),3)))))))))),1);
   tree tree_5711 [p = 0.000, P = 0.544] = [&W 0.000095] (((9,((10,8),7)),2),((18,(46,(42,(12,5)))),((64,(38,11)),(((37,((54,21),15)),((36,29),6)),(((58,(69,(47,((31,24),23)))),((25,((51,30),(26,22))),(53,((78,(17,16)),4)))),(((59,(60,41)),((65,20),(33,(32,19)))),(63,(67,(((((74,(73,72)),((76,75),71)),((77,70),((45,44),43))),(52,(((56,55),((((62,61),40),39),((49,48),(28,27)))),(14,13)))),(66,(68,(34,((57,(50,35)),3)))))))))))),1);
   tree tree_5712 [p = 0.000, P = 0.544] = [&W 0.000095] (((9,((10,8),7)),2),((18,(46,(42,(12,5)))),((64,(38,11)),(((37,((54,21),15)),((36,29),6)),((((69,58),(47,((31,24),23))),((25,((51,30),(26,22))),((53,(78,(17,16))),4))),(((65,(59,(60,41))),(20,(33,(32,19)))),((((68,67),63),((((76,75),((74,(73,72)),71)),(70,(77,((45,44),43)))),((56,55),(((((62,61),40),39),((49,48),(28,27))),(52,(14,13)))))),(66,(34,((57,(50,35)),3))))))))),1);
   tree tree_5713 [p = 0.000, P = 0.544] = [&W 0.000095] (((9,((10,8),7)),2),((18,(46,(42,(12,5)))),((64,(38,11)),(((37,((54,21),15)),((36,29),6)),((((69,58),(47,((31,24),23))),((25,((51,30),(26,22))),((53,(78,(17,16))),4))),(((65,(59,(60,41))),(20,(33,(32,19)))),((((68,67),63),((((74,(73,72)),((76,75),71)),((77,70),((45,44),43))),(((((62,61),40),((56,55),39)),((49,48),(28,27))),(52,(14,13))))),(66,(34,((57,(50,35)),3))))))))),1);
   tree tree_5714 [p = 0.000, P = 0.544] = [&W 0.000095] (((9,((10,8),7)),2),((18,(46,(42,(12,5)))),((64,(38,11)),(((37,((54,21),15)),((36,29),6)),(((69,(58,(47,((31,24),23)))),((25,((51,30),(26,22))),((53,(78,(17,16))),4))),((((59,(60,41)),(65,20)),(33,(32,19))),(((68,67),63),(((((74,(73,72)),((76,75),71)),(70,(77,((45,44),43)))),(((56,55),((((62,61),40),39),((49,48),(28,27)))),(52,(14,13)))),(66,(34,((57,(50,35)),3)))))))))),1);
   tree tree_5715 [p = 0.000, P = 0.544] = [&W 0.000095] (((9,((10,8),7)),2),((18,(46,(42,(12,5)))),((64,(38,11)),(((37,((54,21),15)),((36,29),6)),((((69,58),(47,((31,24),23))),((25,((51,30),(26,22))),((53,(78,(17,16))),4))),((((59,(60,41)),(65,20)),(33,(32,19))),(((68,67),63),(((((74,(73,72)),((76,75),71)),(70,(77,((45,44),43)))),(((56,55),((((62,61),40),39),((49,48),(28,27)))),(52,(14,13)))),(66,(34,((57,(50,35)),3)))))))))),1);
   tree tree_5716 [p = 0.000, P = 0.544] = [&W 0.000095] (((9,((10,8),7)),2),((18,(46,(42,(12,5)))),((64,(38,11)),(((37,((54,21),15)),((36,29),6)),(((((69,58),47),((31,24),23)),((25,((51,30),(26,22))),((53,(78,(17,16))),4))),((((59,(60,41)),(65,20)),(33,(32,19))),((67,(68,63)),(((((74,(73,72)),((76,75),71)),((77,70),((45,44),43))),(((56,55),((((62,61),40),39),((49,48),(28,27)))),(52,(14,13)))),(66,(34,((57,(50,35)),3)))))))))),1);
   tree tree_5717 [p = 0.000, P = 0.545] = [&W 0.000095] (((9,((10,8),7)),2),((18,(46,(42,(12,5)))),((64,(38,11)),(((37,((54,21),15)),((36,29),6)),((((69,58),(47,((31,24),23))),((25,((51,30),(26,22))),((53,(78,(17,16))),4))),((((59,(60,41)),(65,20)),(33,(32,19))),(((68,(67,63)),((((74,(73,72)),((76,75),71)),(77,(70,((45,44),43)))),((56,55),(((((62,61),40),39),((49,48),(28,27))),(52,(14,13)))))),(66,(34,((57,(50,35)),3))))))))),1);
   tree tree_5718 [p = 0.000, P = 0.545] = [&W 0.000095] (((9,((10,8),7)),2),((18,(46,(42,(12,5)))),((64,(38,11)),(((37,((54,21),15)),((36,29),6)),((((69,58),(47,((31,24),23))),((25,((51,30),(26,22))),((53,(78,(17,16))),4))),((((59,(60,41)),20),(65,(33,(32,19)))),(((68,(67,63)),((((74,(73,72)),((76,75),71)),((77,70),((45,44),43))),((56,55),(((((62,61),40),39),((49,48),(28,27))),(52,(14,13)))))),(66,(34,((57,(50,35)),3))))))))),1);
   tree tree_5719 [p = 0.000, P = 0.545] = [&W 0.000095] (((9,((10,8),7)),2),((18,(46,(42,(12,5)))),((64,(38,11)),(((37,((54,21),15)),((36,29),6)),((((69,58),(47,((31,24),23))),((25,((51,30),(26,22))),((53,(78,(17,16))),4))),((((59,(60,41)),(65,20)),(33,(32,19))),(((67,(68,63)),((((74,(73,72)),((76,75),71)),(77,(70,((45,44),43)))),((56,55),(((((62,61),40),39),((49,48),(28,27))),(52,(14,13)))))),(66,(34,((57,(50,35)),3))))))))),1);
   tree tree_5720 [p = 0.000, P = 0.545] = [&W 0.000095] (((9,((10,8),7)),2),((18,(46,(42,(12,5)))),((64,(38,11)),(((37,((54,21),15)),((36,29),6)),((((69,58),(47,((31,24),23))),((25,((51,30),(26,22))),((53,(78,(17,16))),4))),((((60,(59,41)),(65,20)),(33,(32,19))),(((68,(67,63)),((((74,(73,72)),((76,75),71)),((77,70),((45,44),43))),(((((56,55),((62,61),40)),39),((49,48),(28,27))),(52,(14,13))))),(66,(34,((57,(50,35)),3))))))))),1);
   tree tree_5721 [p = 0.000, P = 0.545] = [&W 0.000095] (((9,((10,8),7)),2),((18,(46,(42,(12,5)))),((64,(38,11)),(((37,((54,21),15)),((36,29),6)),(((69,58),((47,((31,24),23)),((25,((51,30),(26,22))),((53,(78,(17,16))),4)))),((((65,(59,(60,41))),20),(33,(32,19))),(((68,(67,63)),((((74,(73,72)),((76,75),71)),(77,(70,((45,44),43)))),(((((62,61),40),39),((49,48),(28,27))),((56,55),(52,(14,13)))))),(66,(34,((57,(50,35)),3))))))))),1);
   tree tree_5722 [p = 0.000, P = 0.545] = [&W 0.000095] (((9,((10,8),7)),2),((18,(46,(42,(12,5)))),(64,((38,11),(((37,((54,21),15)),((36,29),6)),((((69,58),(47,((31,24),23))),((25,((51,30),(26,22))),((53,(78,(17,16))),4))),((((59,(60,41)),(65,20)),(33,(32,19))),((67,(68,63)),(((((74,(73,72)),((76,75),71)),((77,70),((45,44),43))),(52,(((56,55),((((62,61),40),39),((49,48),(28,27)))),(14,13)))),(66,(34,((57,(50,35)),3))))))))))),1);
   tree tree_5723 [p = 0.000, P = 0.545] = [&W 0.000095] (((9,((10,8),7)),2),((18,(46,(42,(12,5)))),((64,(38,11)),(((37,((54,21),15)),((36,29),6)),(((69,(58,(47,((31,24),23)))),((25,((51,30),(26,22))),((53,(78,(17,16))),4))),((((59,(60,41)),(65,20)),(33,(32,19))),(((67,(68,63)),((((74,(73,72)),((76,75),71)),((77,70),((45,44),43))),(52,(((56,55),((((62,61),40),39),((49,48),(28,27)))),(14,13))))),(66,(34,((57,(50,35)),3))))))))),1);
   tree tree_5724 [p = 0.000, P = 0.545] = [&W 0.000095] (((9,((10,8),7)),2),((18,(46,(42,(12,5)))),((64,(38,11)),(((37,((54,21),15)),((36,29),6)),((((69,58),(47,((31,24),23))),((25,((51,30),(26,22))),((53,(78,(17,16))),4))),(((65,(59,(60,41))),(20,(33,(32,19)))),(((67,(68,63)),((((74,(73,72)),((76,75),71)),((77,70),((45,44),43))),(52,(((((62,61),40),39),((49,48),(28,27))),((56,55),(14,13)))))),(66,(34,((57,(50,35)),3))))))))),1);
   tree tree_5725 [p = 0.000, P = 0.545] = [&W 0.000095] (((9,((10,8),7)),2),((18,(46,(42,(12,5)))),(64,((38,11),(((37,((54,21),15)),((36,29),6)),(((69,((58,47),((31,24),23))),((25,((51,30),(26,22))),((53,(78,(17,16))),4))),(((65,((59,(60,41)),20)),(33,(32,19))),(((68,67),63),(66,(((((74,(73,72)),((76,75),71)),(70,(77,((45,44),43)))),((((56,55),39),(((62,61),40),((49,48),(28,27)))),(52,(14,13)))),(34,((57,(50,35)),3))))))))))),1);
   tree tree_5726 [p = 0.000, P = 0.545] = [&W 0.000095] (((9,((10,8),7)),2),(46,((18,(42,(12,5))),((64,(38,11)),(((37,((54,21),15)),((36,29),6)),(((58,(69,(47,((31,24),23)))),((25,((51,30),(26,22))),((53,(78,(17,16))),4))),((((59,(60,41)),(65,20)),(33,(32,19))),((((68,67),63),((((74,(73,72)),((76,75),71)),((77,70),((45,44),43))),((((56,55),39),(((62,61),40),((49,48),(28,27)))),(52,(14,13))))),(66,(34,((57,(50,35)),3)))))))))),1);
   tree tree_5727 [p = 0.000, P = 0.546] = [&W 0.000095] (((9,((10,8),7)),2),((18,(46,(42,(12,5)))),((64,(38,11)),(((37,((54,21),15)),((36,29),6)),(((69,(47,((31,24),23))),(58,((25,(51,(30,(26,22)))),((53,(78,(17,16))),4)))),((((59,(60,41)),(65,20)),(33,(32,19))),(((67,(68,63)),((((76,75),((74,(73,72)),71)),((77,70),((45,44),43))),((56,55),(((((62,61),40),39),((49,48),(28,27))),(52,(14,13)))))),(66,(34,((57,(50,35)),3))))))))),1);
   tree tree_5728 [p = 0.000, P = 0.546] = [&W 0.000095] (((9,((10,8),7)),2),((18,(46,(42,(12,5)))),((64,(38,11)),(((37,((54,21),15)),((36,29),6)),((((69,58),(47,((31,24),23))),((25,((51,30),(26,22))),((53,(78,(17,16))),4))),((20,((65,(59,(60,41))),(33,(32,19)))),(((68,67),63),(((((74,(73,72)),((76,75),71)),((77,70),((45,44),43))),(((56,55),((((62,61),40),39),((49,48),(28,27)))),(52,(14,13)))),(66,(34,((57,(50,35)),3)))))))))),1);
   tree tree_5729 [p = 0.000, P = 0.546] = [&W 0.000095] (((9,((10,8),7)),2),(46,((18,(42,(12,5))),((64,(38,11)),(((37,((54,21),15)),((36,29),6)),(((69,(47,((31,24),23))),(58,((25,((51,30),(26,22))),((53,(78,(17,16))),4)))),((20,((65,(59,(60,41))),(33,(32,19)))),(((68,67),63),(((((74,(73,72)),((76,75),71)),((77,70),((45,44),43))),(((((62,61),40),39),((49,48),(28,27))),((56,55),(52,(14,13))))),(66,(34,((57,(50,35)),3))))))))))),1);
   tree tree_5730 [p = 0.000, P = 0.546] = [&W 0.000095] (((9,((10,8),7)),2),((18,(46,(42,(12,5)))),((64,(38,11)),(((37,((54,21),15)),((36,29),6)),((69,((47,((31,24),23)),(58,((25,((51,30),(26,22))),((53,(78,(17,16))),4))))),((((65,(59,(60,41))),20),(33,(32,19))),(((68,67),63),(((((76,75),((74,(73,72)),71)),(77,(70,((45,44),43)))),(((((62,61),40),((56,55),39)),((49,48),(28,27))),(52,(14,13)))),(66,(34,((57,(50,35)),3)))))))))),1);
   tree tree_5731 [p = 0.000, P = 0.546] = [&W 0.000095] (((9,((10,8),7)),2),((18,(46,(42,(12,5)))),((64,(38,11)),((37,(((54,21),15),((36,29),6))),((69,((58,(47,((31,24),23))),((25,((51,30),(26,22))),((53,(78,(17,16))),4)))),((((59,(60,41)),(65,20)),(33,(32,19))),((67,63),(((((74,(73,72)),((76,75),71)),(70,(77,((45,44),43)))),(((((62,61),40),((56,55),39)),((49,48),(28,27))),(52,(14,13)))),(68,(66,(34,((57,(50,35)),3))))))))))),1);
   tree tree_5732 [p = 0.000, P = 0.546] = [&W 0.000095] (((9,((10,8),7)),2),((18,(46,(42,(12,5)))),((64,(38,11)),(((37,((54,21),15)),((36,29),6)),(((69,((58,47),((31,24),23))),((25,((51,30),(26,22))),((53,(78,(17,16))),4))),((20,((65,(59,(60,41))),(33,(32,19)))),((67,63),(((((74,(73,72)),((76,75),71)),((77,70),((45,44),43))),(((((62,61),40),39),((49,48),(28,27))),((56,55),(52,(14,13))))),(68,(66,(34,((57,(50,35)),3))))))))))),1);
   tree tree_5733 [p = 0.000, P = 0.546] = [&W 0.000095] (((9,((10,8),7)),2),((18,(46,(42,(12,5)))),((64,(38,11)),(((37,((54,21),15)),((36,29),6)),(((47,((31,24),23)),(69,(58,((25,(51,(30,(26,22)))),((53,(78,(17,16))),4))))),((20,((59,(60,41)),(65,(33,(32,19))))),((67,(68,63)),(((((74,(73,72)),((76,75),71)),((77,70),((45,44),43))),(((56,55),52),(((((62,61),40),39),((49,48),(28,27))),(14,13)))),(66,(34,((57,(50,35)),3)))))))))),1);
   tree tree_5734 [p = 0.000, P = 0.546] = [&W 0.000095] (((9,((10,8),7)),2),((18,(46,(42,(12,5)))),((64,(38,11)),(((37,((54,21),15)),((36,29),6)),((69,(((58,47),((31,24),23)),((25,((51,30),(26,22))),((53,(78,(17,16))),4)))),((((59,(60,41)),(65,20)),(33,(32,19))),((67,(68,63)),((((((76,75),(74,(73,72))),71),((77,70),((45,44),43))),((56,55),((39,(((62,61),40),((49,48),(28,27)))),(52,(14,13))))),(66,(34,((57,(50,35)),3)))))))))),1);
   tree tree_5735 [p = 0.000, P = 0.546] = [&W 0.000095] (((9,((10,8),7)),2),((18,(46,(42,(12,5)))),(64,((38,11),(((37,((54,21),15)),((36,29),6)),(((((69,58),47),((31,24),23)),((25,((51,30),(26,22))),((53,(78,(17,16))),4))),(((65,(59,(60,41))),(20,(33,(32,19)))),(((67,(68,63)),((((74,(73,72)),((76,75),71)),((77,70),((45,44),43))),(52,(((((62,61),40),((56,55),39)),((49,48),(28,27))),(14,13))))),(66,(34,((57,(50,35)),3)))))))))),1);
   tree tree_5736 [p = 0.000, P = 0.546] = [&W 0.000095] (((9,((10,8),7)),2),((18,(46,(42,(12,5)))),((64,(38,11)),(((37,((54,21),15)),((36,29),6)),((((69,58),(47,((31,24),23))),((25,((51,30),(26,22))),((53,(78,(17,16))),4))),((20,((65,(59,(60,41))),(33,(32,19)))),(((68,67),63),(((((76,75),((74,(73,72)),71)),(70,(77,((45,44),43)))),(((((62,61),40),((56,55),39)),((49,48),(28,27))),(52,(14,13)))),(66,(34,((57,(50,35)),3)))))))))),1);
   tree tree_5737 [p = 0.000, P = 0.546] = [&W 0.000095] (((9,((10,8),7)),2),((18,(46,(42,(12,5)))),(64,((38,11),(((37,((54,21),15)),((36,29),6)),((((69,58),(47,((31,24),23))),((25,((51,30),(26,22))),((53,(78,(17,16))),4))),(((59,(60,41)),((65,20),(33,(32,19)))),(((67,(68,63)),((((74,(73,72)),((76,75),71)),((77,70),((45,44),43))),(52,(((56,55),((((62,61),40),39),((49,48),(28,27)))),(14,13))))),(66,(34,((57,(50,35)),3)))))))))),1);
   tree tree_5738 [p = 0.000, P = 0.547] = [&W 0.000095] (((9,((10,8),7)),2),(46,((18,(12,(42,5))),((64,(38,11)),(((37,((54,21),15)),((36,29),6)),(((69,(58,(47,((31,24),23)))),((25,(51,(30,(26,22)))),((53,(78,(17,16))),4))),((20,((65,(59,(60,41))),(33,(32,19)))),((66,((68,67),63)),(((((74,(73,72)),((76,75),71)),((77,70),((45,44),43))),(((((62,61),40),((56,55),39)),((49,48),(28,27))),(52,(14,13)))),(34,((57,(50,35)),3)))))))))),1);
   tree tree_5739 [p = 0.000, P = 0.547] = [&W 0.000095] (((9,((10,8),7)),2),(46,((18,(42,(12,5))),((64,(38,11)),(((37,((54,21),15)),((36,29),6)),(((69,(47,((31,24),23))),(58,((25,((51,30),(26,22))),(53,((78,(17,16)),4))))),((20,((65,(59,(60,41))),(33,(32,19)))),((67,63),(((((74,(73,72)),((76,75),71)),((77,70),((45,44),43))),(((((62,61),40),39),((49,48),(28,27))),((56,55),(52,(14,13))))),(68,(66,(34,((57,(50,35)),3)))))))))))),1);
   tree tree_5740 [p = 0.000, P = 0.547] = [&W 0.000095] (((9,((10,8),7)),2),((18,(46,(42,(12,5)))),((64,(38,11)),(((37,((54,21),15)),((36,29),6)),((((69,58),(47,((31,24),23))),((25,((51,30),(26,22))),((53,(78,(17,16))),4))),((20,((65,(59,(60,41))),(33,(32,19)))),(((67,(68,63)),((((74,(73,72)),((76,75),71)),(70,(77,((45,44),43)))),(((56,55),((((62,61),40),39),((49,48),(28,27)))),(52,(14,13))))),(66,(34,((57,(50,35)),3))))))))),1);
   tree tree_5741 [p = 0.000, P = 0.547] = [&W 0.000095] (((9,((10,8),7)),2),((18,(46,(42,(12,5)))),((64,(38,11)),(((37,((54,21),15)),((36,29),6)),((((58,47),(69,((31,24),23))),((25,((51,30),(26,22))),((53,(78,(17,16))),4))),((20,(65,((59,(60,41)),(33,(32,19))))),((67,(68,63)),(((((74,(73,72)),((76,75),71)),(70,(77,((45,44),43)))),(((((62,61),40),39),((49,48),(28,27))),((56,55),(52,(14,13))))),(66,(34,((57,(50,35)),3)))))))))),1);
   tree tree_5742 [p = 0.000, P = 0.547] = [&W 0.000095] (((9,((10,8),7)),2),((18,(46,(42,(12,5)))),((64,(38,11)),(((37,((54,21),15)),((36,29),6)),(((69,(47,((31,24),23))),(58,((25,((51,30),(26,22))),((53,(78,(17,16))),4)))),((20,((65,(59,(60,41))),(33,(32,19)))),((67,(68,63)),(((((76,75),((74,(73,72)),71)),((77,70),((45,44),43))),((56,55),(((((62,61),40),39),((49,48),(28,27))),(52,(14,13))))),(66,(34,((57,(50,35)),3)))))))))),1);
   tree tree_5743 [p = 0.000, P = 0.547] = [&W 0.000095] (((9,((10,8),7)),2),((18,(46,(42,(12,5)))),((64,(38,11)),(((37,((54,21),15)),((36,29),6)),((58,((69,(47,((31,24),23))),((25,((51,30),(26,22))),((53,(78,(17,16))),4)))),((20,((65,(59,(60,41))),(33,(32,19)))),((67,(68,63)),(((((74,(73,72)),((76,75),71)),(70,(77,((45,44),43)))),(((((62,61),40),((56,55),39)),((49,48),(28,27))),(52,(14,13)))),(66,(34,((57,(50,35)),3)))))))))),1);
   tree tree_5744 [p = 0.000, P = 0.547] = [&W 0.000095] (((9,((10,8),7)),2),((18,(46,(42,(12,5)))),((64,(38,11)),(((37,((54,21),15)),((36,29),6)),(((69,(47,((31,24),23))),(58,((25,((51,30),(26,22))),((53,(78,(17,16))),4)))),((20,((65,(59,(60,41))),(33,(32,19)))),(((67,(68,63)),((((74,(73,72)),((76,75),71)),((77,70),((45,44),43))),((56,55),(((((62,61),40),39),((49,48),(28,27))),(52,(14,13)))))),(66,(34,((57,(50,35)),3))))))))),1);
   tree tree_5745 [p = 0.000, P = 0.547] = [&W 0.000095] (((9,((10,8),7)),2),((18,(46,(42,(12,5)))),((64,(38,11)),(((37,((54,21),15)),((36,29),6)),(((47,(24,(31,23))),((69,58),((25,((51,30),(26,22))),((53,(78,(17,16))),4)))),((((59,(60,41)),(65,20)),(32,(33,19))),(((67,(68,63)),((((74,(73,72)),((76,75),71)),((77,70),((45,44),43))),((56,55),((39,(((62,61),40),((49,48),(28,27)))),(52,(14,13)))))),(66,(((57,(50,35)),34),3)))))))),1);
   tree tree_5746 [p = 0.000, P = 0.547] = [&W 0.000095] (((9,((10,8),7)),2),((18,(46,(42,(12,5)))),(64,((38,11),(((37,((54,21),15)),((36,29),6)),((((69,58),(47,(24,(31,23)))),((25,((51,30),(26,22))),((53,(78,(17,16))),4))),((((59,(60,41)),(65,20)),(32,(33,19))),(((67,(68,63)),((((74,(73,72)),((76,75),71)),((77,70),((45,44),43))),(((((62,61),40),((56,55),39)),((49,48),(28,27))),(52,(14,13))))),(66,(34,((57,(50,35)),3)))))))))),1);
   tree tree_5747 [p = 0.000, P = 0.547] = [&W 0.000095] (((9,((10,8),7)),2),((18,(46,((42,12),5))),((64,(38,11)),((((54,21),(37,15)),((36,29),6)),(((47,(69,(24,(31,23)))),(58,((25,((51,30),(26,22))),((53,(78,(17,16))),4)))),((((59,(60,41)),(65,20)),((33,32),19)),(((68,(67,63)),((((74,(73,72)),((76,75),71)),((77,70),((45,44),43))),(((((62,61),40),((56,55),39)),((49,48),(28,27))),(52,(14,13))))),(66,(34,((57,(50,35)),3))))))))),1);
   tree tree_5748 [p = 0.000, P = 0.548] = [&W 0.000095] (((9,((10,8),7)),2),((18,(46,(42,(12,5)))),((64,(38,11)),((((54,21),(37,15)),((36,29),6)),(((69,(47,((31,24),23))),(58,(((51,30),(25,(26,22))),((53,(78,(17,16))),4)))),((((59,(60,41)),(65,20)),(33,(32,19))),(((68,67),63),(((((74,(73,72)),((76,75),71)),((77,70),((45,44),43))),((56,55),(((((62,61),40),39),((49,48),(28,27))),(52,(14,13))))),(66,(34,((57,(50,35)),3)))))))))),1);
   tree tree_5749 [p = 0.000, P = 0.548] = [&W 0.000095] (((9,((10,8),7)),2),((18,(46,(42,(12,5)))),((64,(38,11)),((((54,21),(37,15)),((36,29),6)),((((69,58),(47,(24,(31,23)))),((25,((51,30),(26,22))),((53,(78,(17,16))),4))),((((59,(60,41)),(65,20)),(32,(33,19))),(((68,(67,63)),((((74,(73,72)),((76,75),71)),(77,(70,((45,44),43)))),((((62,61),40),(39,((49,48),(28,27)))),((56,55),(52,(14,13)))))),(66,(34,((57,(50,35)),3))))))))),1);
   tree tree_5750 [p = 0.000, P = 0.548] = [&W 0.000095] (((9,((10,8),7)),2),((18,(46,(42,(12,5)))),((64,(38,11)),(((37,((54,21),15)),((36,29),6)),(((69,58),((47,((31,24),23)),((25,(((51,30),26),22)),((53,(78,(17,16))),4)))),((((59,(60,41)),(65,20)),(33,(32,19))),(((68,67),63),(((((74,(73,72)),((76,75),71)),((77,70),((45,44),43))),((((62,61),40),(39,((49,48),(28,27)))),((56,55),(52,(14,13))))),(66,(34,((57,(50,35)),3)))))))))),1);
   tree tree_5751 [p = 0.000, P = 0.548] = [&W 0.000095] (((9,((10,8),7)),2),((18,(46,(42,(12,5)))),((64,(38,11)),(((37,((54,21),15)),((36,29),6)),((((69,58),(47,((31,24),23))),((25,(((51,30),26),22)),((53,(78,(17,16))),4))),((20,((65,(59,(60,41))),(33,(32,19)))),((67,(68,63)),(((((74,(73,72)),((76,75),71)),(77,(70,((45,44),43)))),((39,(((62,61),40),((49,48),(28,27)))),((56,55),(52,(14,13))))),(66,(34,((57,(50,35)),3)))))))))),1);
   tree tree_5752 [p = 0.000, P = 0.548] = [&W 0.000095] (((9,((10,8),7)),2),((18,(46,(42,(12,5)))),((64,(38,11)),(((37,((54,21),15)),((36,29),6)),((((69,58),(47,((31,24),23))),((25,(((51,30),26),22)),((53,(78,(17,16))),4))),((((59,(60,41)),(65,20)),(33,(32,19))),((67,(68,63)),(((((74,(73,72)),((76,75),71)),((77,70),((45,44),43))),(((((62,61),40),((56,55),39)),((49,48),(28,27))),(52,(14,13)))),(66,((57,(50,35)),(34,3)))))))))),1);
   tree tree_5753 [p = 0.000, P = 0.548] = [&W 0.000095] (((9,((10,8),7)),2),((18,(46,(42,(12,5)))),(64,((38,11),((((37,(54,21)),15),((36,29),6)),(((58,(47,(69,(24,(31,23))))),((25,((51,30),(26,22))),((53,(78,(17,16))),4))),((((59,(60,41)),(65,20)),(32,(33,19))),(63,(67,(((((74,(73,72)),((76,75),71)),(70,(77,((45,44),43)))),(((56,55),(39,(((62,61),40),((49,48),(28,27))))),(52,(14,13)))),(68,(66,(34,((57,(50,35)),3))))))))))))),1);
   tree tree_5754 [p = 0.000, P = 0.548] = [&W 0.000095] (((9,((10,8),7)),2),((18,(46,(42,(12,5)))),(64,((38,11),(((37,((54,21),15)),((36,29),6)),(((69,58),((47,(31,(24,23))),((25,(((51,30),26),22)),((53,(78,(17,16))),4)))),((((59,(60,41)),(65,20)),(33,(32,19))),(63,(68,((67,((((74,(73,72)),((76,75),71)),(70,(77,((45,44),43)))),((56,55),(((((62,61),40),39),((49,48),(28,27))),(52,(14,13)))))),(66,((57,(50,35)),(34,3)))))))))))),1);
   tree tree_5755 [p = 0.000, P = 0.548] = [&W 0.000095] (((9,((10,8),7)),2),((18,(46,(42,(12,5)))),((64,(38,11)),((((37,(54,21)),15),((36,29),6)),((((69,58),(47,((31,24),23))),((25,(((51,30),26),22)),((53,(78,(17,16))),4))),((20,((65,(59,(60,41))),(33,(32,19)))),(((67,(68,63)),((((74,(73,72)),((76,75),71)),(77,(70,((45,44),43)))),((52,((56,55),((((62,61),40),39),((49,48),(28,27))))),(14,13)))),(66,((57,(50,35)),(34,3))))))))),1);
   tree tree_5756 [p = 0.000, P = 0.548] = [&W 0.000095] (((9,((10,8),7)),2),((18,(46,(42,(12,5)))),((64,(38,11)),((((54,21),(37,15)),((36,29),6)),((((69,58),(47,((31,24),23))),((25,(((51,30),26),22)),((53,(78,(17,16))),4))),((((65,(59,(60,41))),20),(33,(32,19))),(((67,(68,63)),((((74,(73,72)),((76,75),71)),((77,70),((45,44),43))),(((((62,61),40),((56,55),39)),((49,48),(28,27))),(52,(14,13))))),(66,((57,(50,35)),(34,3))))))))),1);
   tree tree_5757 [p = 0.000, P = 0.548] = [&W 0.000095] (((9,((10,8),7)),2),((18,(46,(42,(12,5)))),((64,(38,11)),(((37,((54,21),15)),((36,29),6)),((((69,58),(47,((31,24),23))),(((51,25),((30,26),22)),((53,(78,(17,16))),4))),((20,((65,(59,(60,41))),(33,(32,19)))),((68,(67,63)),(((((76,75),((74,(73,72)),71)),(70,(77,((45,44),43)))),(((56,55),(((62,61),40),(39,((49,48),(28,27))))),(52,(14,13)))),(66,(34,((57,(50,35)),3)))))))))),1);
   tree tree_5758 [p = 0.000, P = 0.548] = [&W 0.000095] (((9,((10,8),7)),2),((18,(46,(42,(12,5)))),((64,(38,11)),(((37,((54,21),15)),((36,29),6)),((((69,58),(47,(31,(24,23)))),((25,(26,((51,30),22))),((53,(78,(17,16))),4))),((((59,(60,41)),(65,20)),((33,32),19)),(((67,(68,63)),((((74,(73,72)),((76,75),71)),((77,70),((45,44),43))),(52,(((56,55),((((62,61),40),39),((49,48),(28,27)))),(14,13))))),(66,(34,((57,(50,35)),3))))))))),1);
   tree tree_5759 [p = 0.000, P = 0.549] = [&W 0.000095] (((9,((10,8),7)),2),((18,(46,(42,(12,5)))),(64,((38,11),(((37,((54,21),15)),((36,29),6)),((((69,58),(47,((31,24),23))),((25,(((51,30),26),22)),((53,(78,(17,16))),4))),((((59,(60,41)),(65,20)),(33,(32,19))),(((67,(68,63)),((((76,75),((74,(73,72)),71)),(70,(77,((45,44),43)))),(((56,55),(((62,61),40),(39,((49,48),(28,27))))),(52,(14,13))))),(66,(34,((57,(50,35)),3)))))))))),1);
   tree tree_5760 [p = 0.000, P = 0.549] = [&W 0.000095] (((9,((10,8),7)),2),((18,(46,(42,(12,5)))),((64,(38,11)),(((37,((54,21),15)),((36,29),6)),((((69,58),(47,(31,(24,23)))),((25,(((51,30),26),22)),((53,(78,(17,16))),4))),((20,((65,(59,(60,41))),(33,(32,19)))),((((68,67),63),((((74,(73,72)),((76,75),71)),(70,(77,((45,44),43)))),(52,(((56,55),((((62,61),40),39),((49,48),(28,27)))),(14,13))))),(66,(34,((57,(50,35)),3))))))))),1);
   tree tree_5761 [p = 0.000, P = 0.549] = [&W 0.000095] (((9,((10,8),7)),2),((18,(46,((42,12),5))),((64,(38,11)),((((54,21),(37,15)),((36,29),6)),(((47,((69,58),(31,(24,23)))),((25,(((51,30),26),22)),((53,(78,(17,16))),4))),(((65,((59,(60,41)),20)),(33,(32,19))),(((67,(68,63)),(((((76,75),(74,(73,72))),71),((77,70),((45,44),43))),(((((62,61),40),((56,55),39)),((49,48),(28,27))),(52,(14,13))))),(66,(34,((57,(50,35)),3))))))))),1);
   tree tree_5762 [p = 0.000, P = 0.549] = [&W 0.000095] (((9,((10,8),7)),2),((18,(46,(42,(12,5)))),((64,(38,11)),((((54,21),(37,15)),((36,29),6)),((((69,58),(47,(31,(24,23)))),((25,(((51,30),26),22)),((53,(78,(17,16))),4))),(((65,((68,63),(59,(60,41)))),(20,(33,(32,19)))),(67,(((((74,(73,72)),((76,75),71)),((77,70),((45,44),43))),((((56,55),39),(((62,61),40),((49,48),(28,27)))),(52,(14,13)))),(66,(34,((57,(50,35)),3)))))))))),1);
   tree tree_5763 [p = 0.000, P = 0.549] = [&W 0.000095] (((9,((10,8),7)),2),((18,(46,(42,(12,5)))),((64,(38,11)),((((37,(54,21)),15),((36,29),6)),((((69,58),(47,(31,(24,23)))),((25,(((51,30),26),22)),((53,(78,(17,16))),4))),(((59,(60,41)),((65,20),(33,(32,19)))),(((67,(68,63)),((((74,(73,72)),((76,75),71)),((77,70),((45,44),43))),((56,55),((((62,61),40),(39,((49,48),(28,27)))),(52,(14,13)))))),(66,(34,((57,(50,35)),3))))))))),1);
   tree tree_5764 [p = 0.000, P = 0.549] = [&W 0.000095] (((9,((10,8),7)),2),((18,(46,(42,(12,5)))),((64,(38,11)),((37,(((54,21),15),((36,29),6))),((((69,58),(47,(31,(24,23)))),((25,(((51,30),26),22)),((53,(78,(17,16))),4))),((((59,(60,41)),(65,20)),(33,(32,19))),(((67,(68,63)),((((74,(73,72)),((76,75),71)),(77,(70,((45,44),43)))),(((((62,61),40),((56,55),39)),((49,48),(28,27))),(52,(14,13))))),(66,(34,((57,(50,35)),3))))))))),1);
   tree tree_5765 [p = 0.000, P = 0.549] = [&W 0.000095] (((9,((10,8),7)),2),((18,(46,(42,(12,5)))),(64,((38,11),(((37,((54,21),15)),((36,29),6)),(((((69,58),47),((31,24),23)),((25,(26,((51,30),22))),((53,(78,(17,16))),4))),((20,((65,(59,(60,41))),(33,(32,19)))),(((67,(68,63)),((((74,(73,72)),((76,75),71)),((77,70),((45,44),43))),((56,55),((((62,61),40),(39,((49,48),(28,27)))),(52,(14,13)))))),(66,(34,((57,(50,35)),3)))))))))),1);
   tree tree_5766 [p = 0.000, P = 0.549] = [&W 0.000095] (((9,((10,8),7)),2),((18,(46,(42,(12,5)))),((64,(38,11)),((((54,21),(37,15)),((36,29),6)),(((47,((69,58),(24,(31,23)))),((25,((51,30),(26,22))),((53,(78,(17,16))),4))),((((59,(60,41)),(65,20)),(33,(32,19))),((67,(68,63)),(((((74,(73,72)),((76,75),71)),(77,(70,((45,44),43)))),(((56,55),((((62,61),40),39),((49,48),(28,27)))),(52,(14,13)))),(66,(34,((57,(50,35)),3)))))))))),1);
   tree tree_5767 [p = 0.000, P = 0.549] = [&W 0.000095] (((9,((10,8),7)),2),((18,(46,(42,(12,5)))),((64,(38,11)),((((54,21),(37,15)),((36,29),6)),((((69,58),(47,(24,(31,23)))),((25,((51,30),(26,22))),((53,(78,(17,16))),4))),((((65,(59,(60,41))),20),(33,(32,19))),((((68,67),63),((((74,(73,72)),((76,75),71)),((77,70),((45,44),43))),((52,((56,55),((((62,61),40),39),((49,48),(28,27))))),(14,13)))),(66,(34,((57,(50,35)),3))))))))),1);
   tree tree_5768 [p = 0.000, P = 0.549] = [&W 0.000095] (((9,((10,8),7)),2),((18,(46,(42,(12,5)))),((64,(38,11)),((((54,21),(37,15)),((36,29),6)),(((47,(58,(24,(31,23)))),(69,((25,((51,30),(26,22))),((53,(78,(17,16))),4)))),(((65,((59,(60,41)),20)),(33,(32,19))),(((67,63),((((74,(73,72)),((76,75),71)),((77,70),((45,44),43))),(((((62,61),40),39),((49,48),(28,27))),((56,55),(52,(14,13)))))),(68,(66,(34,((57,(50,35)),3)))))))))),1);
   tree tree_5769 [p = 0.000, P = 0.550] = [&W 0.000095] (((9,((10,8),7)),2),((18,(46,(42,(12,5)))),((64,(38,11)),((((54,21),(37,15)),((36,29),6)),(((69,58),((47,(24,(31,23))),((25,((51,30),(26,22))),((53,(78,(17,16))),4)))),((((65,(59,(60,41))),20),(33,(32,19))),(((67,(68,63)),((((74,(73,72)),((76,75),71)),((77,70),((45,44),43))),(((((62,61),40),((56,55),39)),((49,48),(28,27))),(52,(14,13))))),(66,(34,((57,(50,35)),3))))))))),1);
   tree tree_5770 [p = 0.000, P = 0.550] = [&W 0.000095] (((9,((10,8),7)),2),((18,(46,(42,(12,5)))),((64,(38,11)),((((54,21),(37,15)),((36,29),6)),((((69,58),(47,(24,(31,23)))),((25,((51,30),(26,22))),((53,(78,(17,16))),4))),((((59,(60,41)),(65,20)),(33,(32,19))),((66,((68,67),63)),(((((74,(73,72)),((76,75),71)),(70,(77,((45,44),43)))),(((((62,61),40),39),((49,48),(28,27))),((56,55),(52,(14,13))))),(34,((57,(50,35)),3))))))))),1);
   tree tree_5771 [p = 0.000, P = 0.550] = [&W 0.000095] (((9,((10,8),7)),2),((18,(46,(42,(12,5)))),((64,(38,11)),((((54,21),(37,15)),((36,29),6)),(((((69,58),47),(24,(31,23))),((25,((51,30),(26,22))),(53,((78,(17,16)),4)))),((((59,(60,41)),(65,20)),(33,(32,19))),(((68,67),63),(((((76,75),((74,(73,72)),71)),(70,(77,((45,44),43)))),(52,(((((56,55),((62,61),40)),39),((49,48),(28,27))),(14,13)))),(66,(34,((57,(50,35)),3)))))))))),1);
   tree tree_5772 [p = 0.000, P = 0.550] = [&W 0.000095] (((9,((10,8),7)),2),((18,(46,(42,(12,5)))),((64,(38,11)),(((37,((54,21),15)),((36,29),6)),((((69,58),(47,(24,(31,23)))),((25,((51,30),(26,22))),((53,(78,(17,16))),4))),((20,((65,(59,(60,41))),((33,32),19))),(((68,67),63),(((((74,(73,72)),((76,75),71)),((77,70),((45,44),43))),((52,((56,55),(((62,61),40),(39,((49,48),(28,27)))))),(14,13))),(66,((57,(50,35)),(34,3)))))))))),1);
   tree tree_5773 [p = 0.000, P = 0.550] = [&W 0.000095] (((9,((10,8),7)),2),((18,(46,(42,(12,5)))),((64,(38,11)),((((54,21),(37,15)),((36,29),6)),((69,((47,(24,(31,23))),(58,((25,((51,30),(26,22))),((53,(78,(17,16))),4))))),((((59,(60,41)),(65,20)),(33,(32,19))),(((68,67),63),(((((76,75),((74,(73,72)),71)),((77,70),((45,44),43))),(52,(((56,55),((((62,61),40),39),((49,48),(28,27)))),(14,13)))),(66,(34,((57,(50,35)),3)))))))))),1);
   tree tree_5774 [p = 0.000, P = 0.550] = [&W 0.000095] (((9,((10,8),7)),2),((18,(46,(42,(12,5)))),((64,(38,11)),((((54,21),(37,15)),((36,29),6)),(((47,(24,(31,23))),(69,(58,((25,(51,(30,(26,22)))),((53,(78,(17,16))),4))))),(((59,(60,41)),((65,20),(33,(32,19)))),((67,(68,63)),(((((74,(73,72)),((76,75),71)),((77,70),((45,44),43))),((56,55),(((((62,61),40),39),((49,48),(28,27))),(52,(14,13))))),(66,(34,((57,(50,35)),3)))))))))),1);
   tree tree_5775 [p = 0.000, P = 0.550] = [&W 0.000095] (((9,((10,8),7)),2),((18,(46,(42,(12,5)))),((64,(38,11)),((((54,21),(37,15)),((36,29),6)),((((69,58),(47,(24,(31,23)))),((25,((51,30),(26,22))),((53,(78,(17,16))),4))),(((65,(59,(60,41))),(20,(33,(32,19)))),(((68,67),63),(((((74,(73,72)),((76,75),71)),((77,70),((45,44),43))),(((((62,61),40),39),((49,48),(28,27))),((56,55),(52,(14,13))))),(66,(34,((57,(50,35)),3)))))))))),1);
   tree tree_5776 [p = 0.000, P = 0.550] = [&W 0.000095] (((9,((10,8),7)),2),((18,(46,(42,(12,5)))),(64,((38,11),((((54,21),(37,15)),((36,29),6)),((((69,(58,47)),(24,(31,23))),((25,((51,30),(26,22))),((53,(78,(17,16))),4))),((((59,(60,41)),(65,20)),((33,32),19)),(63,(67,(((((74,(73,72)),((76,75),71)),(77,(70,((45,44),43)))),(((56,55),((((62,61),40),39),((49,48),(28,27)))),(52,(14,13)))),(68,(66,(34,((57,(50,35)),3))))))))))))),1);
   tree tree_5777 [p = 0.000, P = 0.550] = [&W 0.000095] (((9,((10,8),7)),2),((18,(46,(42,(12,5)))),(64,((38,11),((((54,21),(37,15)),((36,29),6)),((((69,58),(47,(24,(31,23)))),((25,(51,(26,(30,22)))),((53,(78,(17,16))),4))),((((59,(60,41)),(65,20)),(33,(32,19))),(((68,67),63),((((((76,75),(74,(73,72))),71),(70,(77,((45,44),43)))),((56,55),((39,(((62,61),40),((49,48),(28,27)))),(52,(14,13))))),(66,((57,(50,35)),(34,3))))))))))),1);
   tree tree_5778 [p = 0.000, P = 0.550] = [&W 0.000095] (((9,((10,8),7)),2),((18,(46,(42,(12,5)))),((64,(38,11)),((((54,21),(37,15)),((36,29),6)),((((69,58),(47,(24,(31,23)))),((25,((51,30),(26,22))),((53,(78,(17,16))),4))),((((65,(59,(60,41))),20),((33,32),19)),((68,(67,63)),(((((74,(73,72)),((76,75),71)),((77,70),((45,44),43))),((((56,55),39),((49,48),(28,27))),((52,((62,61),40)),(14,13)))),(66,(34,((57,(50,35)),3)))))))))),1);
   tree tree_5779 [p = 0.000, P = 0.550] = [&W 0.000095] (((9,((10,8),7)),2),((18,(46,(42,(12,5)))),(64,((38,11),(((37,((54,21),15)),((36,29),6)),((((69,58),(47,((31,24),23))),((25,(26,((51,30),22))),((53,(78,(17,16))),4))),((((59,(60,41)),(65,20)),(33,(32,19))),((((((76,75),(74,(73,72))),71),(70,(77,((45,44),43)))),((56,55),((39,(((62,61),40),((49,48),(28,27)))),(52,(14,13))))),(67,(63,(68,(66,(34,((57,(50,35)),3))))))))))))),1);
   tree tree_5780 [p = 0.000, P = 0.551] = [&W 0.000095] (((9,((10,8),7)),2),((18,(46,(42,(12,5)))),((64,(38,11)),((((54,21),(37,15)),((36,29),6)),(((69,((58,47),(24,(31,23)))),((25,((51,30),(26,22))),((53,(78,(17,16))),4))),((((59,(60,41)),(65,20)),((33,32),19)),((((68,67),63),((((74,(73,72)),((76,75),71)),((77,70),((45,44),43))),(52,(((((62,61),40),((56,55),39)),((49,48),(28,27))),(14,13))))),(66,(34,((57,(50,35)),3))))))))),1);
   tree tree_5781 [p = 0.000, P = 0.551] = [&W 0.000095] (((9,((10,8),7)),2),((18,(46,(42,(12,5)))),((64,(38,11)),(((37,((54,21),15)),((36,29),6)),((((69,58),(47,(24,(31,23)))),((25,((51,30),(26,22))),((53,(78,(17,16))),4))),((((59,(60,41)),(65,20)),((33,32),19)),((68,(67,63)),(((((74,(73,72)),((76,75),71)),((77,70),((45,44),43))),(52,(((56,55),(39,(((62,61),40),((49,48),(28,27))))),(14,13)))),(66,(34,((57,(50,35)),3)))))))))),1);
   tree tree_5782 [p = 0.000, P = 0.551] = [&W 0.000095] (((9,((10,8),7)),2),((18,(46,(42,(12,5)))),((64,(38,11)),((((54,21),(37,15)),((36,29),6)),((((69,58),(47,(24,(31,23)))),((25,((51,30),(26,22))),((53,(78,(17,16))),4))),((((59,(60,41)),(65,20)),(33,(32,19))),(((67,(68,63)),((((74,(73,72)),((76,75),71)),((77,70),((45,44),43))),((((62,61),40),((56,55),39)),(((49,48),(28,27)),(52,(14,13)))))),(66,(34,((57,(50,35)),3))))))))),1);
   tree tree_5783 [p = 0.000, P = 0.551] = [&W 0.000095] (((9,((10,8),7)),2),((18,(46,(42,(12,5)))),((64,(38,11)),((((54,21),15),(37,((36,29),6))),((((69,58),(47,(24,(31,23)))),((25,((51,30),(26,22))),((53,(78,(17,16))),4))),((((59,(60,41)),(65,20)),((33,32),19)),(((68,(67,63)),((((74,(73,72)),((76,75),71)),(77,(70,((45,44),43)))),(((56,55),(39,(((62,61),40),((49,48),(28,27))))),(52,(14,13))))),(66,(34,((57,(50,35)),3))))))))),1);
   tree tree_5784 [p = 0.000, P = 0.551] = [&W 0.000095] (((9,((10,8),7)),2),((18,(46,(42,(12,5)))),(64,((38,11),((37,(((36,29),15),((54,21),6))),(((47,((69,58),((31,24),23))),((25,(((51,30),26),22)),((53,(78,(17,16))),4))),((((59,(60,41)),(65,20)),(33,(32,19))),((67,(68,63)),(((((74,(73,72)),((76,75),71)),(77,(70,((45,44),43)))),(((56,55),((((62,61),40),39),((49,48),(28,27)))),(52,(14,13)))),(66,(34,((57,(50,35)),3))))))))))),1);
   tree tree_5785 [p = 0.000, P = 0.551] = [&W 0.000095] (((9,((10,8),7)),2),((18,(46,(42,(12,5)))),((64,(38,11)),(((37,((54,21),15)),((36,29),6)),((((69,58),(47,(24,(31,23)))),((25,((51,30),(26,22))),((53,(78,(17,16))),4))),((20,((65,(59,(60,41))),((33,32),19))),((67,(68,63)),(((((76,75),((74,(73,72)),71)),((77,70),((45,44),43))),(((((62,61),40),((56,55),39)),((49,48),(28,27))),(52,(14,13)))),(66,(34,((57,(50,35)),3)))))))))),1);
   tree tree_5786 [p = 0.000, P = 0.551] = [&W 0.000095] (((9,((10,8),7)),2),((18,(46,(42,(12,5)))),((64,(38,11)),(((37,((54,21),15)),((36,29),6)),((((69,58),(47,(31,(24,23)))),((25,(51,(26,(30,22)))),((53,(78,(17,16))),4))),((20,((65,(59,(60,41))),(32,(33,19)))),((67,(68,63)),(((((74,(73,72)),((76,75),71)),((77,70),((45,44),43))),(52,(((((62,61),40),((56,55),39)),((49,48),(28,27))),(14,13)))),(66,(34,((57,(50,35)),3)))))))))),1);
   tree tree_5787 [p = 0.000, P = 0.551] = [&W 0.000095] (((9,((10,8),7)),2),((18,(46,(42,(12,5)))),((64,(38,11)),((((54,21),(37,15)),((36,29),6)),(((69,((58,47),(31,(24,23)))),((25,(51,(26,(30,22)))),((53,(78,(17,16))),4))),(((65,20),((59,(60,41)),((33,32),19))),(((67,(68,63)),((((74,(73,72)),((76,75),71)),((77,70),((45,44),43))),(((((62,61),40),39),((49,48),(28,27))),((56,55),(52,(14,13)))))),(66,(34,((57,(50,35)),3))))))))),1);
   tree tree_5788 [p = 0.000, P = 0.551] = [&W 0.000095] (((9,((10,8),7)),2),((18,(46,(42,(12,5)))),(64,((38,11),(((37,((54,21),15)),((36,29),6)),((69,((47,((31,24),23)),(58,((25,(26,((51,30),22))),((53,(78,(17,16))),4))))),(((65,((59,(60,41)),20)),(33,(32,19))),((((68,67),63),((((74,(73,72)),((76,75),71)),((77,70),((45,44),43))),(((56,55),((((62,61),40),39),((49,48),(28,27)))),(52,(14,13))))),(66,((57,(50,35)),(34,3)))))))))),1);
   tree tree_5789 [p = 0.000, P = 0.551] = [&W 0.000095] (((9,((10,8),7)),2),((46,(18,(42,(12,5)))),(64,((38,11),((((54,21),(37,15)),((36,29),6)),((((69,58),(47,(31,(24,23)))),((25,(26,((51,30),22))),((53,(78,(17,16))),4))),((((65,(59,(60,41))),20),(32,(33,19))),(((((76,75),((74,(73,72)),71)),((77,70),((45,44),43))),(((((62,61),40),((56,55),39)),((49,48),(28,27))),(52,(14,13)))),((67,(68,63)),(66,(34,((57,(50,35)),3))))))))))),1);
   tree tree_5790 [p = 0.000, P = 0.552] = [&W 0.000095] (((9,((10,8),7)),2),((18,(46,(42,(12,5)))),((64,(38,11)),(((37,((54,21),15)),((36,29),6)),((((69,58),(47,((31,24),23))),((25,(51,(26,(30,22)))),((53,(78,(17,16))),4))),((((59,(60,41)),(65,20)),(33,(32,19))),((68,(67,63)),(((((76,75),((74,(73,72)),71)),((77,70),((45,44),43))),((56,55),(((((62,61),40),39),((49,48),(28,27))),(52,(14,13))))),(66,((57,(50,35)),(34,3)))))))))),1);
   tree tree_5791 [p = 0.000, P = 0.552] = [&W 0.000095] (((9,((10,8),7)),2),((18,(46,((42,12),5))),((64,(38,11)),(((37,((54,21),15)),((36,29),6)),(((69,(58,(47,(31,(24,23))))),((25,(51,(26,(30,22)))),((53,(78,(17,16))),4))),((((65,(59,(60,41))),20),(33,(32,19))),((67,(68,63)),(((((74,(73,72)),((76,75),71)),((77,70),((45,44),43))),(((((62,61),40),((56,55),39)),((49,48),(28,27))),(52,(14,13)))),(66,(34,((57,(50,35)),3)))))))))),1);
   tree tree_5792 [p = 0.000, P = 0.552] = [&W 0.000095] (((9,((10,8),7)),2),((18,(46,(42,(12,5)))),((64,(38,11)),(((37,((54,21),15)),((36,29),6)),((((69,58),(47,(31,(24,23)))),((25,(26,((51,30),22))),((53,(78,(17,16))),4))),((((59,(60,41)),(65,20)),(33,(32,19))),(((68,(67,63)),((((76,75),((74,(73,72)),71)),(70,(77,((45,44),43)))),(((((62,61),40),((56,55),39)),((49,48),(28,27))),(52,(14,13))))),(66,(34,((57,(50,35)),3))))))))),1);
   tree tree_5793 [p = 0.000, P = 0.552] = [&W 0.000095] (((9,((10,8),7)),2),((18,(46,(42,(12,5)))),((64,(38,11)),((((37,(54,21)),15),((36,29),6)),((((69,58),(47,(31,(24,23)))),((25,(51,(26,(30,22)))),((53,(78,(17,16))),4))),((20,((65,(59,(60,41))),(33,(32,19)))),((67,(68,63)),(((((74,(73,72)),((76,75),71)),((77,70),((45,44),43))),((52,((56,55),(39,(((62,61),40),((49,48),(28,27)))))),(14,13))),(66,(34,((57,(50,35)),3)))))))))),1);
   tree tree_5794 [p = 0.000, P = 0.552] = [&W 0.000095] (((9,((10,8),7)),2),((18,(46,(42,(12,5)))),((64,(38,11)),((((54,21),(37,15)),((36,29),6)),(((69,(47,(58,(31,(24,23))))),((25,(26,((51,30),22))),((53,(78,(17,16))),4))),((((59,(60,41)),(65,20)),(33,(32,19))),((66,(67,(68,63))),(((((76,75),((74,(73,72)),71)),(77,(70,((45,44),43)))),(((((62,61),40),((56,55),39)),((49,48),(28,27))),(52,(14,13)))),(34,((57,(50,35)),3))))))))),1);
   tree tree_5795 [p = 0.000, P = 0.552] = [&W 0.000095] (((9,((10,8),7)),2),((18,(46,(42,(12,5)))),((64,(38,11)),((((54,21),(37,15)),((36,29),6)),(((47,((69,58),(31,(24,23)))),((25,(26,((51,30),22))),((53,(78,(17,16))),4))),((((59,(60,41)),(65,20)),(33,(32,19))),(((67,(68,63)),((((76,75),((74,(73,72)),71)),((77,70),((45,44),43))),((56,55),((39,(((62,61),40),((49,48),(28,27)))),(52,(14,13)))))),(66,(34,((57,(50,35)),3))))))))),1);
   tree tree_5796 [p = 0.000, P = 0.552] = [&W 0.000095] (((9,((10,8),7)),2),((18,(46,(42,(12,5)))),((64,(38,11)),(((37,((54,21),15)),((36,29),6)),(((47,((69,58),((31,24),23))),((25,(26,((51,30),22))),((53,(78,(17,16))),4))),((((59,(60,41)),(65,20)),(33,(32,19))),(((67,(68,63)),((((74,(73,72)),((76,75),71)),((77,70),((45,44),43))),((56,55),((((62,61),40),(39,((49,48),(28,27)))),(52,(14,13)))))),(66,(34,((57,(50,35)),3))))))))),1);
   tree tree_5797 [p = 0.000, P = 0.552] = [&W 0.000095] (((9,((10,8),7)),2),((18,(46,(42,(12,5)))),((64,(38,11)),(((37,((54,21),15)),((36,29),6)),(((69,(58,(47,((31,24),23)))),((25,(26,((51,30),22))),((53,(78,(17,16))),4))),((20,((65,(59,(60,41))),(33,(32,19)))),(((68,67),63),(((((74,(73,72)),((76,75),71)),((77,70),((45,44),43))),(((56,55),(39,(((62,61),40),((49,48),(28,27))))),(52,(14,13)))),(66,(34,((57,(50,35)),3)))))))))),1);
   tree tree_5798 [p = 0.000, P = 0.552] = [&W 0.000095] (((9,((10,8),7)),2),((18,(46,(42,(12,5)))),((64,(38,11)),(((37,((54,21),15)),((36,29),6)),((((69,58),(47,((31,24),23))),((25,(51,(26,(30,22)))),((53,(78,(17,16))),4))),(((59,(60,41)),((65,20),(33,(32,19)))),(((68,(67,63)),((((74,(73,72)),((76,75),71)),(70,(77,((45,44),43)))),((56,55),(((((62,61),40),39),((49,48),(28,27))),(52,(14,13)))))),(66,(34,((57,(50,35)),3))))))))),1);
   tree tree_5799 [p = 0.000, P = 0.552] = [&W 0.000095] (((9,((10,8),7)),2),((18,(46,(42,(12,5)))),((64,(38,11)),(((37,((54,21),15)),((36,29),6)),((((69,58),(47,((31,24),23))),((25,(51,(26,(30,22)))),((53,(78,(17,16))),4))),(((65,20),((59,(60,41)),(33,(32,19)))),(((67,63),(68,((((74,(73,72)),((76,75),71)),(70,(77,((45,44),43)))),((56,55),(((((62,61),40),39),((49,48),(28,27))),(52,(14,13))))))),(66,(34,((57,(50,35)),3))))))))),1);
   tree tree_5800 [p = 0.000, P = 0.552] = [&W 0.000095] (((9,((10,8),7)),2),((18,(46,(42,(12,5)))),((64,(38,11)),(((37,((54,21),15)),((36,29),6)),((((69,58),(47,((31,24),23))),((25,(51,(26,(30,22)))),((53,(78,(17,16))),4))),((20,((65,(59,(60,41))),(33,(32,19)))),((67,(68,63)),(((((74,(73,72)),((76,75),71)),(77,(70,((45,44),43)))),(((((62,61),40),39),((49,48),(28,27))),((56,55),(52,(14,13))))),(66,(34,((57,(50,35)),3)))))))))),1);
   tree tree_5801 [p = 0.000, P = 0.553] = [&W 0.000095] (((9,((10,8),7)),2),((18,(46,(42,(12,5)))),((64,(38,11)),(((37,((54,21),15)),((36,29),6)),((((69,47),((31,24),23)),(58,((25,(26,((51,30),22))),(53,((78,(17,16)),4))))),(((65,(59,(60,41))),(20,(33,(32,19)))),((67,63),((((((76,75),(74,(73,72))),71),(70,(77,((45,44),43)))),((((62,61),40),(39,((49,48),(28,27)))),((56,55),(52,(14,13))))),(66,(68,(34,((57,(50,35)),3))))))))))),1);
   tree tree_5802 [p = 0.000, P = 0.553] = [&W 0.000095] (((9,((10,8),7)),2),((18,(46,(42,(12,5)))),((64,(38,11)),(((37,((54,21),15)),((36,29),6)),(((((69,58),47),((31,24),23)),((25,(26,((51,30),22))),((53,(78,(17,16))),4))),((((59,(60,41)),20),(33,(32,19))),(((68,63),(67,((((74,(73,72)),((76,75),71)),((77,70),((45,44),43))),((((62,61),40),(39,((49,48),(28,27)))),((56,55),(52,(14,13))))))),(65,(66,(34,((57,(50,35)),3)))))))))),1);
   tree tree_5803 [p = 0.000, P = 0.553] = [&W 0.000095] (((9,((10,8),7)),2),((18,(46,(12,(42,5)))),((64,(38,11)),(((37,((54,21),15)),((36,29),6)),((((69,58),(47,((31,24),23))),((25,(51,(26,(30,22)))),((53,(78,(17,16))),4))),((20,((65,(59,(60,41))),(33,(32,19)))),(((((76,75),((74,(73,72)),71)),((77,70),((45,44),43))),((((62,61),40),(39,((49,48),(28,27)))),((56,55),(52,(14,13))))),(((68,67),63),(66,(34,((57,(50,35)),3)))))))))),1);
   tree tree_5804 [p = 0.000, P = 0.553] = [&W 0.000095] (((9,((10,8),7)),2),((18,(46,(42,(12,5)))),((64,(38,11)),(((37,((54,21),15)),((36,29),6)),((((58,47),((31,24),23)),(69,((25,((51,26),(30,22))),((53,(78,(17,16))),4)))),((20,((65,(59,(60,41))),(33,(32,19)))),(((67,(68,63)),((((74,(73,72)),((76,75),71)),((77,70),((45,44),43))),((39,(((62,61),40),((49,48),(28,27)))),((56,55),(52,(14,13)))))),(66,(34,((57,(50,35)),3))))))))),1);
   tree tree_5805 [p = 0.000, P = 0.553] = [&W 0.000095] (((9,((10,8),7)),2),((18,(46,(42,(12,5)))),((64,(38,11)),(((37,((54,21),15)),((36,29),6)),((((69,58),(47,((31,24),23))),((25,(26,(51,(30,22)))),((53,(78,(17,16))),4))),((((59,(60,41)),(65,20)),(33,(32,19))),(((((74,(73,72)),((76,75),71)),((77,70),((45,44),43))),(52,((((62,61),40),(39,((49,48),(28,27)))),((56,55),(14,13))))),((67,63),(68,(66,(34,((57,(50,35)),3))))))))))),1);
   tree tree_5806 [p = 0.000, P = 0.553] = [&W 0.000095] (((9,((10,8),7)),2),((18,(46,(42,(12,5)))),(64,((38,11),(((37,((54,21),15)),((36,29),6)),((((69,58),(47,(31,(24,23)))),((25,(51,(26,(30,22)))),((53,(78,(17,16))),4))),((20,((65,(59,(60,41))),(33,(32,19)))),(((67,(68,63)),((((74,(73,72)),((76,75),71)),((77,70),((45,44),43))),(((56,55),((((62,61),40),39),((49,48),(28,27)))),(52,(14,13))))),(66,(34,((57,(50,35)),3)))))))))),1);
   tree tree_5807 [p = 0.000, P = 0.553] = [&W 0.000095] (((9,((10,8),7)),2),((46,(18,(42,(12,5)))),(64,((38,11),((37,(((54,21),15),((36,29),6))),((((69,58),(47,((31,24),23))),((25,(51,((30,26),22))),((53,(78,(17,16))),4))),((((59,(60,41)),(65,20)),(33,(32,19))),((63,((68,67),((((74,(73,72)),((76,75),71)),((77,70),((45,44),43))),((56,55),(((((62,61),40),39),((49,48),(28,27))),(52,(14,13))))))),(66,(34,((57,(50,35)),3)))))))))),1);
   tree tree_5808 [p = 0.000, P = 0.553] = [&W 0.000095] (((9,((10,8),7)),2),((18,(46,(42,(12,5)))),((64,(38,11)),(((37,((54,21),15)),((36,29),6)),((((69,58),(47,((31,24),23))),((25,(((51,30),26),22)),((53,(78,(17,16))),4))),(((65,(59,(60,41))),(20,(33,(32,19)))),(((67,(68,63)),((((74,(73,72)),((76,75),71)),((77,70),((45,44),43))),(((56,55),((((62,61),40),39),((49,48),(28,27)))),(52,(14,13))))),(66,(34,((57,(50,35)),3))))))))),1);
   tree tree_5809 [p = 0.000, P = 0.553] = [&W 0.000095] (((9,((10,8),7)),2),((18,(46,(42,(12,5)))),((64,(38,11)),(((37,((54,21),15)),((36,29),6)),(((69,(47,((31,24),23))),(58,((25,(((51,30),26),22)),((53,(78,(17,16))),4)))),((((59,(60,41)),(65,20)),(32,(33,19))),(((68,67),63),(((((74,(73,72)),((76,75),71)),(70,(77,((45,44),43)))),(((((62,61),40),39),((49,48),(28,27))),((56,55),(52,(14,13))))),(66,(34,((57,(50,35)),3)))))))))),1);
   tree tree_5810 [p = 0.000, P = 0.553] = [&W 0.000095] (((9,((10,8),7)),2),((18,(46,(42,(12,5)))),((64,(38,11)),((((54,21),(37,15)),((36,29),6)),((58,((47,(31,(24,23))),(69,((25,(51,(26,(30,22)))),((53,(78,(17,16))),4))))),((20,((65,(59,(60,41))),(33,(32,19)))),((((68,67),63),((((74,(73,72)),((76,75),71)),((77,70),((45,44),43))),((56,55),(((((62,61),40),39),((49,48),(28,27))),(52,(14,13)))))),(66,(34,((57,(50,35)),3))))))))),1);
   tree tree_5811 [p = 0.000, P = 0.554] = [&W 0.000095] (((9,((10,8),7)),2),((18,(46,(42,(12,5)))),(64,((38,11),(((37,((54,21),15)),((36,29),6)),((((69,58),(47,(24,(31,23)))),((25,(((51,30),26),22)),((53,(78,(17,16))),4))),((((59,(60,41)),(65,20)),(33,(32,19))),(((67,(68,63)),((((76,75),((74,(73,72)),71)),((77,70),((45,44),43))),(((((62,61),40),((56,55),39)),((49,48),(28,27))),(52,(14,13))))),(66,((57,(50,35)),(34,3)))))))))),1);
   tree tree_5812 [p = 0.000, P = 0.554] = [&W 0.000095] (((9,((10,8),7)),2),((18,(46,(42,(12,5)))),((64,(38,11)),((((54,21),(37,15)),((36,29),6)),((((69,58),(47,(24,(31,23)))),((25,(51,((30,26),22))),((53,(78,(17,16))),4))),((((59,(60,41)),(65,20)),(33,(32,19))),(((67,(68,63)),((((74,(73,72)),((76,75),71)),((77,70),((45,44),43))),((((56,55),39),((49,48),(28,27))),((52,((62,61),40)),(14,13))))),(66,((57,(50,35)),(34,3))))))))),1);
   tree tree_5813 [p = 0.000, P = 0.554] = [&W 0.000095] (((9,((10,8),7)),2),((18,(46,(42,(12,5)))),((64,(38,11)),(((37,((54,21),15)),((36,29),6)),(((58,(69,(47,(24,(31,23))))),(((51,25),((30,26),22)),((53,(78,(17,16))),4))),(((65,(59,(60,41))),(20,(33,(32,19)))),((68,(67,63)),(((((74,(73,72)),((76,75),71)),(70,(77,((45,44),43)))),((56,55),((((62,61),40),(39,((49,48),(28,27)))),(52,(14,13))))),(66,(34,((57,(50,35)),3)))))))))),1);
   tree tree_5814 [p = 0.000, P = 0.554] = [&W 0.000095] (((9,((10,8),7)),2),((46,(18,(42,(12,5)))),((64,(38,11)),((((54,21),(37,15)),((36,29),6)),(((69,(47,((31,24),23))),(58,((25,(((51,30),26),22)),((53,(78,(17,16))),4)))),((((59,(60,41)),(65,20)),(33,(32,19))),((((68,67),63),((((74,(73,72)),((76,75),71)),(77,(70,((45,44),43)))),((((56,55),39),((49,48),(28,27))),(((62,61),40),(52,(14,13)))))),(66,(34,((57,(50,35)),3))))))))),1);
   tree tree_5815 [p = 0.000, P = 0.554] = [&W 0.000095] (((9,((10,8),7)),2),((18,(46,(42,(12,5)))),((64,(38,11)),(((37,((54,21),15)),((36,29),6)),((((69,58),(47,((31,24),23))),((25,(((51,30),26),22)),((53,(78,(17,16))),4))),(((65,(59,(60,41))),(20,(33,(32,19)))),((67,63),(((((74,(73,72)),((76,75),71)),((77,70),((45,44),43))),((39,(((62,61),40),((49,48),(28,27)))),((56,55),(52,(14,13))))),(68,(66,(34,((57,(50,35)),3))))))))))),1);
   tree tree_5816 [p = 0.000, P = 0.554] = [&W 0.000095] (((9,((10,8),7)),2),((18,(46,(42,(12,5)))),((64,(38,11)),(((37,((54,21),15)),((36,29),6)),(((47,((31,24),23)),(69,(58,((25,(((51,30),26),22)),((53,(78,(17,16))),4))))),((20,((65,(59,(60,41))),(33,(32,19)))),((((68,67),63),((((74,(73,72)),((76,75),71)),(70,(77,((45,44),43)))),(((((62,61),40),39),((49,48),(28,27))),((56,55),(52,(14,13)))))),(66,(34,((57,(50,35)),3))))))))),1);
   tree tree_5817 [p = 0.000, P = 0.554] = [&W 0.000095] (((9,((10,8),7)),2),((18,(46,(42,(12,5)))),((64,(38,11)),((((54,21),(37,15)),((36,29),6)),((69,((47,(24,(31,23))),(58,((25,(51,((30,26),22))),((53,(78,(17,16))),4))))),((((59,(60,41)),(65,20)),(33,(32,19))),((67,(68,63)),(((((74,(73,72)),((76,75),71)),((77,70),((45,44),43))),(((((62,61),40),((56,55),39)),((49,48),(28,27))),(52,(14,13)))),(66,(34,((57,(50,35)),3)))))))))),1);
   tree tree_5818 [p = 0.000, P = 0.554] = [&W 0.000095] (((9,((10,8),7)),2),((18,(46,(12,(42,5)))),((64,(38,11)),(((37,((54,21),15)),((36,29),6)),((((69,58),(47,(24,(31,23)))),((25,(51,((30,26),22))),((53,(78,(17,16))),4))),((((59,(60,41)),(65,20)),((33,32),19)),((((68,67),63),((((74,(73,72)),((76,75),71)),((77,70),((45,44),43))),((52,((((62,61),40),((56,55),39)),((49,48),(28,27)))),(14,13)))),(66,(34,((57,(50,35)),3))))))))),1);
   tree tree_5819 [p = 0.000, P = 0.554] = [&W 0.000095] (((9,((10,8),7)),2),((18,(46,(42,(12,5)))),((64,(38,11)),((37,(((54,21),15),((36,29),6))),(((69,(47,(31,(24,23)))),(58,((25,(26,((51,30),22))),((53,(78,(17,16))),4)))),((20,((65,(59,(60,41))),(33,(32,19)))),((68,(67,63)),(((((74,(73,72)),((76,75),71)),((77,70),((45,44),43))),((56,55),(((((62,61),40),39),((49,48),(28,27))),(52,(14,13))))),(66,(34,((57,(50,35)),3)))))))))),1);
   tree tree_5820 [p = 0.000, P = 0.554] = [&W 0.000095] (((9,((10,8),7)),2),((18,(46,(42,(12,5)))),(64,((38,11),(((37,((54,21),15)),((36,29),6)),(((47,(69,(31,(24,23)))),(58,((25,(26,((51,30),22))),((53,(78,(17,16))),4)))),((((59,(60,41)),(65,20)),(33,(32,19))),(((67,(68,63)),((((74,(73,72)),((76,75),71)),(70,(77,((45,44),43)))),(((56,55),((((62,61),40),39),((49,48),(28,27)))),(52,(14,13))))),(66,(34,((57,(50,35)),3)))))))))),1);
   tree tree_5821 [p = 0.000, P = 0.554] = [&W 0.000095] (((9,((10,8),7)),2),((18,(46,(42,(12,5)))),((64,(38,11)),(((37,((54,21),15)),((36,29),6)),((((69,47),(31,(24,23))),(58,((25,(26,((51,30),22))),((53,(78,(17,16))),4)))),((((59,(60,41)),(65,20)),(33,(32,19))),(((67,(68,63)),((((74,(73,72)),((76,75),71)),((77,70),((45,44),43))),(((49,48),(28,27)),((((62,61),40),((56,55),39)),(52,(14,13)))))),(66,(34,((57,(50,35)),3))))))))),1);
   tree tree_5822 [p = 0.000, P = 0.555] = [&W 0.000095] (((9,((10,8),7)),2),((18,(46,(42,(12,5)))),((64,(38,11)),((((54,21),(37,15)),((36,29),6)),((((69,58),(47,(24,(31,23)))),((25,(((51,30),26),22)),((53,(78,(17,16))),4))),(((65,(59,(60,41))),(20,(33,(32,19)))),(((67,(68,63)),((((76,75),((74,(73,72)),71)),((77,70),((45,44),43))),(((((62,61),40),((56,55),39)),((49,48),(28,27))),(52,(14,13))))),(66,(34,((57,(50,35)),3))))))))),1);
   tree tree_5823 [p = 0.000, P = 0.555] = [&W 0.000095] (((9,((10,8),7)),2),((18,(46,(42,(12,5)))),((64,(38,11)),((((54,21),(37,15)),((36,29),6)),((((69,58),(47,(31,(24,23)))),((25,(26,(51,(30,22)))),((53,(78,(17,16))),4))),((((59,(60,41)),(65,20)),(33,(32,19))),((67,63),(((((74,(73,72)),((76,75),71)),((77,70),((45,44),43))),(((56,55),(((62,61),40),(39,((49,48),(28,27))))),(52,(14,13)))),(66,(68,(34,((57,(50,35)),3))))))))))),1);
   tree tree_5824 [p = 0.000, P = 0.555] = [&W 0.000095] (((9,((10,8),7)),2),((18,(46,(42,(12,5)))),((64,(38,11)),((((54,21),(37,15)),((36,29),6)),(((24,(31,23)),(47,(69,(58,((25,(((51,30),26),22)),((53,(78,(17,16))),4)))))),(((65,((59,(60,41)),20)),(33,(32,19))),(((67,(68,63)),((((74,(73,72)),((76,75),71)),((77,70),((45,44),43))),((56,55),((((62,61),40),(39,((49,48),(28,27)))),(52,(14,13)))))),(66,(34,((57,(50,35)),3))))))))),1);
   tree tree_5825 [p = 0.000, P = 0.555] = [&W 0.000095] (((9,((10,8),7)),2),((18,(46,(42,(12,5)))),((64,(38,11)),(((37,((54,21),15)),((36,29),6)),((58,(69,((47,(31,(24,23))),((25,(26,((51,30),22))),((53,(78,(17,16))),4))))),((((59,(60,41)),(65,20)),(33,(32,19))),(((67,(68,63)),((((76,75),((74,(73,72)),71)),((77,70),((45,44),43))),((((56,55),39),((49,48),(28,27))),(((62,61),40),(52,(14,13)))))),(66,((57,(50,35)),(34,3))))))))),1);
   tree tree_5826 [p = 0.000, P = 0.555] = [&W 0.000095] (((9,((10,8),7)),2),((18,(46,(42,(12,5)))),((64,(38,11)),((((37,(54,21)),15),((36,29),6)),((((69,58),(47,(24,(31,23)))),((25,(((51,30),26),22)),((53,(78,(17,16))),4))),((20,((65,(59,(60,41))),(33,(32,19)))),(((67,(68,63)),((((74,(73,72)),((76,75),71)),((77,70),((45,44),43))),(52,(((56,55),(39,(((62,61),40),((49,48),(28,27))))),(14,13))))),(66,(34,((57,(50,35)),3))))))))),1);
   tree tree_5827 [p = 0.000, P = 0.555] = [&W 0.000095] (((9,((10,8),7)),2),((18,(46,(42,(12,5)))),((64,(38,11)),(((37,((54,21),15)),((36,29),6)),((((69,58),(47,(24,(31,23)))),((25,((51,30),(26,22))),((53,(78,(17,16))),4))),(((65,(59,(60,41))),(20,(33,(32,19)))),(((68,67),63),(((((74,(73,72)),((76,75),71)),((77,70),((45,44),43))),((((56,55),39),((49,48),(28,27))),(52,(((62,61),40),(14,13))))),(66,(34,((57,(50,35)),3)))))))))),1);
   tree tree_5828 [p = 0.000, P = 0.555] = [&W 0.000095] (((9,((10,8),7)),2),((18,(46,(42,(12,5)))),((64,(38,11)),(((37,((54,21),15)),((36,29),6)),((((69,58),(47,(24,(31,23)))),((25,(51,(30,(26,22)))),((53,(78,(17,16))),4))),((((59,(60,41)),(65,20)),(33,(32,19))),((67,(68,63)),(((((74,(73,72)),((76,75),71)),(70,(77,((45,44),43)))),(((56,55),(39,(((62,61),40),((49,48),(28,27))))),(52,(14,13)))),(66,(34,((57,(50,35)),3)))))))))),1);
   tree tree_5829 [p = 0.000, P = 0.555] = [&W 0.000095] (((9,((10,8),7)),2),((18,(46,(42,(12,5)))),((64,(38,11)),(((37,((54,21),15)),((36,29),6)),((69,((47,(24,(31,23))),(58,((25,((51,30),(26,22))),((53,(78,(17,16))),4))))),((((65,(59,(60,41))),20),(33,(32,19))),(((67,(68,63)),((((74,(73,72)),((76,75),71)),((77,70),((45,44),43))),((56,55),((39,(((62,61),40),((49,48),(28,27)))),(52,(14,13)))))),(66,(34,((57,(50,35)),3))))))))),1);
   tree tree_5830 [p = 0.000, P = 0.555] = [&W 0.000095] (((9,((10,8),7)),2),((18,(46,(42,(12,5)))),((64,(38,11)),(((37,((54,21),15)),((36,29),6)),(((((69,58),47),(24,(31,23))),((25,((51,30),(26,22))),((53,(78,(17,16))),4))),((((59,(60,41)),(65,20)),(33,(32,19))),((67,(68,63)),(((((74,(73,72)),((76,75),71)),((77,70),((45,44),43))),(((56,55),(39,(((62,61),40),((49,48),(28,27))))),(52,(14,13)))),(66,(34,((57,(50,35)),3)))))))))),1);
   tree tree_5831 [p = 0.000, P = 0.555] = [&W 0.000095] (((9,((10,8),7)),2),((18,(46,(42,(12,5)))),((64,(38,11)),(((37,((54,21),15)),((36,29),6)),((((69,58),(47,(24,(31,23)))),((25,((51,30),(26,22))),((53,(78,(17,16))),4))),((((65,(59,(60,41))),20),(33,(32,19))),((67,(68,63)),(((((76,75),((74,(73,72)),71)),(70,(77,((45,44),43)))),(((56,55),(39,(((62,61),40),((49,48),(28,27))))),(52,(14,13)))),(66,(34,((57,(50,35)),3)))))))))),1);
   tree tree_5832 [p = 0.000, P = 0.556] = [&W 0.000095] (((9,((10,8),7)),2),((18,(46,(42,(12,5)))),((64,(38,11)),(((37,((54,21),15)),((36,29),6)),(((69,(47,(58,(24,(31,23))))),((25,((51,30),(26,22))),((53,(78,(17,16))),4))),((((59,(60,41)),(65,20)),(33,(32,19))),((68,(67,63)),(((((76,75),((74,(73,72)),71)),((77,70),((45,44),43))),((56,55),((((62,61),40),(39,((49,48),(28,27)))),(52,(14,13))))),(66,(34,((57,(50,35)),3)))))))))),1);
   tree tree_5833 [p = 0.000, P = 0.556] = [&W 0.000095] (((9,((10,8),7)),2),((18,(46,(42,(12,5)))),((64,(38,11)),(((37,((54,21),15)),((36,29),6)),((69,(((58,47),(24,(31,23))),((25,((51,30),(26,22))),((53,(78,(17,16))),4)))),((20,((65,(59,(60,41))),(33,(32,19)))),(((68,67),63),(((((74,(73,72)),((76,75),71)),((77,70),((45,44),43))),((56,55),((39,(((62,61),40),((49,48),(28,27)))),(52,(14,13))))),(66,(34,((57,(50,35)),3)))))))))),1);
   tree tree_5834 [p = 0.000, P = 0.556] = [&W 0.000095] (((9,((10,8),7)),2),((46,(18,(42,(12,5)))),((64,(38,11)),(((37,((54,21),15)),((36,29),6)),((((69,58),(47,(24,(31,23)))),((25,((51,30),(26,22))),((53,(78,(17,16))),4))),((((65,(59,(60,41))),20),(33,(32,19))),(((67,(68,63)),((((76,75),((74,(73,72)),71)),((77,70),((45,44),43))),((((62,61),40),(39,((49,48),(28,27)))),((56,55),(52,(14,13)))))),(66,(34,((57,(50,35)),3))))))))),1);
   tree tree_5835 [p = 0.000, P = 0.556] = [&W 0.000095] (((9,((10,8),7)),2),((18,(46,(42,(12,5)))),((64,(38,11)),(((37,((54,21),15)),((36,29),6)),((((69,58),(47,(24,(31,23)))),((25,(51,(30,(26,22)))),((53,(78,(17,16))),4))),((((65,(59,(60,41))),20),(33,(32,19))),(((68,67),63),(((((74,(73,72)),((76,75),71)),(70,(77,((45,44),43)))),((((56,55),39),(((62,61),40),((49,48),(28,27)))),(52,(14,13)))),(66,(34,((57,(50,35)),3)))))))))),1);
   tree tree_5836 [p = 0.000, P = 0.556] = [&W 0.000095] (((9,((10,8),7)),2),((18,(46,(12,(42,5)))),(64,((38,11),(((37,((54,21),15)),((36,29),6)),((((69,58),(47,(24,(31,23)))),((25,(51,(30,(26,22)))),((53,(78,(17,16))),4))),((((65,(59,(60,41))),20),(33,(32,19))),(((67,(68,63)),((((74,(73,72)),((76,75),71)),((77,70),((45,44),43))),((((62,61),40),(39,((49,48),(28,27)))),((56,55),(52,(14,13)))))),(66,(34,((57,(50,35)),3)))))))))),1);
   tree tree_5837 [p = 0.000, P = 0.556] = [&W 0.000095] (((9,((10,8),7)),2),((18,(46,(42,(12,5)))),((64,(38,11)),(((37,((54,21),15)),((36,29),6)),((((69,58),(47,(24,(31,23)))),((25,((51,30),(26,22))),((53,(78,(17,16))),4))),((20,((65,(59,(60,41))),(33,(32,19)))),(63,((67,((((74,(73,72)),((76,75),71)),((77,70),((45,44),43))),((56,55),(((((62,61),40),39),((49,48),(28,27))),(52,(14,13)))))),(68,(66,(34,((57,(50,35)),3))))))))))),1);
   tree tree_5838 [p = 0.000, P = 0.556] = [&W 0.000095] (((9,((10,8),7)),2),((18,(46,(42,(12,5)))),((64,(38,11)),(((37,((54,21),15)),((36,29),6)),(((69,(58,(47,(24,(31,23))))),((25,((51,30),(26,22))),((53,(78,(17,16))),4))),((((59,(60,41)),(65,20)),(33,(32,19))),(((67,(68,63)),((((74,(73,72)),((76,75),71)),((77,70),((45,44),43))),((52,((56,55),((((62,61),40),39),((49,48),(28,27))))),(14,13)))),(66,(34,((57,(50,35)),3))))))))),1);
   tree tree_5839 [p = 0.000, P = 0.556] = [&W 0.000095] (((9,((10,8),7)),2),((18,(46,(42,(12,5)))),((64,(38,11)),(((37,((54,21),15)),((36,29),6)),((((69,58),(47,(24,(31,23)))),((25,((51,30),(26,22))),((53,(78,(17,16))),4))),((20,((65,(59,(60,41))),(33,(32,19)))),(((67,(68,63)),((((74,(73,72)),((76,75),71)),(77,(70,((45,44),43)))),((56,55),(((((62,61),40),39),((49,48),(28,27))),(52,(14,13)))))),(66,(34,((57,(50,35)),3))))))))),1);
   tree tree_5840 [p = 0.000, P = 0.556] = [&W 0.000095] (((9,((10,8),7)),2),((18,(46,(42,(12,5)))),((64,(38,11)),(((37,((54,21),15)),((36,29),6)),((((69,58),(47,(24,(31,23)))),((25,((51,30),(26,22))),((53,(78,(17,16))),4))),((20,((65,(59,(60,41))),(33,(32,19)))),(((67,(68,63)),((((74,(73,72)),((76,75),71)),((77,70),((45,44),43))),((56,55),(((((62,61),40),39),((49,48),(28,27))),(52,(14,13)))))),(66,(34,((57,(50,35)),3))))))))),1);
   tree tree_5841 [p = 0.000, P = 0.556] = [&W 0.000095] (((9,((10,8),7)),2),((18,(46,(42,(12,5)))),((64,(38,11)),(((37,((54,21),15)),((36,29),6)),(((((69,58),47),(24,(31,23))),((25,((51,30),(26,22))),((53,(78,(17,16))),4))),((20,((65,(59,(60,41))),(33,(32,19)))),(((67,(68,63)),((((74,(73,72)),((76,75),71)),((77,70),((45,44),43))),(((56,55),((((62,61),40),39),((49,48),(28,27)))),(52,(14,13))))),(66,(34,((57,(50,35)),3))))))))),1);
   tree tree_5842 [p = 0.000, P = 0.556] = [&W 0.000095] (((9,((10,8),7)),2),((18,(46,(42,(12,5)))),((64,(38,11)),(((37,((54,21),15)),((36,29),6)),((((69,58),(47,(24,(31,23)))),((25,((51,30),(26,22))),((53,(78,(17,16))),4))),((((59,(60,41)),(65,20)),(33,(32,19))),((67,(68,63)),(((((74,(73,72)),((76,75),71)),((77,70),((45,44),43))),(((56,55),(39,((49,48),(28,27)))),(((62,61),40),(52,(14,13))))),(66,(34,((57,(50,35)),3)))))))))),1);
   tree tree_5843 [p = 0.000, P = 0.557] = [&W 0.000095] (((9,((10,8),7)),2),((18,(46,(42,(12,5)))),((64,(38,11)),(((37,((54,21),15)),((36,29),6)),(((69,((58,47),(24,(31,23)))),((25,((51,30),(26,22))),((53,(78,(17,16))),4))),((((59,(60,41)),(65,20)),(33,(32,19))),(((68,67),63),(((((74,(73,72)),((76,75),71)),((77,70),((45,44),43))),((39,((49,48),(28,27))),(((62,61),40),((56,55),(52,(14,13)))))),(66,(34,((57,(50,35)),3)))))))))),1);
   tree tree_5844 [p = 0.000, P = 0.557] = [&W 0.000095] (((9,((10,8),7)),2),((18,(46,(42,(12,5)))),((64,(38,11)),(((37,((54,21),15)),((36,29),6)),((((69,58),(47,(24,(31,23)))),((25,((51,30),(26,22))),((53,(78,(17,16))),4))),((20,((65,(59,(60,41))),(33,(32,19)))),(((((76,75),((74,(73,72)),71)),(77,(70,((45,44),43)))),(((56,55),((((62,61),40),39),((49,48),(28,27)))),(52,(14,13)))),((67,(68,63)),(66,(34,((57,(50,35)),3)))))))))),1);
   tree tree_5845 [p = 0.000, P = 0.557] = [&W 0.000095] (((9,((10,8),7)),2),((18,(46,(42,(12,5)))),((64,(38,11)),(((37,((54,21),15)),((36,29),6)),(((47,(69,(24,(31,23)))),(58,((25,((51,30),(26,22))),((53,(78,(17,16))),4)))),((((65,(59,(60,41))),20),(33,(32,19))),(((67,(68,63)),((((74,(73,72)),((76,75),71)),((77,70),((45,44),43))),(((56,55),((((62,61),40),39),((49,48),(28,27)))),(52,(14,13))))),(66,(34,((57,(50,35)),3))))))))),1);
   tree tree_5846 [p = 0.000, P = 0.557] = [&W 0.000095] (((9,((10,8),7)),2),((18,(46,(42,(12,5)))),((64,(38,11)),(((37,((54,21),15)),((36,29),6)),((((69,58),(47,(24,(31,23)))),((25,((51,30),(26,22))),((53,(78,(17,16))),4))),((20,((65,(59,(60,41))),(33,(32,19)))),(67,((68,63),(((((74,(73,72)),((76,75),71)),((77,70),((45,44),43))),(52,(((((62,61),40),((56,55),39)),((49,48),(28,27))),(14,13)))),(66,(34,((57,(50,35)),3))))))))))),1);
   tree tree_5847 [p = 0.000, P = 0.557] = [&W 0.000095] (((9,((10,8),7)),2),((18,(46,(42,(12,5)))),(64,((38,11),(((37,((54,21),15)),((36,29),6)),((69,((47,(24,(31,23))),(58,((25,((51,30),(26,22))),((53,(78,(17,16))),4))))),((((59,(60,41)),(65,20)),(33,(32,19))),((67,(68,63)),(((((74,(73,72)),((76,75),71)),(70,(77,((45,44),43)))),((((62,61),40),(39,((49,48),(28,27)))),((56,55),(52,(14,13))))),(66,(34,((57,(50,35)),3))))))))))),1);
   tree tree_5848 [p = 0.000, P = 0.557] = [&W 0.000095] (((9,((10,8),7)),2),(64,((18,(46,(42,(12,5)))),((38,11),((((54,21),(37,15)),((36,29),6)),((((69,58),(47,(24,(31,23)))),((25,((51,30),(26,22))),((53,(78,(17,16))),4))),((20,((65,(59,(60,41))),(33,(32,19)))),((67,(68,63)),(((((74,(73,72)),((76,75),71)),((77,70),((45,44),43))),(((((62,61),40),((56,55),39)),((49,48),(28,27))),(52,(14,13)))),(66,(34,((57,(50,35)),3))))))))))),1);
   tree tree_5849 [p = 0.000, P = 0.557] = [&W 0.000095] (((9,((10,8),7)),2),((18,(46,(42,(12,5)))),((64,(38,11)),((37,(((54,21),15),((36,29),6))),((69,((47,(24,(31,23))),(58,((25,((51,30),(26,22))),((53,(78,(17,16))),4))))),(((65,(59,(60,41))),(20,((33,32),19))),((68,(67,63)),(((((74,(73,72)),((76,75),71)),((77,70),((45,44),43))),((((62,61),40),(39,((49,48),(28,27)))),((56,55),(52,(14,13))))),(66,(34,((57,(50,35)),3)))))))))),1);
   tree tree_5850 [p = 0.000, P = 0.557] = [&W 0.000095] (((9,((10,8),7)),2),((18,(46,(42,(12,5)))),(64,((38,11),(((37,((54,21),15)),((36,29),6)),((69,((47,(24,(31,23))),(58,((25,((51,30),(26,22))),((53,(78,(17,16))),4))))),((20,((65,(59,(60,41))),(33,(32,19)))),((67,(68,63)),(((((74,(73,72)),((76,75),71)),((77,70),((45,44),43))),(((56,55),((((62,61),40),39),((49,48),(28,27)))),(52,(14,13)))),(66,(34,((57,(50,35)),3))))))))))),1);
   tree tree_5851 [p = 0.000, P = 0.557] = [&W 0.000095] (((9,((10,8),7)),2),((18,(46,(42,(12,5)))),((64,(38,11)),(((37,((54,21),15)),((36,29),6)),((((69,58),(47,(24,(31,23)))),((25,((51,30),(26,22))),((53,(78,(17,16))),4))),(((65,(59,(60,41))),(20,(33,(32,19)))),(((67,(68,63)),((((74,(73,72)),((76,75),71)),((77,70),((45,44),43))),(((56,55),(((62,61),40),(39,((49,48),(28,27))))),(52,(14,13))))),(66,(34,((57,(50,35)),3))))))))),1);
   tree tree_5852 [p = 0.000, P = 0.557] = [&W 0.000095] (((9,((10,8),7)),2),((18,(46,(42,(12,5)))),((64,(38,11)),(((37,((54,21),15)),((36,29),6)),(((((69,58),47),(24,(31,23))),((25,((51,30),(26,22))),((53,(78,(17,16))),4))),((((59,(60,41)),(65,20)),(33,(32,19))),((68,(67,63)),(((((76,75),((74,(73,72)),71)),(77,(70,((45,44),43)))),((((56,55),39),((49,48),(28,27))),(((62,61),40),(52,(14,13))))),(66,(34,((57,(50,35)),3)))))))))),1);
   tree tree_5853 [p = 0.000, P = 0.558] = [&W 0.000095] (((9,((10,8),7)),2),((46,(18,(42,(12,5)))),((64,(38,11)),(((37,((54,21),15)),((36,29),6)),(((69,(47,(24,(31,23)))),(58,((25,((51,30),(26,22))),((53,(78,(17,16))),4)))),((((59,(60,41)),(65,20)),(33,(32,19))),((67,(68,63)),(((((74,(73,72)),((76,75),71)),((77,70),((45,44),43))),(52,(((((62,61),40),((56,55),39)),((49,48),(28,27))),(14,13)))),(66,((57,(50,35)),(34,3)))))))))),1);
   tree tree_5854 [p = 0.000, P = 0.558] = [&W 0.000095] (((9,((10,8),7)),2),((18,(46,(42,(12,5)))),((64,(38,11)),(((37,((54,21),15)),((36,29),6)),((((69,58),(47,(24,(31,23)))),((25,((51,30),(26,22))),((53,(78,(17,16))),4))),((20,((65,(59,(60,41))),(33,(32,19)))),((67,(68,63)),(((((74,(73,72)),((76,75),71)),((77,70),((45,44),43))),(((((62,61),40),((56,55),39)),(((49,48),28),27)),(52,(14,13)))),(66,((57,(50,35)),(34,3)))))))))),1);
   tree tree_5855 [p = 0.000, P = 0.558] = [&W 0.000095] (((9,((10,8),7)),2),((18,(46,(42,(12,5)))),((64,(38,11)),(((37,((54,21),15)),((36,29),6)),((((69,58),(47,(24,(31,23)))),((25,((51,30),(26,22))),((53,(78,(17,16))),4))),((((65,(59,(60,41))),20),(33,(32,19))),((67,(68,63)),(((((74,(73,72)),((76,75),71)),((77,70),((45,44),43))),(((56,55),((((62,61),40),39),((49,48),(28,27)))),(52,(14,13)))),(66,((57,(50,35)),(34,3)))))))))),1);
   tree tree_5856 [p = 0.000, P = 0.558] = [&W 0.000095] (((9,((10,8),7)),2),((18,(46,(42,(12,5)))),((64,(38,11)),(((37,((54,21),15)),((36,29),6)),((((69,58),(47,(24,(31,23)))),((25,(51,(30,(26,22)))),((53,(78,(17,16))),4))),((((65,(59,(60,41))),20),(33,(32,19))),((((68,67),63),((((74,(73,72)),((76,75),71)),((77,70),((45,44),43))),(((((62,61),40),((56,55),39)),((49,48),(28,27))),(52,(14,13))))),(66,((57,(50,35)),(34,3))))))))),1);
   tree tree_5857 [p = 0.000, P = 0.558] = [&W 0.000095] (((9,((10,8),7)),2),((18,(46,(42,(12,5)))),(64,((38,11),(((37,((54,21),15)),((36,29),6)),((((69,58),(47,(24,(31,23)))),((25,((51,30),(26,22))),((53,(78,(17,16))),4))),((((59,(60,41)),(65,20)),(33,(32,19))),((67,(68,63)),(((((74,(73,72)),((76,75),71)),((77,70),((45,44),43))),(((56,55),(52,((((62,61),40),39),((49,48),(28,27))))),(14,13))),(66,((57,(50,35)),(34,3))))))))))),1);
   tree tree_5858 [p = 0.000, P = 0.558] = [&W 0.000095] (((9,((10,8),7)),2),((18,(46,(42,(12,5)))),((64,(38,11)),(((37,((54,21),15)),((36,29),6)),((((69,58),(47,(24,(31,23)))),((25,((51,30),(26,22))),((53,(78,(17,16))),4))),((((59,(60,41)),(65,20)),(33,(32,19))),((((68,67),63),((((74,(73,72)),((76,75),71)),((77,70),((45,44),43))),((((62,61),40),(39,((49,48),(28,27)))),((56,55),(52,(14,13)))))),(66,(34,((57,(50,35)),3))))))))),1);
   tree tree_5859 [p = 0.000, P = 0.558] = [&W 0.000095] (((9,((10,8),7)),2),((18,(46,(42,(12,5)))),((64,(38,11)),(((37,((54,21),15)),((36,29),6)),((((58,47),(69,(24,(31,23)))),((25,((51,30),(26,22))),((53,(78,(17,16))),4))),(((59,(60,41)),((65,20),(33,(32,19)))),((67,63),(((((74,(73,72)),((76,75),71)),(77,(70,((45,44),43)))),(((56,55),(((62,61),40),(39,((49,48),(28,27))))),(52,(14,13)))),(68,(66,(34,((57,(50,35)),3))))))))))),1);
   tree tree_5860 [p = 0.000, P = 0.558] = [&W 0.000095] (((9,((10,8),7)),2),((18,(46,(42,(12,5)))),((64,(38,11)),(((37,((54,21),15)),((36,29),6)),((69,((47,(24,(31,23))),(58,((25,((51,30),(26,22))),((53,(78,(17,16))),4))))),((((59,(60,41)),(65,20)),(33,(32,19))),(63,(67,(((((74,(73,72)),((76,75),71)),((77,70),((45,44),43))),(((56,55),(((62,61),40),(39,((49,48),(28,27))))),(52,(14,13)))),(68,(66,(34,((57,(50,35)),3)))))))))))),1);
   tree tree_5861 [p = 0.000, P = 0.558] = [&W 0.000095] (((9,((10,8),7)),2),((18,(46,(42,(12,5)))),((64,(38,11)),(((37,((54,21),15)),((36,29),6)),((((69,58),(47,(24,(31,23)))),((25,((51,30),(26,22))),((53,(78,(17,16))),4))),((((59,(60,41)),(65,20)),(33,(32,19))),((68,(67,63)),(((((74,(73,72)),((76,75),71)),((77,70),((45,44),43))),(((56,55),(((62,61),40),(39,((49,48),(28,27))))),(52,(14,13)))),(66,(34,((57,(50,35)),3)))))))))),1);
   tree tree_5862 [p = 0.000, P = 0.558] = [&W 0.000095] (((9,((10,8),7)),2),((18,(46,(42,(12,5)))),((64,(38,11)),(((37,((54,21),15)),((36,29),6)),(((69,(47,(24,(31,23)))),(58,((25,((51,30),(26,22))),((53,(78,(17,16))),4)))),((((59,(60,41)),(65,20)),(33,(32,19))),((67,63),(((((74,(73,72)),((76,75),71)),((77,70),((45,44),43))),((((62,61),40),(39,((49,48),(28,27)))),((56,55),(52,(14,13))))),(68,(66,(34,((57,(50,35)),3))))))))))),1);
   tree tree_5863 [p = 0.000, P = 0.558] = [&W 0.000095] (((9,((10,8),7)),2),((18,(46,(42,(12,5)))),((64,(38,11)),(((37,((54,21),15)),((36,29),6)),((((69,58),(47,(24,(31,23)))),((25,((51,30),(26,22))),((53,(78,(17,16))),4))),((20,((65,(59,(60,41))),(33,(32,19)))),((67,(68,63)),(((((76,75),((74,(73,72)),71)),((77,70),((45,44),43))),((56,55),((((62,61),40),(39,((49,48),(28,27)))),(52,(14,13))))),(66,(34,((57,(50,35)),3)))))))))),1);
   tree tree_5864 [p = 0.000, P = 0.559] = [&W 0.000095] (((9,((10,8),7)),2),((18,(46,(42,(12,5)))),((64,(38,11)),(((37,((54,21),15)),((36,29),6)),(((69,((58,47),(24,(31,23)))),((25,((51,30),(26,22))),((53,(78,(17,16))),4))),(((59,(60,41)),((65,20),(33,(32,19)))),(((67,(68,63)),((((74,(73,72)),((76,75),71)),((77,70),((45,44),43))),((((62,61),40),(39,((49,48),(28,27)))),((56,55),(52,(14,13)))))),(66,(34,((57,(50,35)),3))))))))),1);
   tree tree_5865 [p = 0.000, P = 0.559] = [&W 0.000095] (((9,((10,8),7)),2),((18,(46,(12,(42,5)))),((64,(38,11)),(((37,((54,21),15)),((36,29),6)),(((47,(24,(31,23))),(69,(58,((25,((51,30),(26,22))),((53,(78,(17,16))),4))))),((20,((65,(59,(60,41))),(33,(32,19)))),(((67,(68,63)),((((74,(73,72)),((76,75),71)),((77,70),((45,44),43))),(((56,55),(39,(((62,61),40),((49,48),(28,27))))),(52,(14,13))))),(66,(34,((57,(50,35)),3))))))))),1);
   tree tree_5866 [p = 0.000, P = 0.559] = [&W 0.000095] (((9,((10,8),7)),2),((18,(46,(42,(12,5)))),((64,(38,11)),(((37,((54,21),15)),((36,29),6)),(((24,(31,23)),((58,47),(69,((25,((51,30),(26,22))),((53,(78,(17,16))),4))))),(((65,(59,(60,41))),(20,(33,(32,19)))),(63,(67,(((((73,72),(74,((76,75),71))),(70,(77,((45,44),43)))),(((56,55),(((62,61),40),(39,((49,48),(28,27))))),(52,(14,13)))),(66,(68,(34,((57,(50,35)),3)))))))))))),1);
   tree tree_5867 [p = 0.000, P = 0.559] = [&W 0.000095] (((9,((10,8),7)),2),((18,(46,(42,(12,5)))),((64,(38,11)),(((37,((54,21),15)),((36,29),6)),((((69,58),(47,(24,(31,23)))),((25,((51,30),(26,22))),((53,(78,(17,16))),4))),((((59,(60,41)),(65,20)),(33,(32,19))),(63,(67,(((((74,(73,72)),((76,75),71)),((77,70),((45,44),43))),((((62,61),40),(39,((49,48),(28,27)))),((56,55),(52,(14,13))))),(68,(66,(34,((57,(50,35)),3)))))))))))),1);
   tree tree_5868 [p = 0.000, P = 0.559] = [&W 0.000095] (((9,((10,8),7)),2),((18,(46,(42,(12,5)))),((64,(38,11)),(((37,((54,21),15)),((36,29),6)),(((((69,58),47),(24,(31,23))),((25,((51,30),(26,22))),((53,(78,(17,16))),4))),((((59,(60,41)),(65,20)),(33,(32,19))),(((67,(68,63)),((((74,(73,72)),((76,75),71)),((77,70),((45,44),43))),(((((62,61),40),((56,55),39)),((49,48),(28,27))),(52,(14,13))))),(66,(34,((57,(50,35)),3))))))))),1);
   tree tree_5869 [p = 0.000, P = 0.559] = [&W 0.000095] (((9,((10,8),7)),2),((18,(46,(42,(12,5)))),((64,(38,11)),(((37,((54,21),15)),((36,29),6)),((((58,47),(69,(24,(31,23)))),((25,((51,30),(26,22))),((53,(78,(17,16))),4))),((20,((65,(59,(60,41))),(33,(32,19)))),((67,(68,63)),(((((74,(73,72)),((76,75),71)),(70,(77,((45,44),43)))),((((62,61),40),((56,55),39)),(((49,48),(28,27)),(52,(14,13))))),(66,(34,((57,(50,35)),3)))))))))),1);
   tree tree_5870 [p = 0.000, P = 0.559] = [&W 0.000095] (((9,((10,8),7)),2),((18,(46,(42,(12,5)))),(64,((38,11),(((37,((54,21),15)),((36,29),6)),(((69,((58,47),(24,(31,23)))),((25,((51,30),(26,22))),((53,(78,(17,16))),4))),((((59,(60,41)),(65,20)),(33,(32,19))),(63,(67,(((((74,(73,72)),((76,75),71)),((77,70),((45,44),43))),((((62,61),40),((56,55),39)),(((49,48),(28,27)),(52,(14,13))))),(68,(66,(34,((57,(50,35)),3))))))))))))),1);
   tree tree_5871 [p = 0.000, P = 0.559] = [&W 0.000095] (((9,((10,8),7)),2),((18,(46,(42,(12,5)))),((64,(38,11)),((37,(((54,21),15),((36,29),6))),((69,((47,(24,(31,23))),(58,((25,((51,30),(26,22))),((53,(78,(17,16))),4))))),((((60,(59,41)),(65,20)),(33,(32,19))),((((68,67),63),((((74,(73,72)),((76,75),71)),((77,70),((45,44),43))),((56,55),((39,(((62,61),40),((49,48),(28,27)))),(52,(14,13)))))),(66,(34,((57,(50,35)),3))))))))),1);
   tree tree_5872 [p = 0.000, P = 0.559] = [&W 0.000095] (((9,((10,8),7)),2),((18,(46,((42,12),5))),(64,((38,11),((37,(((54,21),15),((36,29),6))),(((69,((58,47),(24,(31,23)))),((25,((51,30),(26,22))),((53,(78,(17,16))),4))),(((65,20),((59,(60,41)),(33,(32,19)))),((67,(68,63)),(((((74,(73,72)),((76,75),71)),(77,(70,((45,44),43)))),((52,(((56,55),39),(((62,61),40),((49,48),(28,27))))),(14,13))),(66,(34,((57,(50,35)),3))))))))))),1);
   tree tree_5873 [p = 0.000, P = 0.559] = [&W 0.000095] (((9,((10,8),7)),2),((18,(46,(42,(12,5)))),((64,(38,11)),(((37,((54,21),15)),((36,29),6)),(((((69,58),47),(24,(31,23))),((25,((51,30),(26,22))),((53,(78,(17,16))),4))),((((65,(59,(60,41))),20),(33,(32,19))),(((67,(68,63)),((((74,(73,72)),((76,75),71)),((77,70),((45,44),43))),((56,55),(((((62,61),40),39),((49,48),(28,27))),(52,(14,13)))))),(66,(34,((57,(50,35)),3))))))))),1);
   tree tree_5874 [p = 0.000, P = 0.560] = [&W 0.000095] (((9,((10,8),7)),2),((18,(46,(42,(12,5)))),((64,(38,11)),(((37,((54,21),15)),((36,29),6)),((((58,(69,47)),(24,(31,23))),((25,((51,30),(26,22))),((53,(78,(17,16))),4))),(((65,((59,(60,41)),20)),(33,(32,19))),((67,63),(((((74,(73,72)),((76,75),71)),((77,70),((45,44),43))),(((((62,61),40),39),((49,48),(28,27))),(52,((56,55),(14,13))))),(66,(68,(34,((57,(50,35)),3))))))))))),1);
   tree tree_5875 [p = 0.000, P = 0.560] = [&W 0.000095] (((9,((10,8),7)),2),((18,(46,(42,(12,5)))),(64,((38,11),(((37,((54,21),15)),((36,29),6)),(((69,(47,(24,(31,23)))),(58,((25,((51,30),(26,22))),((53,(78,(17,16))),4)))),((((59,(60,41)),(65,20)),(33,(32,19))),((67,(68,63)),(((((74,(73,72)),((76,75),71)),((77,70),((45,44),43))),(((((62,61),40),((56,55),39)),((49,48),(28,27))),(52,(14,13)))),(66,(34,((57,(50,35)),3))))))))))),1);
   tree tree_5876 [p = 0.000, P = 0.560] = [&W 0.000095] (((9,((10,8),7)),2),((18,(46,(42,(12,5)))),((64,(38,11)),((37,(((54,21),15),((36,29),6))),(((47,(24,(31,23))),(58,(69,(((51,25),(30,(26,22))),((53,(78,(17,16))),4))))),((20,((65,(60,(59,41))),(33,(32,19)))),((((68,67),63),((((74,(73,72)),((76,75),71)),(77,(70,((45,44),43)))),((((62,61),40),(39,((49,48),(28,27)))),((56,55),(52,(14,13)))))),(66,(34,((57,(50,35)),3))))))))),1);
   tree tree_5877 [p = 0.000, P = 0.560] = [&W 0.000095] (((9,((10,8),7)),2),((18,(46,(42,(12,5)))),((64,(38,11)),(((37,((54,21),15)),((36,29),6)),(((47,((69,58),(24,(31,23)))),((25,((51,30),(26,22))),((53,(78,(17,16))),4))),((((59,(60,41)),(65,20)),(33,(32,19))),(((67,(68,63)),((((74,(73,72)),((76,75),71)),(77,(70,((45,44),43)))),(((((62,61),40),((56,55),39)),((49,48),(28,27))),(52,(14,13))))),(66,(34,((57,(50,35)),3))))))))),1);
   tree tree_5878 [p = 0.000, P = 0.560] = [&W 0.000095] (((9,((10,8),7)),2),((18,(46,(42,(12,5)))),((64,(38,11)),((((54,21),(37,15)),((36,29),6)),((((69,58),(47,(24,(31,23)))),((25,((51,30),(26,22))),((53,(78,(17,16))),4))),(((65,20),((59,(60,41)),(33,(32,19)))),(((67,(68,63)),((((74,(73,72)),((76,75),71)),((77,70),((45,44),43))),(52,(((56,55),(((62,61),40),(39,((49,48),(28,27))))),(14,13))))),(66,(34,((57,(50,35)),3))))))))),1);
   tree tree_5879 [p = 0.000, P = 0.560] = [&W 0.000095] (((9,((10,8),7)),2),((18,(46,(42,(12,5)))),(64,((38,11),((((54,21),(37,15)),((36,29),6)),((((69,58),(47,(24,(31,23)))),((25,((51,30),(26,22))),((53,(78,(17,16))),4))),((20,((65,(59,(60,41))),(33,(32,19)))),(((68,67),63),(((((76,75),((74,(73,72)),71)),(70,(77,((45,44),43)))),((39,(((62,61),40),((49,48),(28,27)))),((56,55),(52,(14,13))))),(66,(34,((57,(50,35)),3))))))))))),1);
   tree tree_5880 [p = 0.000, P = 0.560] = [&W 0.000095] (((9,((10,8),7)),2),((18,(46,(42,(12,5)))),(64,((38,11),((((54,21),(37,15)),((36,29),6)),((((69,58),(47,(24,(31,23)))),((25,(51,(30,(26,22)))),((53,(78,(17,16))),4))),((((59,(60,41)),(65,20)),(33,(32,19))),(((((74,(73,72)),((76,75),71)),((77,70),((45,44),43))),(((56,55),(((62,61),40),(39,((49,48),(28,27))))),(52,(14,13)))),((67,(68,63)),(66,(34,((57,(50,35)),3))))))))))),1);
   tree tree_5881 [p = 0.000, P = 0.560] = [&W 0.000095] (((9,((10,8),7)),2),((18,(46,(42,(12,5)))),((64,(38,11)),((((54,21),(37,15)),((36,29),6)),(((69,(58,(47,(24,(31,23))))),((25,((51,30),(26,22))),((53,(78,(17,16))),4))),((((65,(59,(60,41))),20),(33,(32,19))),((67,(68,63)),(((((74,(73,72)),((76,75),71)),((77,70),((45,44),43))),((((56,55),39),(((62,61),40),((49,48),(28,27)))),(52,(14,13)))),(66,(34,((57,(50,35)),3)))))))))),1);
   tree tree_5882 [p = 0.000, P = 0.560] = [&W 0.000095] (((9,((10,8),7)),2),((18,(46,(42,(12,5)))),((64,(38,11)),((((54,21),(37,15)),((36,29),6)),((((69,58),(47,(24,(31,23)))),((25,((51,30),(26,22))),((53,(78,(17,16))),4))),(((65,20),((59,(60,41)),(33,(32,19)))),(((67,(68,63)),((((74,(73,72)),((76,75),71)),(70,(77,((45,44),43)))),((((56,55),39),(((62,61),40),((49,48),(28,27)))),(52,(14,13))))),(66,(34,((57,(50,35)),3))))))))),1);
   tree tree_5883 [p = 0.000, P = 0.560] = [&W 0.000095] (((9,((10,8),7)),2),((18,(46,(42,(12,5)))),((64,(38,11)),((((37,(54,21)),15),((36,29),6)),(((((69,58),47),(24,(31,23))),((25,((51,30),(26,22))),((53,(78,(17,16))),4))),((((59,(60,41)),(65,20)),(33,(32,19))),(63,(67,(((((74,(73,72)),((76,75),71)),(70,(77,((45,44),43)))),(52,(((56,55),(((62,61),40),(39,(((49,48),28),27)))),(14,13)))),(66,(68,(34,((57,(50,35)),3)))))))))))),1);
   tree tree_5884 [p = 0.000, P = 0.560] = [&W 0.000095] (((9,((10,8),7)),2),(46,((18,((42,12),5)),((64,(38,11)),((((37,(54,21)),15),((36,29),6)),((((69,58),(47,(24,(31,23)))),((25,((51,30),(26,22))),((53,(78,(17,16))),4))),((((65,(59,(60,41))),20),(33,(32,19))),((67,(68,63)),(((((74,(73,72)),((76,75),71)),((77,70),((45,44),43))),((56,55),((((62,61),40),(39,((49,48),(28,27)))),(52,(14,13))))),(66,(34,((57,(50,35)),3))))))))))),1);
   tree tree_5885 [p = 0.000, P = 0.561] = [&W 0.000095] (((9,((10,8),7)),2),((18,(46,(42,(12,5)))),((64,(38,11)),((((37,(54,21)),15),((36,29),6)),((((69,58),(47,(24,(31,23)))),((25,((51,30),(26,22))),((53,(78,(17,16))),4))),((((59,(60,41)),(65,20)),(33,(32,19))),((67,(68,63)),(((((74,(73,72)),((76,75),71)),(77,(70,((45,44),43)))),(((((62,61),40),((56,55),39)),((49,48),(28,27))),(52,(14,13)))),(66,(34,((57,(50,35)),3)))))))))),1);
   tree tree_5886 [p = 0.000, P = 0.561] = [&W 0.000095] (((9,((10,8),7)),2),((18,(46,(42,(12,5)))),((64,(38,11)),((((54,21),(37,15)),((36,29),6)),(((69,(47,(24,(31,23)))),(58,((25,((51,30),(26,22))),((53,(78,(17,16))),4)))),((((59,(60,41)),(65,20)),(33,(32,19))),((67,(68,63)),(((((74,(73,72)),((76,75),71)),((77,70),((45,44),43))),(((56,55),(39,(((62,61),40),((49,48),(28,27))))),(52,(14,13)))),(66,(34,((57,(50,35)),3)))))))))),1);
   tree tree_5887 [p = 0.000, P = 0.561] = [&W 0.000095] (((9,((10,8),7)),2),((18,(46,(42,(12,5)))),((64,(38,11)),((((37,(54,21)),15),((36,29),6)),(((47,((69,58),(24,(31,23)))),((25,((51,30),(26,22))),((53,(78,(17,16))),4))),(((65,(60,(59,41))),(20,(33,(32,19)))),((67,63),(((((74,(73,72)),((76,75),71)),((77,70),((45,44),43))),(((((62,61),40),39),((49,48),(28,27))),(52,((56,55),(14,13))))),(66,(68,(34,((57,(50,35)),3))))))))))),1);
   tree tree_5888 [p = 0.000, P = 0.561] = [&W 0.000095] (((9,((10,8),7)),2),((18,(46,(42,(12,5)))),((64,(38,11)),(((37,((54,21),15)),((36,29),6)),(((69,((58,47),(24,(31,23)))),((25,((51,30),(26,22))),((53,(78,(17,16))),4))),((((59,(60,41)),(65,20)),(33,(32,19))),((67,(68,63)),(((((74,(73,72)),((76,75),71)),((77,70),((45,44),43))),(((56,55),((((62,61),40),39),((49,48),(28,27)))),(52,(14,13)))),(66,(34,((57,(50,35)),3)))))))))),1);
   tree tree_5889 [p = 0.000, P = 0.561] = [&W 0.000095] (((9,((10,8),7)),2),((18,(46,(42,(12,5)))),((64,(38,11)),(((37,((54,21),15)),((36,29),6)),((69,((47,(24,(31,23))),(58,((25,((51,30),(26,22))),((53,(78,(17,16))),4))))),(((59,(60,41)),((65,20),(33,(32,19)))),((67,63),(((((74,(73,72)),((76,75),71)),((77,70),((45,44),43))),((56,55),(((((62,61),40),39),((49,48),(28,27))),(52,(14,13))))),(68,(66,(34,((57,(50,35)),3))))))))))),1);
   tree tree_5890 [p = 0.000, P = 0.561] = [&W 0.000095] (((9,((10,8),7)),2),((18,(46,(42,(12,5)))),(64,((38,11),(((37,((54,21),15)),((36,29),6)),((((69,58),(47,(24,(31,23)))),((25,((51,30),(26,22))),((53,(78,(17,16))),4))),(((59,(60,41)),((65,20),(33,(32,19)))),((((68,67),63),((((74,(73,72)),((76,75),71)),((77,70),((45,44),43))),(((((62,61),40),((56,55),39)),((49,48),(28,27))),(52,(14,13))))),(66,(34,((57,(50,35)),3)))))))))),1);
   tree tree_5891 [p = 0.000, P = 0.561] = [&W 0.000095] (((9,((10,8),7)),2),((18,(46,(42,(12,5)))),(64,((38,11),(((37,((54,21),15)),((36,29),6)),((((69,58),(47,(24,(31,23)))),((25,(51,(30,(26,22)))),((53,(78,(17,16))),4))),(((65,(59,(60,41))),(20,(33,(32,19)))),(((67,(68,63)),((((74,(73,72)),((76,75),71)),(70,(77,((45,44),43)))),(((((62,61),40),((56,55),39)),((49,48),(28,27))),(52,(14,13))))),(66,(34,((57,(50,35)),3)))))))))),1);
   tree tree_5892 [p = 0.000, P = 0.561] = [&W 0.000095] (((9,((10,8),7)),2),((18,(46,(42,(12,5)))),((64,(38,11)),(((37,((54,21),15)),((36,29),6)),(((((69,58),47),(24,(31,23))),((25,(51,(30,(26,22)))),((53,(78,(17,16))),4))),((((60,(59,41)),(65,20)),(33,(32,19))),((67,(68,63)),(((((74,(73,72)),((76,75),71)),(70,(77,((45,44),43)))),(((((62,61),40),((56,55),39)),((49,48),(28,27))),(52,(14,13)))),(66,(34,((57,(50,35)),3)))))))))),1);
   tree tree_5893 [p = 0.000, P = 0.561] = [&W 0.000095] (((9,((10,8),7)),2),(46,((18,(42,(12,5))),((64,(38,11)),(((37,((54,21),15)),((36,29),6)),((69,((47,(24,(31,23))),(58,((25,((51,30),(26,22))),((53,(78,(17,16))),4))))),(((59,(60,41)),((65,20),(33,(32,19)))),((67,(68,63)),((((((76,75),(74,(73,72))),71),((77,70),((45,44),43))),(((56,55),((((62,61),40),39),((49,48),(28,27)))),(52,(14,13)))),(66,(34,((57,(50,35)),3))))))))))),1);
   tree tree_5894 [p = 0.000, P = 0.561] = [&W 0.000095] (((9,((10,8),7)),2),((18,(46,(42,(12,5)))),(64,((38,11),(((37,((54,21),15)),((36,29),6)),((((58,47),(69,(24,(31,23)))),((25,((51,30),(26,22))),((78,(17,16)),(53,4)))),((20,((65,(59,(60,41))),(33,(32,19)))),((67,(68,63)),((((((76,75),(74,(73,72))),71),((77,70),((45,44),43))),(((((62,61),40),((56,55),39)),((49,48),(28,27))),(52,(14,13)))),(66,(34,((57,(50,35)),3))))))))))),1);
   tree tree_5895 [p = 0.000, P = 0.562] = [&W 0.000095] (((9,((10,8),7)),2),((18,(46,(42,(12,5)))),(64,((38,11),(((37,((54,21),15)),((36,29),6)),(((69,58),((24,(31,23)),(47,((25,((51,30),(26,22))),((53,(78,(17,16))),4))))),((20,((65,(59,(60,41))),(33,(32,19)))),(((67,(68,63)),((((74,(73,72)),((76,75),71)),((77,70),((45,44),43))),(((((62,61),40),39),((49,48),(28,27))),((56,55),(52,(14,13)))))),(66,(34,((57,(50,35)),3)))))))))),1);
   tree tree_5896 [p = 0.000, P = 0.562] = [&W 0.000095] (((9,((10,8),7)),2),((18,(46,(42,(12,5)))),((64,(38,11)),(((37,((54,21),15)),((36,29),6)),(((47,((69,58),(24,(31,23)))),((25,((51,30),(26,22))),((53,(78,(17,16))),4))),((20,((65,(59,(60,41))),(33,(32,19)))),(((67,(68,63)),((((74,(73,72)),((76,75),71)),((77,70),((45,44),43))),((56,55),(((((62,61),40),39),((49,48),(28,27))),(52,(14,13)))))),(66,(34,((57,(50,35)),3))))))))),1);
   tree tree_5897 [p = 0.000, P = 0.562] = [&W 0.000095] (((9,((10,8),7)),2),((18,(46,(12,(42,5)))),((64,(38,11)),(((37,((54,21),15)),((36,29),6)),(((47,(58,(24,(31,23)))),(69,((25,((51,30),(26,22))),((53,(78,(17,16))),4)))),((20,((65,(59,(60,41))),(33,(32,19)))),((67,(68,63)),(((((74,(73,72)),((76,75),71)),(70,(77,((45,44),43)))),(((((62,61),40),((56,55),39)),((49,48),(28,27))),(52,(14,13)))),(66,(34,((57,(50,35)),3)))))))))),1);
   tree tree_5898 [p = 0.000, P = 0.562] = [&W 0.000095] (((9,((10,8),7)),2),((18,(46,(42,(12,5)))),((64,(38,11)),(((37,((54,21),15)),((36,29),6)),(((69,((58,47),(24,(31,23)))),((25,((51,30),(26,22))),((53,(78,(17,16))),4))),((20,((65,(59,(60,41))),(33,(32,19)))),(((67,(68,63)),((((74,(73,72)),((76,75),71)),(77,(70,((45,44),43)))),(((((62,61),40),((56,55),39)),((49,48),(28,27))),(52,(14,13))))),(66,(34,((57,(50,35)),3))))))))),1);
   tree tree_5899 [p = 0.000, P = 0.562] = [&W 0.000095] (((9,((10,8),7)),2),((18,(46,(42,(12,5)))),((64,(38,11)),(((37,((54,21),15)),((36,29),6)),((((69,47),(24,(31,23))),(58,((25,((51,30),(26,22))),((53,(78,(17,16))),4)))),((((59,(60,41)),(65,20)),(33,(32,19))),((67,63),(((((74,(73,72)),((76,75),71)),((77,70),((45,44),43))),(((((62,61),40),39),((49,48),(28,27))),((56,55),(52,(14,13))))),(66,(68,(34,((57,(50,35)),3))))))))))),1);
   tree tree_5900 [p = 0.000, P = 0.562] = [&W 0.000095] (((9,((10,8),7)),2),((18,(46,(42,(12,5)))),((64,(38,11)),(((37,((54,21),15)),((36,29),6)),(((58,(69,(47,(24,(31,23))))),((25,((51,30),(26,22))),((53,(78,(17,16))),4))),((((59,(60,41)),(65,20)),(33,(32,19))),(63,(((((76,75),((74,(73,72)),71)),((77,70),((45,44),43))),(((56,55),((((62,61),40),39),((49,48),(28,27)))),(52,(14,13)))),(67,(68,(66,(34,((57,(50,35)),3)))))))))))),1);
   tree tree_5901 [p = 0.000, P = 0.562] = [&W 0.000095] (((9,((10,8),7)),2),((18,(46,(42,(12,5)))),((64,(38,11)),((((37,(54,21)),15),((36,29),6)),((((69,58),(47,(24,(31,23)))),((25,((51,30),(26,22))),((53,(78,(17,16))),4))),((20,((65,(59,(60,41))),(33,(32,19)))),(((67,(68,63)),((((74,(73,72)),((76,75),71)),((77,70),((45,44),43))),(((((62,61),40),((56,55),39)),((49,48),(28,27))),(52,(14,13))))),(66,(34,((57,(50,35)),3))))))))),1);
   tree tree_5902 [p = 0.000, P = 0.562] = [&W 0.000095] (((9,((10,8),7)),2),((18,(46,(42,(12,5)))),((64,(38,11)),(((37,((54,21),15)),((36,29),6)),((((69,58),(47,(24,(31,23)))),((25,((51,30),(26,22))),((53,(78,(17,16))),4))),((((59,(60,41)),(65,20)),(33,(32,19))),(((67,(68,63)),((((74,(73,72)),((76,75),71)),(77,(70,((45,44),43)))),(((((62,61),40),((56,55),39)),((49,48),(28,27))),(52,(14,13))))),(66,(34,((57,(50,35)),3))))))))),1);
   tree tree_5903 [p = 0.000, P = 0.562] = [&W 0.000095] (((9,((10,8),7)),2),((18,(46,(42,(12,5)))),((64,(38,11)),((((54,21),15),((36,29),6)),(37,(((69,(47,(24,(31,23)))),(58,((25,((51,30),(26,22))),((53,(78,(17,16))),4)))),((((59,(60,41)),(65,20)),(33,(32,19))),(((67,(68,63)),((((74,(73,72)),((76,75),71)),(77,(70,((45,44),43)))),(((((62,61),40),((56,55),39)),((49,48),(28,27))),(52,(14,13))))),(66,(34,((57,(50,35)),3)))))))))),1);
   tree tree_5904 [p = 0.000, P = 0.562] = [&W 0.000095] (((9,((10,8),7)),2),((18,(46,(42,(12,5)))),((64,(38,11)),(((37,((54,21),15)),((36,29),6)),(((69,(47,(24,(31,23)))),(58,((25,((51,30),(26,22))),((53,(78,(17,16))),4)))),((((59,(60,41)),(65,20)),(33,(32,19))),(((((74,(73,72)),((76,75),71)),((77,70),((45,44),43))),(((((62,61),40),39),((49,48),(28,27))),((56,55),(52,(14,13))))),((67,(68,63)),(66,(34,((57,(50,35)),3)))))))))),1);
   tree tree_5905 [p = 0.000, P = 0.562] = [&W 0.000095] (((9,((10,8),7)),2),((18,(46,(42,(12,5)))),(64,((38,11),(((37,((54,21),15)),((36,29),6)),((((69,58),(47,(24,(31,23)))),((25,(51,(30,(26,22)))),((53,(78,(17,16))),4))),((((65,(59,(60,41))),20),(33,(32,19))),(((68,67),63),(((((74,(73,72)),((76,75),71)),((77,70),((45,44),43))),(((((62,61),40),((56,55),39)),((49,48),(28,27))),(52,(14,13)))),(66,(34,((57,(50,35)),3))))))))))),1);
   tree tree_5906 [p = 0.000, P = 0.563] = [&W 0.000095] (((9,((10,8),7)),2),((18,(46,(42,(12,5)))),((64,(38,11)),(((37,((54,21),15)),((36,29),6)),((((69,58),(47,(24,(31,23)))),((25,((51,30),(26,22))),((53,(78,(17,16))),4))),((((59,(60,41)),(65,20)),(33,(32,19))),(((68,67),63),(((((74,(73,72)),((76,75),71)),((77,70),((45,44),43))),(52,(((((62,61),40),((56,55),39)),((49,48),(28,27))),(14,13)))),(66,(34,((57,(50,35)),3)))))))))),1);
   tree tree_5907 [p = 0.000, P = 0.563] = [&W 0.000095] (((9,((10,8),7)),2),((18,(46,(42,(12,5)))),((64,(38,11)),(((37,((54,21),15)),((36,29),6)),((58,((47,(24,(31,23))),(69,((25,((51,30),(26,22))),((53,(78,(17,16))),4))))),((((59,(60,41)),(65,20)),(33,(32,19))),((67,(68,63)),(((((74,(73,72)),((76,75),71)),((77,70),((45,44),43))),(((((62,61),40),39),((49,48),(28,27))),((56,55),(52,(14,13))))),(66,(34,((57,(50,35)),3)))))))))),1);
   tree tree_5908 [p = 0.000, P = 0.563] = [&W 0.000095] (((9,((10,8),7)),2),((18,(46,(42,(12,5)))),((64,(38,11)),(((37,((54,21),15)),((36,29),6)),(((47,(69,(24,(31,23)))),(58,((25,((51,30),(26,22))),((53,(78,(17,16))),4)))),((((59,(60,41)),(65,20)),(33,(32,19))),((67,(68,63)),(((((74,(73,72)),((76,75),71)),(70,(77,((45,44),43)))),((52,((((62,61),40),((56,55),39)),((49,48),(28,27)))),(14,13))),(66,(34,((57,(50,35)),3)))))))))),1);
   tree tree_5909 [p = 0.000, P = 0.563] = [&W 0.000095] (((9,((10,8),7)),2),((46,(42,(12,5))),(18,((64,(38,11)),((((54,21),(37,15)),((36,29),6)),(((47,(24,(31,23))),((69,58),((25,((51,30),(26,22))),((53,(78,(17,16))),4)))),(((65,(59,(60,41))),(20,(33,(32,19)))),((67,(68,63)),(((((74,(73,72)),((76,75),71)),((77,70),((45,44),43))),((((62,61),40),(39,((49,48),(28,27)))),((56,55),(52,(14,13))))),(66,(34,((57,(50,35)),3))))))))))),1);
   tree tree_5910 [p = 0.000, P = 0.563] = [&W 0.000095] (((9,((10,8),7)),2),(46,((42,(12,5)),(18,((64,(38,11)),((((54,21),(37,15)),((36,29),6)),((((69,58),(47,(24,(31,23)))),((25,(51,(30,(26,22)))),((53,(78,(17,16))),4))),((20,((65,(59,(60,41))),(33,(32,19)))),(((67,(68,63)),((((74,(73,72)),((76,75),71)),((77,70),((45,44),43))),((56,55),((((62,61),40),(39,((49,48),(28,27)))),(52,(14,13)))))),(66,(34,((57,(50,35)),3))))))))))),1);
   tree tree_5911 [p = 0.000, P = 0.563] = [&W 0.000095] (((9,((10,8),7)),2),(46,((42,(12,5)),(18,((64,(38,11)),(((37,((54,21),15)),((36,29),6)),((((58,(69,47)),(31,(24,23))),((25,(((51,30),26),22)),((53,(78,(17,16))),4))),(((65,(59,(60,41))),(20,(33,(32,19)))),(((68,67),63),((((((76,75),(74,(73,72))),71),(77,(70,((45,44),43)))),((52,((56,55),((((62,61),40),39),((49,48),(28,27))))),(14,13))),(66,(34,((57,(50,35)),3)))))))))))),1);
   tree tree_5912 [p = 0.000, P = 0.563] = [&W 0.000095] (((9,((10,8),7)),2),((46,(42,(12,5))),(18,((64,(38,11)),((((37,(54,21)),15),((36,29),6)),((((69,58),(47,(24,(31,23)))),((25,((51,30),(26,22))),((53,(78,(17,16))),4))),((20,((65,(59,(60,41))),((33,32),19))),(63,((((((76,75),(74,(73,72))),71),((77,70),((45,44),43))),(((((62,61),40),39),((49,48),(28,27))),((56,55),(52,(14,13))))),(67,(68,(66,(34,((57,(50,35)),3))))))))))))),1);
   tree tree_5913 [p = 0.000, P = 0.563] = [&W 0.000095] (((9,((10,8),7)),2),((46,(42,(12,5))),(18,((64,(38,11)),((37,(((54,21),15),((36,29),6))),((((69,58),(47,(24,(31,23)))),((25,((51,30),(26,22))),((53,(78,(17,16))),4))),((20,((65,(60,(59,41))),(32,(33,19)))),((67,(68,63)),(((((76,75),((74,(73,72)),71)),((77,70),((45,44),43))),((((56,55),39),(((62,61),40),((49,48),(28,27)))),(52,(14,13)))),(66,(34,((57,(50,35)),3))))))))))),1);
   tree tree_5914 [p = 0.000, P = 0.563] = [&W 0.000095] (((9,((10,8),7)),2),((42,(12,5)),(46,(18,((64,(38,11)),(((37,((54,21),15)),((36,29),6)),(((((69,58),47),(24,(31,23))),((25,((51,30),(26,22))),((53,(78,(17,16))),4))),((((59,(60,41)),(65,20)),(33,(32,19))),((67,(68,63)),(((((74,(73,72)),((76,75),71)),((77,70),((45,44),43))),(((((62,61),40),39),((49,48),(28,27))),((56,55),(52,(14,13))))),(66,(34,((57,(50,35)),3)))))))))))),1);
   tree tree_5915 [p = 0.000, P = 0.563] = [&W 0.000095] (((9,((10,8),7)),2),(46,((42,(12,5)),(18,((64,(38,11)),(((37,((54,21),15)),((36,29),6)),((((69,58),(47,(24,(31,23)))),((25,((51,30),(26,22))),((53,(78,(17,16))),4))),((((59,(60,41)),(65,20)),(33,(32,19))),(((((74,(73,72)),((76,75),71)),((77,70),((45,44),43))),(((((62,61),40),((56,55),39)),((49,48),(28,27))),(52,(14,13)))),(((68,67),63),(66,(34,((57,(50,35)),3)))))))))))),1);
   tree tree_5916 [p = 0.000, P = 0.563] = [&W 0.000095] (((9,((10,8),7)),2),((46,(42,(12,5))),(18,((64,(38,11)),((((54,21),15),((36,29),6)),(37,((69,((47,(24,(31,23))),(58,((25,((51,30),(26,22))),((53,(78,(17,16))),4))))),((((59,(60,41)),(65,20)),(33,(32,19))),(((68,(67,63)),((((74,(73,72)),((76,75),71)),(70,(77,((45,44),43)))),(((((62,61),40),39),((49,48),(28,27))),((56,55),(52,(14,13)))))),(66,(34,((57,(50,35)),3))))))))))),1);
   tree tree_5917 [p = 0.000, P = 0.564] = [&W 0.000095] (((9,((10,8),7)),2),(46,((42,(12,5)),(18,((64,(38,11)),((((54,21),(37,15)),((36,29),6)),(((47,((69,58),(24,(31,23)))),((25,((51,30),(26,22))),((53,(78,(17,16))),4))),(((65,20),((59,(60,41)),(33,(32,19)))),(((68,67),63),(((((74,(73,72)),((76,75),71)),((77,70),((45,44),43))),((((56,55),39),((49,48),(28,27))),(((62,61),40),(52,(14,13))))),(66,(34,((57,(50,35)),3)))))))))))),1);
   tree tree_5918 [p = 0.000, P = 0.564] = [&W 0.000095] (((9,((10,8),7)),2),((46,(42,(12,5))),(18,((64,(38,11)),((((37,(54,21)),15),((36,29),6)),((((58,47),(69,((31,24),23))),((25,(((51,30),26),22)),((53,(78,(17,16))),4))),((((65,(59,(60,41))),20),(33,(32,19))),((((68,67),63),((((74,(73,72)),((76,75),71)),((77,70),((45,44),43))),(((56,55),39),(((49,48),(28,27)),(((62,61),40),(52,(14,13))))))),(66,(((57,(50,35)),34),3))))))))),1);
   tree tree_5919 [p = 0.000, P = 0.564] = [&W 0.000095] (((9,((10,8),7)),2),((46,(42,(12,5))),(18,((64,(38,11)),(((37,((54,21),15)),((36,29),6)),(((69,(47,((31,24),23))),(58,((25,(51,(26,(30,22)))),((53,(78,(17,16))),4)))),(((65,(59,(60,41))),(20,(33,(32,19)))),((67,63),(((((74,(73,72)),((76,75),71)),((77,70),((45,44),43))),(((56,55),(39,(((62,61),40),((49,48),(28,27))))),(52,(14,13)))),(66,(68,(34,((57,(50,35)),3)))))))))))),1);
   tree tree_5920 [p = 0.000, P = 0.564] = [&W 0.000095] (((9,((10,8),7)),2),((46,(42,(12,5))),(18,(64,((38,11),(((37,((54,21),15)),((36,29),6)),(((((69,58),47),((31,24),23)),((25,(((51,30),26),22)),((53,(78,(17,16))),4))),(((59,(60,41)),((65,20),(33,(32,19)))),((67,(68,63)),(((((74,(73,72)),((76,75),71)),((77,70),((45,44),43))),(52,(((56,55),(((62,61),40),(39,((49,48),(28,27))))),(14,13)))),(66,(34,((57,(50,35)),3)))))))))))),1);
   tree tree_5921 [p = 0.000, P = 0.564] = [&W 0.000095] (((9,((10,8),7)),2),((46,(42,(12,5))),(18,((64,(38,11)),(((37,((54,21),15)),((36,29),6)),((((69,58),(47,(31,(24,23)))),((25,(51,(26,(30,22)))),((53,(78,(17,16))),4))),((((65,(59,(60,41))),20),(32,(33,19))),(((68,67),63),(((((74,(73,72)),((76,75),71)),(77,(70,((45,44),43)))),((((62,61),40),(39,((49,48),(28,27)))),((56,55),(52,(14,13))))),(66,(34,((57,(50,35)),3))))))))))),1);
   tree tree_5922 [p = 0.000, P = 0.564] = [&W 0.000095] (((9,((10,8),7)),2),((46,(42,(12,5))),(18,((64,(38,11)),((37,(((54,21),15),((36,29),6))),(((69,((58,47),((31,24),23))),((25,(((51,30),26),22)),((53,(78,(17,16))),4))),((20,((65,(59,(60,41))),(33,(32,19)))),((67,(68,63)),(((((74,(73,72)),((76,75),71)),((77,70),((45,44),43))),(((56,55),(((62,61),40),(39,((49,48),(28,27))))),(52,(14,13)))),(66,(34,((57,(50,35)),3))))))))))),1);
   tree tree_5923 [p = 0.000, P = 0.564] = [&W 0.000095] (((9,((10,8),7)),2),((46,(42,(12,5))),(18,((64,(38,11)),(((37,((54,21),15)),((36,29),6)),(((69,(47,(24,(31,23)))),(58,((25,(((51,30),26),22)),((53,(78,(17,16))),4)))),(((65,20),((59,(60,41)),(32,(33,19)))),(((((74,(73,72)),((76,75),71)),((77,70),((45,44),43))),(((((62,61),40),39),((49,48),(28,27))),((56,55),(52,(14,13))))),((67,(68,63)),(66,(34,((57,(50,35)),3))))))))))),1);
   tree tree_5924 [p = 0.000, P = 0.564] = [&W 0.000095] (((9,((10,8),7)),2),((46,(42,(12,5))),(18,((64,(38,11)),((((54,21),(37,15)),((36,29),6)),((((69,58),(47,(24,(31,23)))),((25,((51,30),(26,22))),((53,(78,(17,16))),4))),((((59,(60,41)),(65,20)),(33,(32,19))),(((67,(68,63)),((((74,(73,72)),((76,75),71)),((77,70),((45,44),43))),((56,55),(((((62,61),40),39),((49,48),(28,27))),(52,(14,13)))))),(66,(34,((57,(50,35)),3)))))))))),1);
   tree tree_5925 [p = 0.000, P = 0.564] = [&W 0.000095] (((9,((10,8),7)),2),((46,(42,(12,5))),(18,((64,(38,11)),((((54,21),(37,15)),((36,29),6)),(((47,(24,(31,23))),((69,58),((25,((51,30),(26,22))),((53,(78,(17,16))),4)))),((((59,(60,41)),(65,20)),(33,(32,19))),((67,(68,63)),(((((74,(73,72)),((76,75),71)),((77,70),((45,44),43))),((((56,55),(((62,61),40),39)),((49,48),(28,27))),(52,(14,13)))),(66,(34,((57,(50,35)),3))))))))))),1);
   tree tree_5926 [p = 0.000, P = 0.564] = [&W 0.000095] (((9,((10,8),7)),2),((46,(42,(12,5))),(18,((64,(38,11)),((((54,21),(37,15)),((36,29),6)),((((69,58),(47,(24,(31,23)))),((25,((51,30),(26,22))),((53,(78,(17,16))),4))),((((59,(60,41)),(65,20)),(33,(32,19))),((67,(68,63)),(((((74,(73,72)),((76,75),71)),((77,70),((45,44),43))),(((56,55),((((62,61),40),39),((49,48),(28,27)))),(52,(14,13)))),(66,(34,((57,(50,35)),3))))))))))),1);
   tree tree_5927 [p = 0.000, P = 0.565] = [&W 0.000095] (((9,((10,8),7)),2),((46,(42,(12,5))),(18,((64,(38,11)),(((37,((54,21),15)),((36,29),6)),(((47,((69,58),((31,24),23))),((25,(((51,30),26),22)),((53,(78,(17,16))),4))),((((59,(60,41)),(65,20)),(33,(32,19))),((67,(68,63)),(((((74,(73,72)),((76,75),71)),((77,70),((45,44),43))),(((56,55),(((62,61),40),(39,((49,48),(28,27))))),(52,(14,13)))),(66,((57,(50,35)),(34,3))))))))))),1);
   tree tree_5928 [p = 0.000, P = 0.565] = [&W 0.000095] (((9,((10,8),7)),2),((46,(42,(12,5))),(18,((64,(38,11)),(((37,((54,21),15)),((36,29),6)),((((69,58),(47,(31,(24,23)))),((25,(51,((30,26),22))),((53,(78,(17,16))),4))),((20,((65,(59,(60,41))),(33,(32,19)))),((66,(67,(68,63))),(((((74,(73,72)),((76,75),71)),(77,(70,((45,44),43)))),(((((62,61),40),((56,55),39)),((49,48),(28,27))),(52,(14,13)))),(34,((57,(50,35)),3)))))))))),1);
   tree tree_5929 [p = 0.000, P = 0.565] = [&W 0.000095] (((9,((10,8),7)),2),((46,(42,(12,5))),(18,((64,(38,11)),(((37,((54,21),15)),((36,29),6)),((58,((69,(47,(24,(31,23)))),((25,((51,30),(26,22))),((53,(78,(17,16))),4)))),((((59,(60,41)),(65,20)),(33,(32,19))),((67,(68,63)),(((((74,(73,72)),((76,75),71)),(77,(70,((45,44),43)))),(((((62,61),40),((56,55),39)),((49,48),(28,27))),(52,(14,13)))),(66,(34,((57,(50,35)),3))))))))))),1);
   tree tree_5930 [p = 0.000, P = 0.565] = [&W 0.000095] (((9,((10,8),7)),2),(46,((42,(12,5)),(18,((64,(38,11)),(((37,((54,21),15)),((36,29),6)),(((((69,58),47),(24,(31,23))),((25,((51,30),(26,22))),(53,((78,(17,16)),4)))),((((59,(60,41)),(65,20)),(33,(32,19))),(((67,(68,63)),((((76,75),((74,(73,72)),71)),(70,(77,((45,44),43)))),((56,55),((((62,61),40),(39,((49,48),(28,27)))),(52,(14,13)))))),(66,(34,((57,(50,35)),3))))))))))),1);
   tree tree_5931 [p = 0.000, P = 0.565] = [&W 0.000095] (((9,((10,8),7)),2),((12,(42,5)),(46,(18,((64,(38,11)),((37,(((54,21),15),((36,29),6))),((69,((47,(24,(31,23))),(58,((25,((51,30),(26,22))),((53,(78,(17,16))),4))))),((20,((65,(59,(60,41))),(33,(32,19)))),(63,(67,(68,(((((74,(73,72)),((76,75),71)),((77,70),((45,44),43))),(((((62,61),40),((56,55),39)),((49,48),(28,27))),(52,(14,13)))),(66,((57,(50,35)),(34,3)))))))))))))),1);
   tree tree_5932 [p = 0.000, P = 0.565] = [&W 0.000095] (((9,((10,8),7)),2),((46,(42,(12,5))),(18,((64,(38,11)),((((54,21),(37,15)),((36,29),6)),(((((69,58),47),(24,(31,23))),((25,((51,30),(26,22))),((53,(78,(17,16))),4))),((((59,(60,41)),(65,20)),(33,(32,19))),((68,(67,63)),(((((74,(73,72)),((76,75),71)),(77,(70,((45,44),43)))),(((((62,61),40),((56,55),39)),((49,48),(28,27))),(52,(14,13)))),(66,(((57,(50,35)),34),3)))))))))),1);
   tree tree_5933 [p = 0.000, P = 0.565] = [&W 0.000095] (((9,((10,8),7)),2),((46,(42,(12,5))),(18,((64,(38,11)),(((37,((54,21),15)),((36,29),6)),(((((69,58),47),(24,(31,23))),((25,((51,30),(26,22))),((53,(78,(17,16))),4))),((((59,(60,41)),(65,20)),(33,(32,19))),((68,(67,63)),(((((74,(73,72)),((76,75),71)),((77,70),((45,44),43))),((((62,61),40),(39,((49,48),(28,27)))),((56,55),(52,(14,13))))),(66,(34,((57,(50,35)),3))))))))))),1);
   tree tree_5934 [p = 0.000, P = 0.565] = [&W 0.000095] (((9,((10,8),7)),2),((46,(42,(12,5))),(18,((64,(38,11)),(((37,((54,21),15)),((36,29),6)),(((((69,58),47),(24,(31,23))),((25,((51,30),(26,22))),((53,(78,(17,16))),4))),(((65,((59,(60,41)),20)),(33,(32,19))),(((68,(67,63)),((((74,(73,72)),((76,75),71)),(70,(77,((45,44),43)))),((56,55),((((62,61),40),(39,((49,48),(28,27)))),(52,(14,13)))))),(66,(34,((57,(50,35)),3)))))))))),1);
   tree tree_5935 [p = 0.000, P = 0.565] = [&W 0.000095] (((9,((10,8),7)),2),((46,(42,(12,5))),(18,((64,(38,11)),(((37,((54,21),15)),((36,29),6)),(((((69,58),47),((31,24),23)),((25,((51,30),(26,22))),((53,(78,(17,16))),4))),((20,((65,(59,(60,41))),((33,32),19))),(((67,(68,63)),((((74,(73,72)),((76,75),71)),(70,(77,((45,44),43)))),(((56,55),(((62,61),40),(39,((49,48),(28,27))))),(52,(14,13))))),(66,(34,((57,(50,35)),3)))))))))),1);
   tree tree_5936 [p = 0.000, P = 0.565] = [&W 0.000095] (((9,((10,8),7)),2),((46,(42,(12,5))),(18,((64,(38,11)),((((54,21),(37,15)),((36,29),6)),((((69,58),(47,((31,24),23))),((25,((51,30),(26,22))),((53,(78,(17,16))),4))),((((59,(60,41)),(65,20)),(33,(32,19))),((67,(68,63)),(((((76,75),((74,(73,72)),71)),((77,70),((45,44),43))),(((56,55),((((62,61),40),39),((49,48),(28,27)))),(52,(14,13)))),(66,(34,((57,(50,35)),3))))))))))),1);
   tree tree_5937 [p = 0.000, P = 0.565] = [&W 0.000095] (((9,((10,8),7)),2),((46,(42,(12,5))),(18,((64,(38,11)),((((54,21),(37,15)),((36,29),6)),(((47,(69,(58,(24,(31,23))))),((25,((51,30),(26,22))),((53,(78,(17,16))),4))),((((59,(60,41)),(65,20)),(33,(32,19))),((68,(67,63)),(((((76,75),((74,(73,72)),71)),((77,70),((45,44),43))),(((56,55),((((62,61),40),39),((49,48),(28,27)))),(52,(14,13)))),(66,((57,(50,35)),(34,3))))))))))),1);
   tree tree_5938 [p = 0.000, P = 0.566] = [&W 0.000095] (((9,((10,8),7)),2),((46,(42,(12,5))),(18,(64,((38,11),(((37,((54,21),15)),((36,29),6)),((((69,58),(47,((31,24),23))),((25,((51,30),(26,22))),((53,(78,(17,16))),4))),((((59,(60,41)),(65,20)),(32,(33,19))),(63,(67,(((((74,(73,72)),((76,75),71)),((77,70),((45,44),43))),((56,55),((39,(((62,61),40),((49,48),(28,27)))),(52,(14,13))))),(68,(66,(34,((57,(50,35)),3)))))))))))))),1);
   tree tree_5939 [p = 0.000, P = 0.566] = [&W 0.000095] (((9,((10,8),7)),2),(46,((42,(12,5)),(18,(64,((38,11),((((54,21),(37,15)),((36,29),6)),((((69,58),(47,((31,24),23))),((25,((51,30),(26,22))),((53,(78,(17,16))),4))),(((65,(59,(60,41))),(20,(32,(33,19)))),((67,(68,63)),(((((74,(73,72)),((76,75),71)),(77,(70,((45,44),43)))),((52,(((56,55),39),(((62,61),40),((49,48),(28,27))))),(14,13))),(66,(34,((57,(50,35)),3))))))))))))),1);
   tree tree_5940 [p = 0.000, P = 0.566] = [&W 0.000095] (((9,((10,8),7)),2),((46,(42,(12,5))),(18,((64,(38,11)),(((37,((54,21),15)),((36,29),6)),((((69,58),(47,(24,(31,23)))),((25,((51,30),(26,22))),((53,(78,(17,16))),4))),(((65,((59,(60,41)),20)),(33,(32,19))),((67,63),(((((74,(73,72)),((76,75),71)),((77,70),((45,44),43))),((((56,55),39),((49,48),(28,27))),((52,((62,61),40)),(14,13)))),(68,(66,(34,((57,(50,35)),3)))))))))))),1);
   tree tree_5941 [p = 0.000, P = 0.566] = [&W 0.000095] (((9,((10,8),7)),2),((46,(42,(12,5))),(18,((64,(38,11)),(((37,((54,21),15)),((36,29),6)),(((47,((69,58),(24,(31,23)))),((25,((51,30),(26,22))),((53,(78,(17,16))),4))),(((65,(59,(60,41))),(20,(33,(32,19)))),(((((74,(73,72)),((76,75),71)),((77,70),((45,44),43))),(52,((((56,55),39),((49,48),(28,27))),(((62,61),40),(14,13))))),((67,(68,63)),(66,(34,((57,(50,35)),3))))))))))),1);
   tree tree_5942 [p = 0.000, P = 0.566] = [&W 0.000095] (((9,((10,8),7)),2),((46,(42,(12,5))),(18,((64,(38,11)),(((37,((54,21),15)),((36,29),6)),(((47,(24,(31,23))),((69,58),((25,((51,30),(26,22))),((53,(78,(17,16))),4)))),(((59,(60,41)),(20,(65,(33,(32,19))))),((67,(68,63)),(((((74,(73,72)),((76,75),71)),(70,(77,((45,44),43)))),((56,55),(((((62,61),40),39),((49,48),(28,27))),(52,(14,13))))),(66,(34,((57,(50,35)),3))))))))))),1);
   tree tree_5943 [p = 0.000, P = 0.566] = [&W 0.000095] (((9,((10,8),7)),2),((46,(42,(12,5))),(18,((64,(38,11)),(((37,((54,21),15)),((36,29),6)),((((69,58),(47,(24,(31,23)))),((25,((51,30),(26,22))),((53,(78,(17,16))),4))),((((59,(60,41)),(65,20)),(33,(32,19))),(((67,(68,63)),((((74,(73,72)),((76,75),71)),((77,70),((45,44),43))),(((56,55),((((62,61),40),39),((49,48),(28,27)))),(52,(14,13))))),(66,(34,((57,(50,35)),3)))))))))),1);
   tree tree_5944 [p = 0.000, P = 0.566] = [&W 0.000095] (((9,((10,8),7)),2),(46,((42,(12,5)),(18,((64,(38,11)),(((37,((54,21),15)),((36,29),6)),((((69,47),(24,(31,23))),(58,((25,((51,30),(26,22))),((53,(78,(17,16))),4)))),(((65,(59,(60,41))),(20,(33,(32,19)))),(((67,(68,63)),((((76,75),((74,(73,72)),71)),((77,70),((45,44),43))),(((((62,61),40),((56,55),39)),((49,48),(28,27))),(52,(14,13))))),(66,(34,((57,(50,35)),3))))))))))),1);
   tree tree_5945 [p = 0.000, P = 0.566] = [&W 0.000095] (((9,((10,8),7)),2),((46,(42,(12,5))),(18,((64,(38,11)),(((37,((54,21),15)),((36,29),6)),((((69,58),(47,(24,(31,23)))),((25,((51,30),(26,22))),((53,(78,(17,16))),4))),((((59,(60,41)),20),(65,(33,(32,19)))),((67,(68,63)),(((((74,(73,72)),((76,75),71)),((77,70),((45,44),43))),(((56,55),((((62,61),40),39),((49,48),(28,27)))),(52,(14,13)))),(66,(34,((57,(50,35)),3))))))))))),1);
   tree tree_5946 [p = 0.000, P = 0.566] = [&W 0.000095] (((9,((10,8),7)),2),((46,(42,(12,5))),(18,((64,(38,11)),(((37,((54,21),15)),((36,29),6)),(((47,(24,(31,23))),((69,58),((25,((51,30),(26,22))),((53,(78,(17,16))),4)))),((20,((60,(59,41)),(65,(33,(32,19))))),((67,63),(((((74,(73,72)),((76,75),71)),(77,(70,((45,44),43)))),((((56,55),39),((49,48),(28,27))),(((62,61),40),(52,(14,13))))),(68,(66,(34,((57,(50,35)),3)))))))))))),1);
   tree tree_5947 [p = 0.000, P = 0.566] = [&W 0.000095] (((9,((10,8),7)),2),((46,(42,(12,5))),(18,(64,((38,11),(((37,((54,21),15)),((36,29),6)),(((69,(58,(47,(24,(31,23))))),((25,(51,(30,(26,22)))),((53,(78,(17,16))),4))),((((65,(59,(60,41))),20),(33,(32,19))),(67,(((((74,(73,72)),((76,75),71)),(77,(70,((45,44),43)))),((56,55),(((((62,61),40),39),((49,48),(28,27))),(52,(14,13))))),(63,(68,(66,(34,((57,(50,35)),3)))))))))))))),1);
   tree tree_5948 [p = 0.000, P = 0.567] = [&W 0.000095] (((9,((10,8),7)),2),((46,(42,(12,5))),(18,((64,(38,11)),(((37,((54,21),15)),((36,29),6)),((((69,58),(47,(24,(31,23)))),((25,((51,30),(26,22))),((53,(78,(17,16))),4))),((20,((65,(59,(60,41))),(33,(32,19)))),(((67,(68,63)),((((74,(73,72)),((76,75),71)),((77,70),((45,44),43))),((56,55),(((((62,61),40),39),((49,48),(28,27))),(52,(14,13)))))),(66,(34,((57,(50,35)),3)))))))))),1);
   tree tree_5949 [p = 0.000, P = 0.567] = [&W 0.000095] (((9,((10,8),7)),2),((46,(42,(12,5))),(18,((64,(38,11)),(((37,((54,21),15)),((36,29),6)),((((69,58),(47,(24,(31,23)))),((25,((51,30),(26,22))),((53,(78,(17,16))),4))),(((65,(59,(60,41))),(20,(33,(32,19)))),((67,(68,63)),(((((74,(73,72)),((76,75),71)),((77,70),((45,44),43))),((((56,55),39),((49,48),(28,27))),(52,(((62,61),40),(14,13))))),(66,(34,((57,(50,35)),3))))))))))),1);
   tree tree_5950 [p = 0.000, P = 0.567] = [&W 0.000095] (((9,((10,8),7)),2),(46,((42,(12,5)),(18,((64,(38,11)),(((37,((54,21),15)),((36,29),6)),((((69,58),(47,((31,24),23))),((25,(26,((51,30),22))),((53,(78,(17,16))),4))),((((59,(60,41)),(65,20)),((33,32),19)),(((67,(68,63)),((((76,75),((74,(73,72)),71)),((77,70),((45,44),43))),(((((62,61),40),((56,55),39)),((49,48),(28,27))),(52,(14,13))))),(66,(34,((57,(50,35)),3))))))))))),1);
   tree tree_5951 [p = 0.000, P = 0.567] = [&W 0.000095] (((9,((10,8),7)),2),((46,(42,(12,5))),(18,((64,(38,11)),(((37,((54,21),15)),((36,29),6)),((((69,58),(47,((31,24),23))),((25,(26,((51,30),22))),((53,(78,(17,16))),4))),((((59,(60,41)),(65,20)),((33,32),19)),(63,(67,(((((74,(73,72)),((76,75),71)),((77,70),((45,44),43))),((39,(((62,61),40),((49,48),(28,27)))),((56,55),(52,(14,13))))),(66,(68,(34,((57,(50,35)),3))))))))))))),1);
   tree tree_5952 [p = 0.000, P = 0.567] = [&W 0.000095] (((9,((10,8),7)),2),(46,((42,(12,5)),(18,((64,(38,11)),((((54,21),(37,15)),((36,29),6)),(((69,(47,(24,(31,23)))),(58,((25,(51,(26,(30,22)))),((53,(78,(17,16))),4)))),((((59,(60,41)),(65,20)),(33,(32,19))),(((68,(67,63)),((((74,(73,72)),((76,75),71)),(70,(77,((45,44),43)))),(52,(((((62,61),40),((56,55),39)),((49,48),(28,27))),(14,13))))),(66,(34,((57,(50,35)),3))))))))))),1);
   tree tree_5953 [p = 0.000, P = 0.567] = [&W 0.000095] (((9,((10,8),7)),2),((46,(42,(12,5))),(18,((64,(38,11)),((37,(((54,21),15),((36,29),6))),((69,((47,(24,(31,23))),(58,((25,(26,((51,30),22))),((53,(78,(17,16))),4))))),((20,((65,(59,(60,41))),(33,(32,19)))),(((67,(68,63)),((((74,(73,72)),((76,75),71)),((77,70),((45,44),43))),(((56,55),((((62,61),40),39),((49,48),(28,27)))),(52,(14,13))))),(66,(34,((57,(50,35)),3)))))))))),1);
   tree tree_5954 [p = 0.000, P = 0.567] = [&W 0.000095] (((9,((10,8),7)),2),((46,(42,(12,5))),(18,((64,(38,11)),((((54,21),(37,15)),((36,29),6)),((((69,58),(47,(24,(31,23)))),((25,(51,(26,(30,22)))),((53,(78,(17,16))),4))),(((65,(59,(60,41))),(20,(33,(32,19)))),((67,(68,63)),(((((74,(73,72)),((76,75),71)),(70,(77,((45,44),43)))),(((56,55),((((62,61),40),39),((49,48),(28,27)))),(52,(14,13)))),(66,(34,((57,(50,35)),3))))))))))),1);
   tree tree_5955 [p = 0.000, P = 0.567] = [&W 0.000095] (((9,((10,8),7)),2),((46,(42,(12,5))),(18,((64,(38,11)),((((54,21),(37,15)),((36,29),6)),((((69,58),(47,((31,24),23))),((25,(26,((51,30),22))),((53,(78,(17,16))),4))),((20,((65,(59,(60,41))),(33,(32,19)))),(((68,67),63),(((((74,(73,72)),((76,75),71)),((77,70),((45,44),43))),((((56,55),39),(((62,61),40),((49,48),(28,27)))),(52,(14,13)))),(66,(34,((57,(50,35)),3))))))))))),1);
   tree tree_5956 [p = 0.000, P = 0.567] = [&W 0.000095] (((9,((10,8),7)),2),((46,(42,(12,5))),(18,((64,(38,11)),((((54,21),15),((36,29),6)),(37,(((69,(47,((31,24),23))),(58,((25,(26,((51,30),22))),((53,(78,(17,16))),4)))),((((59,(60,41)),(65,20)),(33,(32,19))),(((67,(68,63)),((((74,(73,72)),((76,75),71)),((77,70),((45,44),43))),(((56,55),((((62,61),40),39),((49,48),(28,27)))),(52,(14,13))))),(66,(34,((57,(50,35)),3))))))))))),1);
   tree tree_5957 [p = 0.000, P = 0.567] = [&W 0.000095] (((9,((10,8),7)),2),((46,(42,(12,5))),(18,((64,(38,11)),(((37,((54,21),15)),((36,29),6)),((((69,58),(47,(24,(31,23)))),((25,(26,((51,30),22))),((53,(78,(17,16))),4))),(((65,((59,(60,41)),20)),(33,(32,19))),((67,(68,63)),(((((74,(73,72)),((76,75),71)),((77,70),((45,44),43))),(((((62,61),40),((56,55),39)),((49,48),(28,27))),(52,(14,13)))),(66,(34,((57,(50,35)),3))))))))))),1);
   tree tree_5958 [p = 0.000, P = 0.567] = [&W 0.000095] (((9,((10,8),7)),2),(46,((42,(12,5)),(18,((64,(38,11)),(((37,((54,21),15)),((36,29),6)),(((((69,58),47),(24,(31,23))),((25,(26,((51,30),22))),((53,(78,(17,16))),4))),(((65,(59,(60,41))),(20,(33,(32,19)))),((67,(68,63)),(((((74,(73,72)),((76,75),71)),(70,(77,((45,44),43)))),((((62,61),40),(39,((49,48),(28,27)))),((56,55),(52,(14,13))))),(66,(34,((57,(50,35)),3)))))))))))),1);
   tree tree_5959 [p = 0.000, P = 0.568] = [&W 0.000095] (((9,((10,8),7)),2),((46,(42,(12,5))),(18,(64,((38,11),(((37,((54,21),15)),((36,29),6)),((((69,58),(47,(24,(31,23)))),((25,(26,((51,30),22))),((53,(78,(17,16))),4))),((((59,(60,41)),(65,20)),(33,(32,19))),(((67,(68,63)),((((74,(73,72)),((76,75),71)),((77,70),((45,44),43))),((56,55),((((62,61),40),(39,((49,48),(28,27)))),(52,(14,13)))))),(66,(34,((57,(50,35)),3))))))))))),1);
   tree tree_5960 [p = 0.000, P = 0.568] = [&W 0.000095] (((9,((10,8),7)),2),((46,(42,(12,5))),(18,((64,(38,11)),((37,(((36,29),15),((54,21),6))),((69,((47,((31,24),23)),(58,((25,((51,30),(26,22))),((53,(78,(17,16))),4))))),((20,((65,(59,(60,41))),(33,(32,19)))),((67,(68,63)),(((((74,(73,72)),((76,75),71)),((77,70),((45,44),43))),((((56,55),39),(((62,61),40),((49,48),(28,27)))),(52,(14,13)))),(66,(34,((57,(50,35)),3))))))))))),1);
   tree tree_5961 [p = 0.000, P = 0.568] = [&W 0.000095] (((9,((10,8),7)),2),((46,(42,(12,5))),(18,((64,(38,11)),((((54,21),(37,15)),((36,29),6)),(((69,(47,((58,24),(31,23)))),((53,(78,(17,16))),((25,(51,(26,(30,22)))),4))),((((65,(60,(59,41))),20),(33,(32,19))),(((67,(68,63)),((((76,75),((74,(73,72)),71)),((77,70),((45,44),43))),(((((62,61),40),((56,55),39)),((49,48),(28,27))),(52,(14,13))))),(66,(34,((57,(50,35)),3)))))))))),1);
   tree tree_5962 [p = 0.000, P = 0.568] = [&W 0.000095] (((9,((10,8),7)),2),((46,(42,(12,5))),(18,((64,(38,11)),((37,(((36,29),15),((54,21),6))),((((69,58),(47,(31,(24,23)))),((25,((51,30),(26,22))),((53,(78,(17,16))),4))),((((59,(60,41)),(65,20)),(33,(32,19))),(((67,(68,63)),((((74,(73,72)),((76,75),71)),((77,70),((45,44),43))),((56,55),(((((62,61),40),39),((49,48),(28,27))),(52,(14,13)))))),(66,((57,(50,35)),(34,3)))))))))),1);
   tree tree_5963 [p = 0.000, P = 0.568] = [&W 0.000095] (((9,((10,8),7)),2),(46,((42,(12,5)),(18,((64,(38,11)),((37,(((36,29),15),((54,21),6))),(((((69,58),47),(31,(24,23))),((25,((51,30),(26,22))),((53,(78,(17,16))),4))),(((65,((59,(60,41)),20)),(33,(32,19))),((67,(68,63)),(((((74,(73,72)),((76,75),71)),(77,(70,((45,44),43)))),(((((62,61),40),((56,55),39)),((49,48),(28,27))),(52,(14,13)))),(66,((57,(50,35)),(34,3)))))))))))),1);
   tree tree_5964 [p = 0.000, P = 0.568] = [&W 0.000095] (((9,((10,8),7)),2),((46,(42,(12,5))),(18,((64,(38,11)),(37,((((36,29),15),((54,21),6)),(((69,((58,47),(31,(24,23)))),((25,((51,30),(26,22))),((53,(78,(17,16))),4))),(((59,(60,41)),((65,20),(33,(32,19)))),((67,(68,63)),(((((74,(73,72)),((76,75),71)),((77,70),((45,44),43))),((56,55),((((62,61),40),(39,((49,48),(28,27)))),(52,(14,13))))),(66,(34,((57,(50,35)),3)))))))))))),1);
   tree tree_5965 [p = 0.000, P = 0.568] = [&W 0.000095] (((9,((10,8),7)),2),(46,((42,(12,5)),(18,((64,(38,11)),((((54,21),(37,15)),((36,29),6)),((((69,(58,47)),(24,(31,23))),((53,(78,(17,16))),(((26,(30,(51,25))),22),4))),((((59,(60,41)),(65,20)),(33,(32,19))),(((67,(68,63)),(((((76,75),(74,(73,72))),71),((77,70),((45,44),43))),((((56,55),39),((49,48),(28,27))),(52,(((62,61),40),(14,13)))))),(66,(34,((57,(50,35)),3))))))))))),1);
   tree tree_5966 [p = 0.000, P = 0.568] = [&W 0.000095] (((9,((10,8),7)),2),((46,(42,(12,5))),(18,((64,(38,11)),(((37,((54,21),15)),((36,29),6)),(((69,(47,(31,(24,23)))),(58,((53,(78,(17,16))),((25,((51,30),(26,22))),4)))),(((65,20),((59,(60,41)),(33,(32,19)))),((67,(68,63)),(((((74,(73,72)),((76,75),71)),((77,70),((45,44),43))),((56,55),(((((62,61),40),39),((49,48),(28,27))),(52,(14,13))))),(66,(34,((57,(50,35)),3))))))))))),1);
   tree tree_5967 [p = 0.000, P = 0.568] = [&W 0.000095] (((9,((10,8),7)),2),((46,(42,(12,5))),(18,((64,(38,11)),((37,(((36,29),15),((54,21),6))),(((58,(47,(31,(24,23)))),(69,(((25,((51,30),(26,22))),(53,(78,(17,16)))),4))),((((59,(60,41)),(65,20)),(33,(32,19))),(((67,(68,63)),((((74,(73,72)),((76,75),71)),((77,70),((45,44),43))),(((56,55),((((62,61),40),39),((49,48),(28,27)))),(52,(14,13))))),(66,(34,((57,(50,35)),3)))))))))),1);
   tree tree_5968 [p = 0.000, P = 0.568] = [&W 0.000095] (((9,((10,8),7)),2),(46,((42,(12,5)),(18,((64,(38,11)),((((54,21),(37,15)),((36,29),6)),(((47,((69,58),((31,24),23))),((53,(78,(17,16))),((25,((51,30),(26,22))),4))),((((65,(59,(60,41))),20),(32,(33,19))),(((68,67),63),(((((74,(73,72)),((76,75),71)),((77,70),((45,44),43))),((56,55),((((62,61),40),(39,((49,48),(28,27)))),(52,(14,13))))),(66,(34,((57,(50,35)),3)))))))))))),1);
   tree tree_5969 [p = 0.000, P = 0.569] = [&W 0.000095] (((9,((10,8),7)),2),(46,((42,(12,5)),(18,((64,(38,11)),(((37,((54,21),15)),((36,29),6)),(((((69,58),47),((31,24),23)),((53,(78,(17,16))),((25,(51,(26,(30,22)))),4))),((((59,(60,41)),(65,20)),(33,(32,19))),((67,(68,63)),(((((76,75),((74,(73,72)),71)),((77,70),((45,44),43))),((56,55),((((62,61),40),(39,((49,48),(28,27)))),(52,(14,13))))),(66,(34,((57,(50,35)),3)))))))))))),1);
   tree tree_5970 [p = 0.000, P = 0.569] = [&W 0.000095] (((9,((10,8),7)),2),((42,(12,5)),(46,(18,((64,(38,11)),((37,(((54,21),15),((36,29),6))),(((47,((31,24),23)),(69,(58,((25,(26,((51,30),22))),((53,(78,(17,16))),4))))),((((59,(60,41)),(65,20)),(33,(32,19))),(((67,(68,63)),((((74,(73,72)),((76,75),71)),((77,70),((45,44),43))),((52,((56,55),(((62,61),40),(39,((49,48),(28,27)))))),(14,13)))),(66,(34,((57,(50,35)),3))))))))))),1);
   tree tree_5971 [p = 0.000, P = 0.569] = [&W 0.000095] (((9,((10,8),7)),2),(46,((42,(12,5)),(18,((64,(38,11)),((((37,(54,21)),15),((36,29),6)),((((69,58),(47,((31,24),23))),((25,(((51,30),26),22)),((53,(78,(17,16))),4))),(((65,(59,(60,41))),(20,(33,(32,19)))),((67,(68,63)),(((((74,(73,72)),((76,75),71)),((77,70),((45,44),43))),((56,55),(((((62,61),40),39),((49,48),(28,27))),(52,(14,13))))),(66,(34,((57,(50,35)),3)))))))))))),1);
   tree tree_5972 [p = 0.000, P = 0.569] = [&W 0.000095] (((9,((10,8),7)),2),((46,(42,(12,5))),(18,((64,(38,11)),((37,(((54,21),15),((36,29),6))),(((47,(24,(31,23))),(69,(58,((25,(((51,30),26),22)),((53,(78,(17,16))),4))))),((((59,(60,41)),(65,20)),(33,(32,19))),((67,63),(((((74,(73,72)),((76,75),71)),((77,70),((45,44),43))),(52,((((56,55),39),(((62,61),40),((49,48),(28,27)))),(14,13)))),(68,(66,(34,((57,(50,35)),3)))))))))))),1);
   tree tree_5973 [p = 0.000, P = 0.569] = [&W 0.000095] (((9,((10,8),7)),2),((46,(42,(12,5))),(18,(64,((38,11),((((54,21),(37,15)),((36,29),6)),((((69,58),(47,((31,24),23))),((25,(((51,30),26),22)),((53,(78,(17,16))),4))),((((59,(60,41)),(65,20)),(33,(32,19))),((67,(68,63)),(((((74,(73,72)),((76,75),71)),((77,70),((45,44),43))),(((((62,61),40),39),((49,48),(28,27))),(((56,55),52),(14,13)))),(66,(34,((57,(50,35)),3)))))))))))),1);
   tree tree_5974 [p = 0.000, P = 0.569] = [&W 0.000095] (((9,((10,8),7)),2),((46,(42,(12,5))),(18,((64,(38,11)),((37,(((54,21),15),((36,29),6))),((69,((47,(31,(24,23))),(58,((25,(26,((51,30),22))),((53,(78,(17,16))),4))))),((20,((65,(59,(60,41))),(33,(32,19)))),((68,(67,63)),(((((74,(73,72)),((76,75),71)),((77,70),((45,44),43))),((39,(((62,61),40),((49,48),(28,27)))),((56,55),(52,(14,13))))),(66,(34,((57,(50,35)),3))))))))))),1);
   tree tree_5975 [p = 0.000, P = 0.569] = [&W 0.000095] (((9,((10,8),7)),2),((46,(42,(12,5))),(18,((64,(38,11)),((((54,21),(37,15)),((36,29),6)),(((47,((69,58),((31,24),23))),((25,(51,((30,26),22))),((53,(78,(17,16))),4))),((((59,(60,41)),(65,20)),(33,(32,19))),(63,(67,(((((74,(73,72)),((76,75),71)),(77,(70,((45,44),43)))),((((56,55),39),((49,48),(28,27))),(((62,61),40),(52,(14,13))))),(68,(66,(34,((57,(50,35)),3))))))))))))),1);
   tree tree_5976 [p = 0.000, P = 0.569] = [&W 0.000095] (((9,((10,8),7)),2),(46,((42,(12,5)),(18,((64,(38,11)),(((37,((54,21),15)),((36,29),6)),(((47,((69,58),((31,24),23))),((25,(51,((30,26),22))),((53,(78,(17,16))),4))),((((65,(59,(60,41))),20),(33,(32,19))),(((((74,(73,72)),((76,75),71)),((77,70),((45,44),43))),(((56,55),(39,(((62,61),40),((49,48),(28,27))))),(52,(14,13)))),((67,(68,63)),(66,(34,((57,(50,35)),3)))))))))))),1);
   tree tree_5977 [p = 0.000, P = 0.569] = [&W 0.000095] (((9,((10,8),7)),2),(46,((42,(12,5)),(18,((64,(38,11)),(((37,((54,21),15)),((36,29),6)),(((69,(47,((31,24),23))),(58,((25,(((51,30),26),22)),((53,(78,(17,16))),4)))),((20,((65,(59,(60,41))),(33,(32,19)))),(((68,67),63),(((((74,(73,72)),((76,75),71)),(70,(77,((45,44),43)))),((((56,55),39),((49,48),(28,27))),(52,(((62,61),40),(14,13))))),(66,(34,((57,(50,35)),3)))))))))))),1);
   tree tree_5978 [p = 0.000, P = 0.569] = [&W 0.000095] (((9,((10,8),7)),2),((46,(42,(12,5))),(18,((64,(38,11)),(((37,((54,21),15)),((36,29),6)),(((69,(47,((31,24),23))),(58,((25,(((51,30),26),22)),((53,(78,(17,16))),4)))),((20,((65,(59,(60,41))),(33,(32,19)))),((63,(67,((((74,(73,72)),((76,75),71)),(70,(77,((45,44),43)))),((56,55),(((((62,61),40),39),((49,48),(28,27))),(52,(14,13))))))),(66,(68,(34,((57,(50,35)),3))))))))))),1);
   tree tree_5979 [p = 0.000, P = 0.569] = [&W 0.000095] (((9,((10,8),7)),2),(46,((42,(12,5)),(18,((64,(38,11)),(((37,((54,21),15)),((36,29),6)),((((69,58),(47,((31,24),23))),((25,(51,((30,26),22))),((53,(78,(17,16))),4))),((((59,(60,41)),(65,20)),(33,(32,19))),((67,(68,63)),(((((74,(73,72)),((76,75),71)),((77,70),((45,44),43))),(((((62,61),40),((56,55),39)),((49,48),(28,27))),(52,(14,13)))),(66,(34,((57,(50,35)),3)))))))))))),1);
   tree tree_5980 [p = 0.000, P = 0.570] = [&W 0.000095] (((9,((10,8),7)),2),((46,(42,(12,5))),(18,((64,(38,11)),(((37,((54,21),15)),((36,29),6)),((((69,58),(47,((31,24),23))),((25,(51,((30,26),22))),((53,(78,(17,16))),4))),((((65,(59,(60,41))),20),(33,(32,19))),(((((76,75),((74,(73,72)),71)),((77,70),((45,44),43))),((((56,55),39),((49,48),(28,27))),(((62,61),40),(52,(14,13))))),((67,(68,63)),(66,(34,((57,(50,35)),3))))))))))),1);
   tree tree_5981 [p = 0.000, P = 0.570] = [&W 0.000095] (((9,((10,8),7)),2),(46,((42,(12,5)),(18,((64,(38,11)),((((54,21),(37,15)),((36,29),6)),((((69,58),(47,((31,24),23))),((25,(51,(26,(30,22)))),((53,(78,(17,16))),4))),(((65,(59,(60,41))),(20,(33,(32,19)))),(((68,67),63),(((((74,(73,72)),((76,75),71)),((77,70),((45,44),43))),((((62,61),40),(39,((49,48),(28,27)))),((56,55),(52,(14,13))))),(66,(34,((57,(50,35)),3)))))))))))),1);
   tree tree_5982 [p = 0.000, P = 0.570] = [&W 0.000095] (((9,((10,8),7)),2),((42,(12,5)),(46,(18,((64,(38,11)),(((37,((54,21),15)),((36,29),6)),((((69,58),(47,((31,24),23))),((25,(26,((51,30),22))),((53,(78,(17,16))),4))),((((59,(60,41)),(65,20)),(33,(32,19))),(((67,(68,63)),((((74,(73,72)),((76,75),71)),(70,(77,((45,44),43)))),(((56,55),(39,(((62,61),40),((49,48),(28,27))))),(52,(14,13))))),(66,(34,((57,(50,35)),3))))))))))),1);
   tree tree_5983 [p = 0.000, P = 0.570] = [&W 0.000095] (((9,((10,8),7)),2),(46,((42,(12,5)),(18,((64,(38,11)),(((37,((54,21),15)),((36,29),6)),((58,(((69,47),((31,24),23)),((25,(51,(26,(30,22)))),((53,(78,(17,16))),4)))),((((59,(60,41)),(65,20)),(33,(32,19))),(((68,(67,63)),((((74,(73,72)),((76,75),71)),((77,70),((45,44),43))),((((56,55),(((62,61),40),39)),((49,48),(28,27))),(52,(14,13))))),(66,(34,((57,(50,35)),3))))))))))),1);
   tree tree_5984 [p = 0.000, P = 0.570] = [&W 0.000095] (((9,((10,8),7)),2),((46,(42,(12,5))),(18,((64,(38,11)),(((37,((54,21),15)),((36,29),6)),((((69,58),(47,((31,24),23))),((25,(26,((51,30),22))),((53,(78,(17,16))),4))),(((65,((59,(60,41)),20)),(33,(32,19))),((67,(68,63)),(((((76,75),((74,(73,72)),71)),(70,(77,((45,44),43)))),(((((62,61),40),((56,55),39)),((49,48),(28,27))),(52,(14,13)))),(66,(34,((57,(50,35)),3))))))))))),1);
   tree tree_5985 [p = 0.000, P = 0.570] = [&W 0.000095] (((9,((10,8),7)),2),(46,((42,(12,5)),(18,((64,(38,11)),(((37,((54,21),15)),((36,29),6)),((((69,58),(47,((31,24),23))),((25,(26,(51,(30,22)))),((53,(78,(17,16))),4))),((((59,(60,41)),(65,20)),(33,(32,19))),((67,(68,63)),(((((76,75),((74,(73,72)),71)),(70,(77,((45,44),43)))),((56,55),((39,(((62,61),40),((49,48),(28,27)))),(52,(14,13))))),(66,(34,((57,(50,35)),3)))))))))))),1);
   tree tree_5986 [p = 0.000, P = 0.570] = [&W 0.000095] (((9,((10,8),7)),2),((46,(42,(12,5))),(18,((64,(38,11)),((((37,(54,21)),15),((36,29),6)),(((69,((58,47),(31,(24,23)))),((25,(51,(26,(30,22)))),((53,(78,(17,16))),4))),((((60,(59,41)),(65,20)),(33,(32,19))),((67,63),(((((74,(73,72)),((76,75),71)),(77,(70,((45,44),43)))),((39,(((62,61),40),((49,48),(28,27)))),((56,55),(52,(14,13))))),(66,(68,(34,((57,(50,35)),3)))))))))))),1);
   tree tree_5987 [p = 0.000, P = 0.570] = [&W 0.000095] (((9,((10,8),7)),2),((46,(42,(12,5))),(18,((64,(38,11)),(((37,(54,(21,15))),((36,29),6)),((((69,58),(47,(31,(24,23)))),((25,(26,(30,(51,22)))),((53,(78,(17,16))),4))),((((59,(60,41)),(65,20)),(33,(32,19))),(((67,(68,63)),((((74,(73,72)),((76,75),71)),((77,70),((45,44),43))),((52,((((62,61),40),((56,55),39)),((49,48),(28,27)))),(14,13)))),(66,((57,(50,35)),(34,3)))))))))),1);
   tree tree_5988 [p = 0.000, P = 0.570] = [&W 0.000095] (((9,((10,8),7)),2),((46,(42,(12,5))),(18,((64,(38,11)),(((37,((54,21),15)),((36,29),6)),((((69,58),(47,((31,24),23))),((25,(26,((51,30),22))),((53,(78,(17,16))),4))),(((65,(59,(60,41))),(20,(33,(32,19)))),(((66,(68,(67,63))),((((74,(73,72)),((76,75),71)),(77,(70,((45,44),43)))),((((56,55),39),(((62,61),40),((49,48),(28,27)))),(52,(14,13))))),(34,((57,(50,35)),3))))))))),1);
   tree tree_5989 [p = 0.000, P = 0.570] = [&W 0.000095] (((9,((10,8),7)),2),((46,(42,(12,5))),(18,((64,(38,11)),((37,(((54,21),15),((36,29),6))),(((47,((31,24),23)),(58,(69,((53,(78,(17,16))),((25,((51,30),(26,22))),4))))),((((59,(60,41)),(65,20)),(32,(33,19))),((67,(68,63)),(((((74,(73,72)),((76,75),71)),(70,(77,((45,44),43)))),(((((62,61),40),39),((49,48),(28,27))),((56,55),(52,(14,13))))),(66,(34,((57,(50,35)),3))))))))))),1);
   tree tree_5990 [p = 0.000, P = 0.571] = [&W 0.000095] (((9,((10,8),7)),2),(46,((42,(12,5)),(18,((64,(38,11)),((37,(((36,29),15),((54,21),6))),((((58,47),(69,((31,24),23))),((25,((51,30),(26,22))),((53,(78,(17,16))),4))),((((59,(60,41)),(65,20)),(33,(32,19))),((67,63),(((((74,(73,72)),((76,75),71)),((77,70),((45,44),43))),(((56,55),(39,(((62,61),40),((49,48),(28,27))))),(52,(14,13)))),(68,(66,(34,((57,(50,35)),3))))))))))))),1);
   tree tree_5991 [p = 0.000, P = 0.571] = [&W 0.000095] (((9,((10,8),7)),2),((46,(42,(12,5))),(18,((64,(38,11)),(((37,((54,21),15)),((36,29),6)),((((69,58),(47,(31,(24,23)))),((25,((51,30),(26,22))),((53,(78,(17,16))),4))),(((59,(60,41)),((65,20),(33,(32,19)))),(((67,63),((((74,(73,72)),((76,75),71)),(70,(77,((45,44),43)))),(((((62,61),40),((56,55),39)),((49,48),(28,27))),(52,(14,13))))),(68,(66,(34,((57,(50,35)),3))))))))))),1);
   tree tree_5992 [p = 0.000, P = 0.571] = [&W 0.000095] (((9,((10,8),7)),2),(46,((42,(12,5)),(18,((64,(38,11)),(((37,((54,21),15)),((36,29),6)),((((69,58),(47,(31,(24,23)))),((25,((51,30),(26,22))),((53,(78,(17,16))),4))),((20,((65,(59,(60,41))),(33,(32,19)))),(((67,(68,63)),((((74,(73,72)),((76,75),71)),(70,(77,((45,44),43)))),(((56,55),(39,((49,48),(28,27)))),((52,((62,61),40)),(14,13))))),(66,(34,((57,(50,35)),3))))))))))),1);
   tree tree_5993 [p = 0.000, P = 0.571] = [&W 0.000095] (((9,((10,8),7)),2),((46,(42,(12,5))),(18,((64,(38,11)),(((37,((54,21),15)),((36,29),6)),(((47,((69,58),(31,(24,23)))),((25,((51,30),(26,22))),((53,(78,(17,16))),4))),((20,((65,(59,(60,41))),(33,(32,19)))),(((68,67),63),(((((74,(73,72)),((76,75),71)),((77,70),((45,44),43))),(((((62,61),40),((56,55),39)),((49,48),(28,27))),(52,(14,13)))),(66,(34,((57,(50,35)),3))))))))))),1);
   tree tree_5994 [p = 0.000, P = 0.571] = [&W 0.000095] (((9,((10,8),7)),2),((46,(42,(12,5))),(18,((64,(38,11)),((((54,21),(37,15)),((36,29),6)),((((69,58),(47,(31,(24,23)))),((25,((51,30),(26,22))),((53,(78,(17,16))),4))),((20,((65,(59,(60,41))),(33,(32,19)))),((67,(68,63)),(((((74,(73,72)),((76,75),71)),((77,70),((45,44),43))),(((((62,61),40),39),((49,48),(28,27))),((56,55),(52,(14,13))))),(66,(34,((57,(50,35)),3))))))))))),1);
   tree tree_5995 [p = 0.000, P = 0.571] = [&W 0.000095] (((9,((10,8),7)),2),((46,(42,(12,5))),(18,((64,(38,11)),(((37,((54,21),15)),((36,29),6)),(((47,(31,(24,23))),((69,58),((25,((51,30),(26,22))),((53,(78,(17,16))),4)))),(((65,(59,(60,41))),(20,(33,(32,19)))),(((67,(68,63)),((((74,(73,72)),((76,75),71)),(77,(70,((45,44),43)))),((52,((((62,61),40),39),((49,48),(28,27)))),((56,55),(14,13))))),(66,(34,((57,(50,35)),3)))))))))),1);
   tree tree_5996 [p = 0.000, P = 0.571] = [&W 0.000095] (((9,((10,8),7)),2),((42,(12,5)),(46,(18,((64,(38,11)),(((37,((54,21),15)),((36,29),6)),(((69,58),((47,(31,(24,23))),((25,((51,30),(26,22))),((53,(78,(17,16))),4)))),((((65,(59,(60,41))),20),(33,(32,19))),(((67,(68,63)),((((74,(73,72)),((76,75),71)),((77,70),((45,44),43))),(((56,55),((((62,61),40),39),((49,48),(28,27)))),(52,(14,13))))),(66,((57,(50,35)),(34,3))))))))))),1);
   tree tree_5997 [p = 0.000, P = 0.571] = [&W 0.000095] (((9,((10,8),7)),2),(46,((42,(12,5)),(18,((64,(38,11)),(((37,((54,21),15)),((36,29),6)),(((69,(47,(31,(24,23)))),(58,((25,((51,30),(26,22))),((53,(78,(17,16))),4)))),((((59,(60,41)),(65,20)),(33,(32,19))),(((68,67),63),(((((74,(73,72)),((76,75),71)),((77,70),((45,44),43))),(((((62,61),40),((56,55),39)),((49,48),(28,27))),(52,(14,13)))),(66,(((57,(50,35)),34),3))))))))))),1);
   tree tree_5998 [p = 0.000, P = 0.571] = [&W 0.000095] (((9,((10,8),7)),2),((46,(42,(12,5))),(18,(((36,29),(64,(38,11))),((((54,21),15),(37,6)),(((69,((31,24),23)),(47,(58,((25,((51,30),(26,22))),((53,(78,(17,16))),4))))),((20,((65,(59,(60,41))),(33,(32,19)))),((67,(68,63)),(((((74,(73,72)),((76,75),71)),(70,(77,((45,44),43)))),(((((62,61),40),((56,55),39)),((49,48),(28,27))),(52,(14,13)))),(66,(34,((57,(50,35)),3))))))))))),1);
   tree tree_5999 [p = 0.000, P = 0.571] = [&W 0.000095] (((9,((10,8),7)),2),(46,((42,(12,5)),(18,((64,(38,11)),(((37,((54,21),15)),((36,29),6)),((((69,58),((47,31),(24,23))),((25,((51,30),(26,22))),((53,(78,(17,16))),4))),((((59,(60,41)),(65,20)),(33,(32,19))),(((67,(68,63)),((((74,(73,72)),((76,75),71)),(70,(77,((45,44),43)))),(((56,55),(39,(((62,61),40),((49,48),(28,27))))),(52,(14,13))))),(66,(34,((57,(50,35)),3))))))))))),1);
   tree tree_6000 [p = 0.000, P = 0.571] = [&W 0.000095] (((9,((10,8),7)),2),(46,((42,(12,5)),(18,((64,(38,11)),(((37,((54,21),15)),((36,29),6)),((((69,47),(31,(24,23))),(58,((25,((51,30),(26,22))),((53,(78,(17,16))),4)))),((((59,(60,41)),(65,20)),(33,(32,19))),(((67,(68,63)),((((74,(73,72)),((76,75),71)),((77,70),((45,44),43))),((39,((49,48),(28,27))),(((56,55),((62,61),40)),(52,(14,13)))))),(66,(34,((57,(50,35)),3))))))))))),1);
   tree tree_6001 [p = 0.000, P = 0.572] = [&W 0.000095] (((9,((10,8),7)),2),(46,((42,(12,5)),(18,((64,(38,11)),(((37,((54,21),15)),((36,29),6)),((((69,58),(47,(31,(24,23)))),((25,((51,30),(26,22))),((53,(78,(17,16))),4))),((((59,(60,41)),(65,20)),(33,(32,19))),(((67,(68,63)),((((76,75),((74,(73,72)),71)),(70,(77,((45,44),43)))),((56,55),(((((62,61),40),39),((49,48),(28,27))),(52,(14,13)))))),(66,(34,((57,(50,35)),3))))))))))),1);
   tree tree_6002 [p = 0.000, P = 0.572] = [&W 0.000095] (((9,((10,8),7)),2),((46,(42,(12,5))),(18,((64,(38,11)),((((37,(54,21)),15),((36,29),6)),(((69,(47,(58,(31,(24,23))))),((25,((51,30),(26,22))),((53,(78,(17,16))),4))),((((65,(59,(60,41))),20),(33,(32,19))),(((67,(68,63)),((((74,(73,72)),((76,75),71)),(70,(77,((45,44),43)))),(((56,55),(((62,61),40),(39,((49,48),(28,27))))),(52,(14,13))))),(66,(34,((57,(50,35)),3)))))))))),1);
   tree tree_6003 [p = 0.000, P = 0.572] = [&W 0.000095] (((9,((10,8),7)),2),(46,((42,(12,5)),(18,((64,(38,11)),(((37,((54,21),15)),((36,29),6)),((((69,58),(47,(31,(24,23)))),((25,((51,30),(26,22))),((53,(78,(17,16))),4))),((((59,(60,41)),(65,20)),(33,(32,19))),(((67,(68,63)),((((74,(73,72)),((76,75),71)),((77,70),((45,44),43))),(((((62,61),40),((56,55),39)),((49,48),(28,27))),(52,(14,13))))),(66,(34,((57,(50,35)),3))))))))))),1);
   tree tree_6004 [p = 0.000, P = 0.572] = [&W 0.000095] (((9,((10,8),7)),2),((46,(42,(12,5))),(18,((64,(38,11)),((((54,21),(37,15)),((36,29),6)),((((69,58),(47,(31,(24,23)))),((25,((51,30),(26,22))),((53,(78,(17,16))),4))),((((59,(60,41)),(65,20)),(33,(32,19))),((67,(68,63)),(((((74,(73,72)),((76,75),71)),((77,70),((45,44),43))),((((62,61),40),(39,((49,48),(28,27)))),((56,55),(52,(14,13))))),(66,(34,((57,(50,35)),3))))))))))),1);
   tree tree_6005 [p = 0.000, P = 0.572] = [&W 0.000095] (((9,((10,8),7)),2),((46,(12,(42,5))),(18,((64,(38,11)),((((37,(54,21)),15),((36,29),6)),((69,((47,(31,(24,23))),(58,((25,((51,30),(26,22))),((53,(78,(17,16))),4))))),(((65,(59,(60,41))),(20,(33,(32,19)))),((67,((68,63),((((74,(73,72)),((76,75),71)),(77,(70,((45,44),43)))),((((56,55),39),(((62,61),40),((49,48),(28,27)))),(52,(14,13)))))),(66,(34,((57,(50,35)),3)))))))))),1);
   tree tree_6006 [p = 0.000, P = 0.572] = [&W 0.000095] (((9,((10,8),7)),2),((46,(42,(12,5))),(18,((64,(38,11)),(((37,((54,21),15)),((36,29),6)),(((69,(47,(31,(24,23)))),(58,((25,((51,30),(26,22))),((53,(78,(17,16))),4)))),((65,(((59,(60,41)),20),(33,(32,19)))),((67,63),(((((76,75),((74,(73,72)),71)),((77,70),((45,44),43))),(((((62,61),40),((56,55),39)),((49,48),(28,27))),(52,(14,13)))),(68,(66,(34,((57,(50,35)),3)))))))))))),1);
   tree tree_6007 [p = 0.000, P = 0.572] = [&W 0.000095] (((9,((10,8),7)),2),((46,(42,(12,5))),(18,((64,(38,11)),((((54,21),(37,15)),((36,29),6)),((((69,58),(47,(31,(24,23)))),((25,((51,30),(26,22))),((53,(78,(17,16))),4))),(((65,20),((59,(60,41)),(33,(32,19)))),((68,(67,63)),(((((74,(73,72)),((76,75),71)),(70,(77,((45,44),43)))),(52,(((((62,61),40),39),((49,48),(28,27))),((56,55),(14,13))))),(66,(34,((57,(50,35)),3))))))))))),1);
   tree tree_6008 [p = 0.000, P = 0.572] = [&W 0.000095] (((9,((10,8),7)),2),((46,(42,(12,5))),(18,(64,((38,11),(((37,((54,21),15)),((36,29),6)),(((58,(47,(31,(24,23)))),(69,((25,((51,30),(26,22))),((53,(78,(17,16))),4)))),((((59,(60,41)),(65,20)),(33,(32,19))),(((67,(68,63)),((((74,(73,72)),((76,75),71)),((77,70),((45,44),43))),(((((62,61),40),((56,55),39)),((49,48),(28,27))),(52,(14,13))))),(66,(34,((57,(50,35)),3))))))))))),1);
   tree tree_6009 [p = 0.000, P = 0.572] = [&W 0.000095] (((9,((10,8),7)),2),((46,(42,(12,5))),(18,((64,(38,11)),(((37,((54,21),15)),((36,29),6)),(((47,(69,(31,(24,23)))),(58,((25,((51,30),(26,22))),((53,(78,(17,16))),4)))),(((65,((59,(60,41)),20)),(33,(32,19))),((67,(68,63)),(((((74,(73,72)),((76,75),71)),((77,70),((45,44),43))),(((((62,61),40),((56,55),39)),((49,48),(28,27))),(52,(14,13)))),(66,(34,((57,(50,35)),3))))))))))),1);
   tree tree_6010 [p = 0.000, P = 0.572] = [&W 0.000095] (((9,((10,8),7)),2),((46,(42,(12,5))),(18,((64,(38,11)),(((37,((54,21),15)),((36,29),6)),(((((69,58),47),(31,(24,23))),((25,((51,30),(26,22))),((53,(78,(17,16))),4))),((((60,(59,41)),(65,20)),(33,(32,19))),(((67,(68,63)),((((74,(73,72)),((76,75),71)),((77,70),((45,44),43))),((((56,55),(((62,61),40),39)),((49,48),(28,27))),(52,(14,13))))),(66,(34,((57,(50,35)),3)))))))))),1);
   tree tree_6011 [p = 0.000, P = 0.573] = [&W 0.000095] (((9,((10,8),7)),2),((46,(42,(12,5))),(18,((64,(38,11)),(((37,((54,21),15)),((36,29),6)),((((69,58),(47,(31,(24,23)))),((25,((51,30),(26,22))),(53,((78,(17,16)),4)))),((20,((65,(59,(60,41))),(33,(32,19)))),((67,63),((((((76,75),(74,(73,72))),71),((77,70),((45,44),43))),(52,(((56,55),((((62,61),40),39),((49,48),(28,27)))),(14,13)))),(68,(66,(34,((57,(50,35)),3)))))))))))),1);
   tree tree_6012 [p = 0.000, P = 0.573] = [&W 0.000095] (((9,((10,8),7)),2),((46,(42,(12,5))),(18,((64,(38,11)),(((37,((54,21),15)),((36,29),6)),(20,((58,((47,((31,24),23)),(69,((53,(78,(17,16))),((25,((51,30),(26,22))),4))))),(((65,(59,(60,41))),(33,(32,19))),((((68,67),63),((((74,(73,72)),((76,75),71)),((77,70),((45,44),43))),(((((62,61),40),((56,55),39)),((49,48),(28,27))),(52,(14,13))))),(66,(34,((57,(50,35)),3))))))))))),1);
   tree tree_6013 [p = 0.000, P = 0.573] = [&W 0.000095] (((9,((10,8),7)),2),(46,((42,(12,5)),(18,((64,(38,11)),(((37,((54,21),15)),((36,29),6)),(20,((((69,58),(47,(31,(24,23)))),((25,(26,((51,30),22))),((53,(78,(17,16))),4))),(((65,(59,(60,41))),(33,(32,19))),(((68,67),63),(((((74,(73,72)),((76,75),71)),(70,(77,((45,44),43)))),(((((62,61),40),((56,55),39)),((49,48),(28,27))),(52,(14,13)))),(66,(34,((57,(50,35)),3))))))))))))),1);
   tree tree_6014 [p = 0.000, P = 0.573] = [&W 0.000095] (((9,((10,8),7)),2),((46,(42,(12,5))),(18,((64,(38,11)),((((36,29),15),((54,21),6)),((37,20),((69,(((31,24),23),(47,(58,((25,((51,30),(26,22))),((53,(78,(17,16))),4)))))),(((65,(59,(60,41))),(33,(32,19))),(((67,(68,63)),((((74,(73,72)),((76,75),71)),((77,70),((45,44),43))),((56,55),((39,(((62,61),40),((49,48),(28,27)))),(52,(14,13)))))),(66,((57,(50,35)),(34,3))))))))))),1);
   tree tree_6015 [p = 0.000, P = 0.573] = [&W 0.000095] (((9,((10,8),7)),2),(46,((42,(12,5)),(18,((64,(38,11)),((15,((37,(36,29)),((54,21),6))),(20,(((69,(47,((31,24),23))),(58,((25,((51,30),(26,22))),(53,((78,(17,16)),4))))),(((65,(59,(60,41))),(33,(32,19))),((67,(68,63)),(((((74,(73,72)),((76,75),71)),((77,70),((45,44),43))),((56,55),((52,((((62,61),40),39),((49,48),(28,27)))),(14,13)))),(66,(34,((57,(50,35)),3))))))))))))),1);
   tree tree_6016 [p = 0.000, P = 0.573] = [&W 0.000095] (((9,((10,8),7)),2),((46,(42,(12,5))),(18,((64,(38,11)),((37,(((36,29),15),((54,21),6))),(20,((69,((47,(31,(24,23))),(58,((25,((51,30),(26,22))),((53,(78,(17,16))),4))))),(((65,(59,(60,41))),(33,(32,19))),((67,(68,63)),(((((74,(73,72)),((76,75),71)),((77,70),((45,44),43))),(((56,55),((((62,61),40),39),((49,48),(28,27)))),(52,(14,13)))),(66,(34,((57,(50,35)),3)))))))))))),1);
   tree tree_6017 [p = 0.000, P = 0.573] = [&W 0.000095] (((9,((10,8),7)),2),(46,((42,(12,5)),(18,((64,(38,11)),((((54,21),(37,15)),((36,29),6)),(20,((((69,58),(47,(24,(31,23)))),((25,((51,30),(26,22))),((53,(78,(17,16))),4))),(((65,(60,(59,41))),(33,(32,19))),((((68,67),63),((((74,(73,72)),((76,75),71)),((77,70),((45,44),43))),(((((62,61),40),((56,55),39)),((49,48),(28,27))),(52,(14,13))))),(66,(34,((57,(50,35)),3)))))))))))),1);
   tree tree_6018 [p = 0.000, P = 0.573] = [&W 0.000095] (((9,((10,8),7)),2),((46,(42,(12,5))),(18,((64,(38,11)),((((54,21),(37,15)),((36,29),6)),(20,(((47,(24,(31,23))),(69,(58,((25,((51,30),(26,22))),((53,(78,(17,16))),4))))),(((65,(59,(60,41))),(33,(32,19))),((67,(68,63)),(((((76,75),((74,(73,72)),71)),(70,(77,((45,44),43)))),(((((62,61),40),((56,55),39)),((49,48),(28,27))),(52,(14,13)))),(66,(34,((57,(50,35)),3)))))))))))),1);
   tree tree_6019 [p = 0.000, P = 0.573] = [&W 0.000095] (((9,((10,8),7)),2),((46,(42,(12,5))),(18,((64,(38,11)),((37,(((36,29),15),((54,21),6))),(20,((69,((24,(31,23)),(47,(58,((25,((51,30),(26,22))),((53,(78,(17,16))),4)))))),(((59,(60,41)),(65,(33,(32,19)))),(63,(67,(((((74,(73,72)),((76,75),71)),((77,70),((45,44),43))),(((56,55),(39,(((62,61),40),((49,48),(28,27))))),(52,(14,13)))),(68,(66,(34,((57,(50,35)),3)))))))))))))),1);
   tree tree_6020 [p = 0.000, P = 0.573] = [&W 0.000095] (((9,((10,8),7)),2),((46,(42,(12,5))),(18,((64,(38,11)),((((54,21),(37,15)),((36,29),6)),(20,(((69,((58,47),((31,24),23))),((25,(26,((51,30),22))),((53,(78,(17,16))),4))),(((65,(59,(60,41))),(32,(33,19))),(((68,(67,63)),((((76,75),((74,(73,72)),71)),((77,70),((45,44),43))),(((((62,61),40),((56,55),39)),((49,48),(28,27))),(52,(14,13))))),(66,(34,((57,(50,35)),3))))))))))),1);
   tree tree_6021 [p = 0.000, P = 0.573] = [&W 0.000095] (((9,((10,8),7)),2),((46,(42,(12,5))),(18,((64,(38,11)),((((54,21),(37,15)),((36,29),6)),(20,(((58,(69,(47,(31,(24,23))))),((53,(78,(17,16))),((25,(26,((51,30),22))),4))),(((65,(59,(60,41))),(33,(32,19))),(((67,(68,63)),((((76,75),((74,(73,72)),71)),((77,70),((45,44),43))),(((56,55),((((62,61),40),39),((49,48),(28,27)))),(52,(14,13))))),(66,(34,((57,(50,35)),3))))))))))),1);
   tree tree_6022 [p = 0.000, P = 0.574] = [&W 0.000095] (((9,((10,8),7)),2),(46,((42,(12,5)),(18,((64,(38,11)),(((37,((54,21),15)),((36,29),6)),(((47,((31,24),23)),((69,58),(((25,(51,((30,26),22))),(53,(78,(17,16)))),4))),((((59,(60,41)),(65,20)),(33,(32,19))),((67,63),(((((74,(73,72)),((76,75),71)),((77,70),((45,44),43))),(((56,55),(39,((49,48),(28,27)))),((52,((62,61),40)),(14,13)))),(68,(66,(((57,(50,35)),34),3)))))))))))),1);
   tree tree_6023 [p = 0.000, P = 0.574] = [&W 0.000095] (((9,((10,8),7)),2),(46,((42,(12,5)),(18,((64,(38,11)),(((37,((54,21),15)),((36,29),6)),(((69,(47,((31,24),23))),(58,(((25,((51,30),(26,22))),(53,(78,(17,16)))),4))),((((65,(59,(60,41))),20),(33,(32,19))),((67,(68,63)),(((((76,75),((74,(73,72)),71)),((77,70),((45,44),43))),(((56,55),((((62,61),40),39),((49,48),(28,27)))),(52,(14,13)))),(66,(34,((57,(50,35)),3)))))))))))),1);
   tree tree_6024 [p = 0.000, P = 0.574] = [&W 0.000095] (((9,((10,8),7)),2),((46,(42,(12,5))),(18,((64,(38,11)),((((36,29),(37,((54,21),15))),6),((((69,58),(47,(24,(31,23)))),((25,((51,30),(26,22))),((53,(78,(17,16))),4))),((20,((65,(59,(60,41))),(33,(32,19)))),((67,(68,63)),(((((74,(73,72)),((76,75),71)),((77,70),((45,44),43))),((((56,55),39),(((62,61),40),((49,48),(28,27)))),(52,(14,13)))),(66,(34,((57,(50,35)),3))))))))))),1);
   tree tree_6025 [p = 0.000, P = 0.574] = [&W 0.000095] (((9,((10,8),7)),2),((46,(42,(12,5))),(18,((64,(38,11)),((((36,29),((54,21),(37,15))),6),((((69,58),(47,(31,(24,23)))),((25,(((51,30),26),22)),((53,(78,(17,16))),4))),((20,((65,(59,(60,41))),(33,(32,19)))),(63,(67,(((((76,75),((74,(73,72)),71)),(77,(70,((45,44),43)))),((56,55),((((62,61),40),(39,((49,48),(28,27)))),(52,(14,13))))),(66,(68,(34,((57,(50,35)),3))))))))))))),1);
   tree tree_6026 [p = 0.000, P = 0.574] = [&W 0.000095] (((9,((10,8),7)),2),((46,(42,(12,5))),(18,((64,(38,11)),(((37,((54,21),15)),((36,29),6)),((((69,58),(47,(31,(24,23)))),(((25,(51,(26,(30,22)))),(53,(78,(17,16)))),4)),((((59,(60,41)),(65,20)),(32,(33,19))),((67,(68,63)),(((((74,(73,72)),((76,75),71)),(77,(70,((45,44),43)))),(52,(((56,55),(((62,61),40),(39,((49,48),(28,27))))),(14,13)))),(66,(34,((57,(50,35)),3))))))))))),1);
   tree tree_6027 [p = 0.000, P = 0.574] = [&W 0.000095] (((9,((10,8),7)),2),((46,(42,(12,5))),(18,((64,(38,11)),(((37,((54,21),15)),((36,29),6)),((69,(((58,47),(31,(24,23))),((25,((51,30),(26,22))),((53,(78,(17,16))),4)))),((((59,(60,41)),(65,20)),(33,(32,19))),(((68,(67,63)),((((74,(73,72)),((76,75),71)),((77,70),((45,44),43))),((((56,55),52),((((62,61),40),39),((49,48),(28,27)))),(14,13)))),(66,(34,((57,(50,35)),3)))))))))),1);
   tree tree_6028 [p = 0.000, P = 0.574] = [&W 0.000095] (((9,((10,8),7)),2),((46,(42,(12,5))),(18,((64,(38,11)),((37,(((36,29),15),((54,21),6))),(20,(((69,(47,(24,(31,23)))),(58,((25,(51,(26,(30,22)))),((53,(78,(17,16))),4)))),(((65,(59,(60,41))),(33,(32,19))),(((67,(68,63)),((((74,(73,72)),((76,75),71)),((77,70),((45,44),43))),(((56,55),(((62,61),40),(39,((49,48),(28,27))))),(52,(14,13))))),(66,((57,(50,35)),(34,3))))))))))),1);
   tree tree_6029 [p = 0.000, P = 0.574] = [&W 0.000095] (((9,((10,8),7)),2),((46,(42,(12,5))),(18,(((36,29),(64,(38,11))),(((37,((54,21),15)),6),(((69,((58,47),(31,(24,23)))),((25,((51,30),(26,22))),((53,(78,(17,16))),4))),((((65,(59,(60,41))),20),(33,(32,19))),((67,(68,63)),(((((74,(73,72)),((76,75),71)),((77,70),((45,44),43))),(((((62,61),40),39),((49,48),(28,27))),((56,55),(52,(14,13))))),(66,(34,((57,(50,35)),3))))))))))),1);
   tree tree_6030 [p = 0.000, P = 0.574] = [&W 0.000095] (((9,((10,8),7)),2),((46,(42,(12,5))),(18,((64,(38,11)),((((37,(54,21)),15),((36,29),6)),((((58,47),(69,(24,(31,23)))),(((25,((51,30),(26,22))),(53,(78,(17,16)))),4)),((20,((65,(59,(60,41))),(33,(32,19)))),((67,(68,63)),((((((76,75),(74,(73,72))),71),((77,70),((45,44),43))),(((((62,61),40),39),((49,48),(28,27))),((56,55),(52,(14,13))))),(66,(34,((57,(50,35)),3))))))))))),1);
   tree tree_6031 [p = 0.000, P = 0.574] = [&W 0.000095] (((9,((10,8),7)),2),((46,(42,(12,5))),(18,(64,((38,11),((37,(((54,21),15),((36,29),6))),((((69,58),(47,((31,24),23))),(((25,(((51,30),26),22)),(53,(78,(17,16)))),4)),(((59,(60,41)),((65,20),(33,(32,19)))),(((67,(68,63)),((((74,(73,72)),((76,75),71)),(77,(70,((45,44),43)))),(((((62,61),40),((56,55),39)),((49,48),(28,27))),(52,(14,13))))),(66,(34,((57,(50,35)),3))))))))))),1);
   tree tree_6032 [p = 0.000, P = 0.575] = [&W 0.000095] (((9,((10,8),7)),2),(46,((42,(12,5)),(18,((64,(38,11)),(((37,((54,21),15)),((36,29),6)),(((69,(47,((31,24),23))),(58,((25,((51,30),(26,22))),((53,(78,(17,16))),4)))),((((59,(60,41)),(65,20)),(33,(32,19))),(((((74,(73,72)),((76,75),71)),(70,(77,((45,44),43)))),((56,55),(((((62,61),40),39),((49,48),(28,27))),(52,(14,13))))),((67,(68,63)),(66,(34,((57,(50,35)),3)))))))))))),1);
   tree tree_6033 [p = 0.000, P = 0.575] = [&W 0.000095] (((9,((10,8),7)),2),(46,((42,(12,5)),(18,((64,(38,11)),((((37,(54,21)),15),((36,29),6)),(((69,(58,(47,((31,24),23)))),((25,((51,30),(26,22))),((53,(78,(17,16))),4))),(((65,(59,(60,41))),(20,(33,(32,19)))),(((67,(68,63)),((((74,(73,72)),((76,75),71)),((77,70),((45,44),43))),(52,(((56,55),39),((((62,61),40),((49,48),(28,27))),(14,13)))))),(66,(34,((57,(50,35)),3))))))))))),1);
   tree tree_6034 [p = 0.000, P = 0.575] = [&W 0.000095] (((9,((10,8),7)),2),(46,((42,(12,5)),(18,((64,(38,11)),(((37,((54,21),15)),((36,29),6)),(((69,(47,((31,24),23))),(58,((25,((51,30),(26,22))),((53,(78,(17,16))),4)))),((((65,(59,(60,41))),20),(33,(32,19))),(((68,67),63),(((((74,(73,72)),((76,75),71)),((77,70),((45,44),43))),(((((62,61),40),39),((49,48),(28,27))),((56,55),(52,(14,13))))),(66,(34,((57,(50,35)),3)))))))))))),1);
   tree tree_6035 [p = 0.000, P = 0.575] = [&W 0.000095] (((9,((10,8),7)),2),((46,(42,(12,5))),(18,((64,(38,11)),(((37,((54,21),15)),((36,29),6)),(((69,((58,47),((31,24),23))),((25,(51,(30,(26,22)))),((53,(78,(17,16))),4))),((((59,(60,41)),(65,20)),(33,(32,19))),((67,(68,63)),(((((74,(73,72)),((76,75),71)),(70,(77,((45,44),43)))),(((((62,61),40),((56,55),39)),((49,48),(28,27))),(52,(14,13)))),(66,(34,((57,(50,35)),3))))))))))),1);
   tree tree_6036 [p = 0.000, P = 0.575] = [&W 0.000095] (((9,((10,8),7)),2),((46,(42,(12,5))),(18,((64,(38,11)),(((37,((54,21),15)),((36,29),6)),((((69,58),(47,((31,24),23))),((25,((51,30),(26,22))),((53,(78,(17,16))),4))),((((59,(60,41)),(65,20)),(33,(32,19))),((67,(68,63)),(((((74,(73,72)),((76,75),71)),(70,(77,((45,44),43)))),(((((62,61),40),((56,55),39)),((49,48),(28,27))),(52,(14,13)))),(66,(34,((57,(50,35)),3))))))))))),1);
   tree tree_6037 [p = 0.000, P = 0.575] = [&W 0.000095] (((9,((10,8),7)),2),((46,(42,(12,5))),(18,((64,(38,11)),(((37,((54,21),15)),((36,29),6)),((((69,58),(47,((31,24),23))),((25,((51,30),(26,22))),((53,(78,(17,16))),4))),((20,((65,(59,(60,41))),(33,(32,19)))),(((67,(68,63)),(((((76,75),(74,(73,72))),71),(70,(77,((45,44),43)))),(((((62,61),40),39),((49,48),(28,27))),((56,55),(52,(14,13)))))),(66,(34,((57,(50,35)),3)))))))))),1);
   tree tree_6038 [p = 0.000, P = 0.575] = [&W 0.000095] (((9,((10,8),7)),2),(46,((42,(12,5)),(18,((64,(38,11)),(((37,((54,21),15)),((36,29),6)),(((69,(47,((31,24),23))),(58,((25,((51,30),(26,22))),((53,(78,(17,16))),4)))),(((65,(59,(60,41))),(20,(33,(32,19)))),((67,(68,63)),(((((74,(73,72)),((76,75),71)),(70,(77,((45,44),43)))),(52,(((56,55),((((62,61),40),39),((49,48),(28,27)))),(14,13)))),(66,(34,((57,(50,35)),3)))))))))))),1);
   tree tree_6039 [p = 0.000, P = 0.575] = [&W 0.000095] (((9,((10,8),7)),2),((46,(42,(12,5))),(18,((64,(38,11)),(((37,((54,21),15)),((36,29),6)),((((69,58),(47,((31,24),23))),((25,((51,30),(26,22))),((53,(78,(17,16))),4))),((((59,(60,41)),(65,20)),(33,(32,19))),((67,63),(((((74,(73,72)),((76,75),71)),((77,70),((45,44),43))),(((56,55),(39,((49,48),(28,27)))),((52,((62,61),40)),(14,13)))),(68,(66,(34,((57,(50,35)),3)))))))))))),1);
   tree tree_6040 [p = 0.000, P = 0.575] = [&W 0.000095] (((9,((10,8),7)),2),(46,((42,(12,5)),(18,((64,(38,11)),(((37,((54,21),15)),((36,29),6)),(((69,(47,((31,24),23))),(58,((25,((51,30),(26,22))),((53,(78,(17,16))),4)))),(((65,20),((59,(60,41)),(33,(32,19)))),((67,(68,63)),(((((74,(73,72)),((76,75),71)),((77,70),((45,44),43))),(((((62,61),40),((56,55),39)),((49,48),(28,27))),(52,(14,13)))),(66,(34,((57,(50,35)),3)))))))))))),1);
   tree tree_6041 [p = 0.000, P = 0.575] = [&W 0.000095] (((9,((10,8),7)),2),(46,((42,(12,5)),(18,((64,(38,11)),(((37,((54,21),15)),((36,29),6)),(((69,((58,47),((31,24),23))),((25,((51,30),(26,22))),((53,(78,(17,16))),4))),((((65,(59,(60,41))),20),(33,(32,19))),((67,(68,63)),(((((74,(73,72)),((76,75),71)),(70,(77,((45,44),43)))),(((56,55),(39,(((62,61),40),((49,48),(28,27))))),(52,(14,13)))),(66,(34,((57,(50,35)),3)))))))))))),1);
   tree tree_6042 [p = 0.000, P = 0.575] = [&W 0.000095] (((9,((10,8),7)),2),((46,(42,(12,5))),(18,((64,(38,11)),((((37,(54,21)),15),((36,29),6)),((((69,58),(47,((31,24),23))),((25,((51,30),(26,22))),((53,(78,(17,16))),4))),((((59,(60,41)),(65,20)),(33,(32,19))),((67,63),(((((74,(73,72)),((76,75),71)),((77,70),((45,44),43))),(((((62,61),40),39),((49,48),(28,27))),((56,55),(52,(14,13))))),(66,(68,(34,((57,(50,35)),3)))))))))))),1);
   tree tree_6043 [p = 0.000, P = 0.576] = [&W 0.000095] (((9,((10,8),7)),2),((46,(42,(12,5))),(18,(64,((38,11),((37,(((54,21),15),((36,29),6))),(((47,((69,58),((31,24),23))),((25,((51,30),(26,22))),((53,(78,(17,16))),4))),((20,((65,(59,(60,41))),(33,(32,19)))),((67,63),(((((74,(73,72)),((76,75),71)),((77,70),((45,44),43))),(((((62,61),40),39),((49,48),(28,27))),((56,55),(52,(14,13))))),(68,(66,(34,((57,(50,35)),3))))))))))))),1);
   tree tree_6044 [p = 0.000, P = 0.576] = [&W 0.000095] (((9,((10,8),7)),2),((46,(42,(12,5))),(18,((64,(38,11)),((((37,(54,21)),15),((36,29),6)),((((69,58),(47,((31,24),23))),((25,((51,30),(26,22))),((53,(78,(17,16))),4))),((((59,(60,41)),(65,20)),(33,(32,19))),((67,(68,63)),(((((74,(73,72)),((76,75),71)),(77,(70,((45,44),43)))),((((56,55),39),(((62,61),40),((49,48),(28,27)))),(52,(14,13)))),(66,(34,((57,(50,35)),3))))))))))),1);
   tree tree_6045 [p = 0.000, P = 0.576] = [&W 0.000095] (((9,((10,8),7)),2),(46,((42,(12,5)),(18,((64,(38,11)),((((54,21),(37,15)),((36,29),6)),(((((69,58),47),((31,24),23)),((25,((51,30),(26,22))),((53,(78,(17,16))),4))),((((59,(60,41)),(65,20)),(33,(32,19))),((67,63),(((((76,75),((74,(73,72)),71)),((77,70),((45,44),43))),((((62,61),40),((49,48),(28,27))),(((56,55),39),(52,(14,13))))),(68,(66,(34,((57,(50,35)),3))))))))))))),1);
   tree tree_6046 [p = 0.000, P = 0.576] = [&W 0.000095] (((9,((10,8),7)),2),((46,(12,(42,5))),(18,((64,(38,11)),(((37,((54,21),15)),((36,29),6)),((((69,58),(47,((31,24),23))),((25,((51,30),(26,22))),((53,(78,(17,16))),4))),((((59,(60,41)),(65,20)),((33,32),19)),((67,(68,63)),(((((74,(73,72)),((76,75),71)),((77,70),((45,44),43))),(((56,55),(((62,61),40),(39,((49,48),(28,27))))),(52,(14,13)))),(66,((57,(50,35)),(34,3))))))))))),1);
   tree tree_6047 [p = 0.000, P = 0.576] = [&W 0.000095] (((9,((10,8),7)),2),((46,(42,(12,5))),(18,((64,(38,11)),(((37,((54,21),15)),((36,29),6)),((((69,58),(47,((31,24),23))),((25,((51,30),(26,22))),((53,(78,(17,16))),4))),((((60,(59,41)),(65,20)),(33,(32,19))),((67,(68,63)),(((((74,(73,72)),((76,75),71)),(70,(77,((45,44),43)))),(((((62,61),40),39),((49,48),(28,27))),((56,55),(52,(14,13))))),(66,(34,((57,(50,35)),3))))))))))),1);
   tree tree_6048 [p = 0.000, P = 0.576] = [&W 0.000095] (((9,((10,8),7)),2),(46,((42,(12,5)),(18,((64,(38,11)),(((37,((54,21),15)),((36,29),6)),((((69,58),(47,((31,24),23))),((25,((51,30),(26,22))),((53,(78,(17,16))),4))),(((65,(59,(60,41))),(20,(33,(32,19)))),(((67,(68,63)),((((74,(73,72)),((76,75),71)),((77,70),((45,44),43))),((56,55),(((((62,61),40),39),((49,48),(28,27))),(52,(14,13)))))),(66,(34,((57,(50,35)),3))))))))))),1);
   tree tree_6049 [p = 0.000, P = 0.576] = [&W 0.000095] (((9,((10,8),7)),2),((46,(42,(12,5))),(18,((64,(38,11)),(((37,((54,21),15)),((36,29),6)),((((69,58),(47,((31,24),23))),((25,((51,30),(26,22))),((53,(78,(17,16))),4))),((((59,(60,41)),(65,20)),(33,(32,19))),(((67,(68,63)),((((74,(73,72)),((76,75),71)),((77,70),((45,44),43))),((52,((((62,61),40),((56,55),39)),((49,48),(28,27)))),(14,13)))),(66,(34,((57,(50,35)),3)))))))))),1);
   tree tree_6050 [p = 0.000, P = 0.576] = [&W 0.000095] (((9,((10,8),7)),2),((46,(42,(12,5))),(18,((64,(38,11)),(37,((((54,21),15),((36,29),6)),(((58,(47,((31,24),23))),(69,((25,((51,30),(26,22))),((53,(78,(17,16))),4)))),((20,((65,(59,(60,41))),(33,(32,19)))),((67,(68,63)),(((((74,(73,72)),((76,75),71)),((77,70),((45,44),43))),(52,(((((62,61),40),((56,55),39)),((49,48),(28,27))),(14,13)))),(66,(34,((57,(50,35)),3)))))))))))),1);
   tree tree_6051 [p = 0.000, P = 0.576] = [&W 0.000095] (((9,((10,8),7)),2),((46,(42,(12,5))),(18,((64,(38,11)),(((37,((54,21),15)),((36,29),6)),((((69,58),(47,((31,24),23))),((25,((51,30),(26,22))),((53,(78,(17,16))),4))),((((59,(60,41)),(65,20)),(33,(32,19))),((67,(68,63)),(((((74,(73,72)),((76,75),71)),((77,70),((45,44),43))),(((((62,61),40),((56,55),39)),((49,48),(28,27))),(52,(14,13)))),(66,(34,((57,(50,35)),3))))))))))),1);
   tree tree_6052 [p = 0.000, P = 0.576] = [&W 0.000095] (((9,((10,8),7)),2),((46,(42,(12,5))),(18,((64,(38,11)),((((54,21),(37,15)),((36,29),6)),((((69,58),(47,((31,24),23))),((25,((51,30),(26,22))),((53,(78,(17,16))),4))),((((65,(59,(60,41))),20),(33,(32,19))),(((67,(68,63)),((((74,(73,72)),((76,75),71)),((77,70),((45,44),43))),(((56,55),((((62,61),40),39),((49,48),(28,27)))),(52,(14,13))))),(66,(34,((57,(50,35)),3)))))))))),1);
   tree tree_6053 [p = 0.000, P = 0.577] = [&W 0.000095] (((9,((10,8),7)),2),((46,(42,(12,5))),(18,((64,(38,11)),(((37,((54,21),15)),((36,29),6)),((((69,58),(47,((31,24),23))),((25,((51,30),(26,22))),((53,(78,(17,16))),4))),(((65,(59,(60,41))),(20,(33,(32,19)))),(((67,(68,63)),((((74,(73,72)),((76,75),71)),((77,70),((45,44),43))),(52,((((62,61),40),(39,((49,48),(28,27)))),((56,55),(14,13)))))),(66,(34,((57,(50,35)),3)))))))))),1);
   tree tree_6054 [p = 0.000, P = 0.577] = [&W 0.000095] (((9,((10,8),7)),2),((46,(42,(12,5))),(18,((64,(38,11)),(((37,((54,21),15)),((36,29),6)),((((69,58),(47,((31,24),23))),((25,((51,30),(26,22))),((53,(78,(17,16))),4))),(((65,(59,(60,41))),(20,(33,(32,19)))),((67,63),(((((74,(73,72)),((76,75),71)),(70,(77,((45,44),43)))),((39,(((62,61),40),((49,48),(28,27)))),((56,55),(52,(14,13))))),(68,(66,(34,((57,(50,35)),3)))))))))))),1);
   tree tree_6055 [p = 0.000, P = 0.577] = [&W 0.000095] (((9,((10,8),7)),2),((46,(42,(12,5))),(18,((64,(38,11)),(((37,((54,21),15)),((36,29),6)),((58,((47,((31,24),23)),(69,((25,((51,30),(26,22))),((53,(78,(17,16))),4))))),((20,((65,(59,(60,41))),(33,(32,19)))),(67,((68,63),((((74,((73,72),((76,75),71))),((77,70),((45,44),43))),((((62,61),40),(39,((49,48),(28,27)))),((56,55),(52,(14,13))))),(66,(34,((57,(50,35)),3)))))))))))),1);
   tree tree_6056 [p = 0.000, P = 0.577] = [&W 0.000095] (((9,((10,8),7)),2),((42,(12,5)),(18,(46,((64,(38,11)),(((37,((54,21),15)),((36,29),6)),(((69,(58,(47,((31,24),23)))),((25,((51,30),(26,22))),(53,((78,(17,16)),4)))),((20,((65,(59,(60,41))),(33,(32,19)))),(((((74,(73,72)),((76,75),71)),(70,(77,((45,44),43)))),(((56,55),(((62,61),40),(39,((49,48),(28,27))))),(52,(14,13)))),((67,63),(68,(66,(34,((57,(50,35)),3))))))))))))),1);
   tree tree_6057 [p = 0.000, P = 0.577] = [&W 0.000095] (((9,((10,8),7)),2),((46,(42,(12,5))),(18,((64,(38,11)),(37,((((54,21),15),((36,29),6)),((((69,58),(47,((31,24),23))),((25,((51,30),(26,22))),((53,(78,(17,16))),4))),((((59,(60,41)),(65,20)),(33,(32,19))),((((68,67),63),((((74,(73,72)),((76,75),71)),(70,(77,((45,44),43)))),(((((62,61),40),((56,55),39)),((49,48),(28,27))),(52,(14,13))))),(66,((57,(50,35)),(34,3))))))))))),1);
   tree tree_6058 [p = 0.000, P = 0.577] = [&W 0.000095] (((9,((10,8),7)),2),((42,(12,5)),(18,(46,((64,(38,11)),((((37,(54,21)),15),((36,29),6)),(((((69,58),47),(31,(24,23))),((25,((51,30),(26,22))),((53,(78,(17,16))),4))),((((65,(59,(60,41))),20),(33,(32,19))),((67,63),(((((74,(73,72)),((76,75),71)),((77,70),((45,44),43))),((((56,55),39),(((62,61),40),((49,48),(28,27)))),(52,(14,13)))),(68,(66,(34,((57,(50,35)),3))))))))))))),1);
   tree tree_6059 [p = 0.000, P = 0.577] = [&W 0.000095] (((9,((10,8),7)),2),(46,((42,(12,5)),(18,((64,(38,11)),((((37,(54,21)),15),((36,29),6)),(((((69,58),47),(31,(24,23))),((25,((51,30),(26,22))),((53,(78,(17,16))),4))),(((59,(60,41)),((65,20),(33,(32,19)))),((67,(68,63)),(((((76,75),((74,(73,72)),71)),(70,(77,((45,44),43)))),(52,(((56,55),((((62,61),40),39),((49,48),(28,27)))),(14,13)))),(66,(34,((57,(50,35)),3)))))))))))),1);
   tree tree_6060 [p = 0.000, P = 0.577] = [&W 0.000095] (((9,((10,8),7)),2),((46,(42,(12,5))),(18,((64,(38,11)),(((37,((54,21),15)),((36,29),6)),(((69,((58,47),((31,24),23))),((25,((51,30),(26,22))),((53,(78,(17,16))),4))),((((65,(59,(60,41))),20),(33,(32,19))),(((((76,75),((74,(73,72)),71)),(70,(77,((45,44),43)))),((39,((49,48),(28,27))),((56,55),(((62,61),40),(52,(14,13)))))),(67,(63,(68,(66,((57,(50,35)),(34,3))))))))))))),1);
   tree tree_6061 [p = 0.000, P = 0.577] = [&W 0.000095] (((9,((10,8),7)),2),((46,(42,(12,5))),(18,((64,(38,11)),(((37,((54,21),15)),((36,29),6)),(((69,(47,(58,((31,24),23)))),((25,((51,30),(26,22))),((53,(78,(17,16))),4))),((((59,(60,41)),(65,20)),(33,(32,19))),((67,(68,63)),(((((76,75),((74,(73,72)),71)),((77,70),((45,44),43))),((52,((56,55),(39,(((62,61),40),((49,48),(28,27)))))),(14,13))),(66,(34,((57,(50,35)),3))))))))))),1);
   tree tree_6062 [p = 0.000, P = 0.577] = [&W 0.000095] (((9,((10,8),7)),2),((46,(42,(12,5))),(18,((64,(38,11)),(((37,((54,21),15)),((36,29),6)),(((47,((31,24),23)),(69,(58,((25,((51,30),(26,22))),((53,(78,(17,16))),4))))),((((59,(60,41)),(65,20)),(33,(32,19))),(((67,(68,63)),((((74,(73,72)),((76,75),71)),((77,70),((45,44),43))),((52,((56,55),(39,(((62,61),40),((49,48),(28,27)))))),(14,13)))),(66,((57,(50,35)),(34,3)))))))))),1);
   tree tree_6063 [p = 0.000, P = 0.577] = [&W 0.000095] (((9,((10,8),7)),2),((46,(42,(12,5))),(18,((64,(38,11)),((((37,((65,54),21)),15),((36,29),6)),(((24,(31,23)),(47,(69,(58,((25,((51,30),(26,22))),((53,(78,(17,16))),4)))))),((((59,(60,41)),20),(33,(32,19))),((67,(68,63)),(((((74,(73,72)),((76,75),71)),((77,70),((45,44),43))),((52,(((56,55),((62,61),40)),(39,((49,48),(28,27))))),(14,13))),(66,(34,((57,(50,35)),3))))))))))),1);
   tree tree_6064 [p = 0.000, P = 0.578] = [&W 0.000095] (((9,((10,8),7)),2),(46,((42,(12,5)),(18,((64,(38,11)),(((37,((54,21),15)),((36,29),6)),((((69,58),(47,((31,24),23))),((25,(((51,30),26),22)),((53,(78,(17,16))),4))),(((65,(59,(60,41))),(20,(33,(32,19)))),(((68,67),63),(((((74,(73,72)),((76,75),71)),(70,(77,((45,44),43)))),((56,55),((((62,61),40),(39,((49,48),(28,27)))),(52,(14,13))))),(66,(34,((57,(50,35)),3)))))))))))),1);
   tree tree_6065 [p = 0.000, P = 0.578] = [&W 0.000095] (((9,((10,8),7)),2),((46,(42,(12,5))),(18,((64,(38,11)),((37,(((54,21),15),((36,29),6))),((69,((47,(24,(31,23))),(58,((25,(51,(30,(26,22)))),((53,(78,(17,16))),4))))),((((59,(60,41)),(65,20)),(33,(32,19))),((((68,67),63),((((76,75),((74,(73,72)),71)),(70,(77,((45,44),43)))),((56,55),(((((62,61),40),39),((49,48),(28,27))),(52,(14,13)))))),(66,(34,((57,(50,35)),3)))))))))),1);
   tree tree_6066 [p = 0.000, P = 0.578] = [&W 0.000095] (((9,((10,8),7)),2),((46,(42,(12,5))),(18,((64,(38,11)),(((37,((54,21),15)),((36,29),6)),((((69,58),(47,((31,24),23))),((25,((51,30),(26,22))),((53,(78,(17,16))),4))),((((59,(60,41)),(65,20)),(32,(33,19))),((67,(68,63)),(((((74,(73,72)),((76,75),71)),((77,70),((45,44),43))),(((((62,61),40),39),((49,48),(28,27))),((56,55),(52,(14,13))))),(66,((57,(50,35)),(34,3))))))))))),1);
   tree tree_6067 [p = 0.000, P = 0.578] = [&W 0.000095] (((9,((10,8),7)),2),((46,(42,(12,5))),(18,((64,(38,11)),((((54,21),(37,15)),((36,29),6)),(((47,(24,(31,23))),((69,58),((25,((51,30),(26,22))),((53,(78,(17,16))),4)))),((((65,(59,(60,41))),20),(33,(32,19))),((((68,67),63),((((74,(73,72)),((76,75),71)),((77,70),((45,44),43))),(((56,55),39),((((62,61),40),((49,48),(28,27))),(52,(14,13)))))),(66,((57,(50,35)),(34,3)))))))))),1);
   tree tree_6068 [p = 0.000, P = 0.578] = [&W 0.000095] (((9,((10,8),7)),2),(46,((42,(12,5)),(18,((64,(38,11)),(((37,((54,21),15)),((36,29),6)),(((47,((31,24),23)),(69,(58,((25,((51,30),(26,22))),((53,(78,(17,16))),4))))),((20,((65,(59,(60,41))),(33,(32,19)))),((((68,67),63),((((74,(73,72)),((76,75),71)),((77,70),((45,44),43))),((56,55),((39,(((62,61),40),((49,48),(28,27)))),(52,(14,13)))))),(66,(34,((57,(50,35)),3))))))))))),1);
   tree tree_6069 [p = 0.000, P = 0.578] = [&W 0.000095] (((9,((10,8),7)),2),(46,((42,(12,5)),(18,((64,(38,11)),(((37,((54,21),15)),((36,29),6)),((((69,58),(47,((31,24),23))),((25,((51,30),(26,22))),((53,(78,(17,16))),4))),((20,((65,(59,(60,41))),(33,(32,19)))),((67,(68,63)),(((((74,(73,72)),((76,75),71)),((77,70),((45,44),43))),((52,((56,55),(((62,61),40),(39,((49,48),(28,27)))))),(14,13))),(66,(34,((57,(50,35)),3)))))))))))),1);
   tree tree_6070 [p = 0.000, P = 0.578] = [&W 0.000095] (((9,((10,8),7)),2),((46,(42,(12,5))),(18,((64,(38,11)),(((37,((54,21),15)),((36,29),6)),(((47,((69,58),((31,24),23))),((25,((51,30),(26,22))),((53,(78,(17,16))),4))),((((65,(59,(60,41))),20),(33,(32,19))),(((67,(68,63)),((((74,(73,72)),((76,75),71)),((77,70),((45,44),43))),((56,55),((((62,61),40),(39,((49,48),(28,27)))),(52,(14,13)))))),(66,(34,((57,(50,35)),3)))))))))),1);
   tree tree_6071 [p = 0.000, P = 0.578] = [&W 0.000095] (((9,((10,8),7)),2),((46,(42,(12,5))),(18,((64,(38,11)),(((37,((54,21),15)),((36,29),6)),(((58,(69,(47,((31,24),23)))),((25,(51,(30,(26,22)))),((53,(78,(17,16))),4))),((((59,(60,41)),(65,20)),(33,(32,19))),((67,(68,63)),(((((74,(73,72)),((76,75),71)),((77,70),((45,44),43))),((((62,61),40),(39,((49,48),(28,27)))),((56,55),(52,(14,13))))),(66,(34,((57,(50,35)),3))))))))))),1);
   tree tree_6072 [p = 0.000, P = 0.578] = [&W 0.000095] (((9,((10,8),7)),2),((46,(42,(12,5))),(18,((64,(38,11)),(((37,((54,21),15)),((36,29),6)),((((69,58),(47,((31,24),23))),((25,((51,30),(26,22))),((53,(78,(17,16))),4))),((((59,(60,41)),(65,20)),(33,(32,19))),(((68,(67,63)),((((74,(73,72)),((76,75),71)),(77,(70,((45,44),43)))),((56,55),((((62,61),40),(39,((49,48),(28,27)))),(52,(14,13)))))),(66,(34,((57,(50,35)),3)))))))))),1);
   tree tree_6073 [p = 0.000, P = 0.578] = [&W 0.000095] (((9,((10,8),7)),2),((46,(42,(12,5))),(18,((64,(38,11)),(((37,((54,21),15)),(((36,29),20),6)),(((69,(58,(47,((31,24),23)))),((25,(26,((51,30),22))),((53,(78,(17,16))),4))),(((65,(59,(60,41))),(33,(32,19))),(((67,(68,63)),((((74,(73,72)),((76,75),71)),(70,(77,((45,44),43)))),(((56,55),((((62,61),40),39),((49,48),(28,27)))),(52,(14,13))))),(66,(34,((57,(50,35)),3)))))))))),1);
   tree tree_6074 [p = 0.000, P = 0.579] = [&W 0.000095] (((9,((10,8),7)),2),((46,(12,(42,5))),(18,((64,(38,11)),(((37,((54,21),15)),(((36,29),20),6)),(((69,58),((47,((31,24),23)),((25,(((51,30),26),22)),((53,(78,(17,16))),4)))),((65,((59,(60,41)),(33,(32,19)))),((67,(68,63)),(((((74,(73,72)),((76,75),71)),((77,70),((45,44),43))),((56,55),((39,(((62,61),40),((49,48),(28,27)))),(52,(14,13))))),(66,(34,((57,(50,35)),3))))))))))),1);
   tree tree_6075 [p = 0.000, P = 0.579] = [&W 0.000095] (((9,((10,8),7)),2),(46,((42,(12,5)),(18,(((36,29),(64,(38,11))),((((54,21),(37,15)),(20,6)),(((((69,58),47),(24,(31,23))),((25,((51,30),(26,22))),(53,((78,(17,16)),4)))),(((65,(59,(60,41))),(33,(32,19))),(((67,63),(((((76,75),(74,(73,72))),71),(70,(77,((45,44),43)))),((56,55),((((62,61),40),(39,((49,48),(28,27)))),(52,(14,13)))))),((68,66),(34,((57,(50,35)),3))))))))))),1);
   tree tree_6076 [p = 0.000, P = 0.579] = [&W 0.000095] (((9,((10,8),7)),2),((46,(42,(12,5))),(18,((64,(38,11)),(((37,((54,21),15)),(20,((36,29),6))),((((69,58),(47,((31,24),23))),((25,((51,30),(26,22))),((53,(78,(17,16))),4))),(((65,(59,(60,41))),(33,(32,19))),((67,(68,63)),(((((74,(73,72)),((76,75),71)),((77,70),((45,44),43))),((56,55),((((62,61),40),(39,((49,48),(28,27)))),(52,(14,13))))),(66,(34,((57,(50,35)),3))))))))))),1);
   tree tree_6077 [p = 0.000, P = 0.579] = [&W 0.000095] (((9,((10,8),7)),2),((46,(42,(12,5))),(18,((64,(38,11)),(((37,((54,21),15)),(20,((36,29),6))),(((69,(47,(58,(31,(24,23))))),((25,((51,30),(26,22))),((53,(78,(17,16))),4))),(((65,(60,(59,41))),(33,(32,19))),(((67,(68,63)),((((74,(73,72)),((76,75),71)),((77,70),((45,44),43))),(((56,55),(52,(((62,61),40),(39,((49,48),(28,27)))))),(14,13)))),(66,(34,((57,(50,35)),3)))))))))),1);
   tree tree_6078 [p = 0.000, P = 0.579] = [&W 0.000095] (((9,((10,8),7)),2),((46,(42,(12,5))),(18,((64,(38,11)),(((37,((54,21),15)),(((36,29),20),6)),(((47,(24,(31,23))),(69,(58,((25,((51,30),(26,22))),((53,(78,(17,16))),4))))),(((65,(59,(60,41))),(33,(32,19))),((67,63),(((((74,(73,72)),((76,75),71)),((77,70),((45,44),43))),((((62,61),40),(39,((49,48),(28,27)))),((56,55),(52,(14,13))))),(68,(66,(34,((57,(50,35)),3)))))))))))),1);
   tree tree_6079 [p = 0.000, P = 0.579] = [&W 0.000095] (((9,((10,8),7)),2),(46,((42,(12,5)),(18,((64,(38,11)),(((37,((54,21),15)),(((36,29),20),6)),(((47,(24,(31,23))),((69,58),((25,((51,30),(26,22))),((53,(78,(17,16))),4)))),(((65,(59,(60,41))),(33,(32,19))),((67,63),(((((74,(73,72)),((76,75),71)),((77,70),((45,44),43))),(((56,55),39),((((62,61),40),((49,48),(28,27))),(52,(14,13))))),(68,(66,(34,((57,(50,35)),3))))))))))))),1);
   tree tree_6080 [p = 0.000, P = 0.579] = [&W 0.000095] (((9,((10,8),7)),2),((46,(42,(12,5))),(18,((64,(38,11)),(((37,((54,21),15)),(((36,29),20),6)),(((58,(69,(47,(24,(31,23))))),((25,((51,30),(26,22))),((53,(78,(17,16))),4))),(((65,(59,(60,41))),(33,(32,19))),(((67,(68,63)),((((74,(73,72)),((76,75),71)),((77,70),((45,44),43))),(((56,55),(((62,61),40),(39,((49,48),(28,27))))),(52,(14,13))))),(66,(34,((57,(50,35)),3)))))))))),1);
   tree tree_6081 [p = 0.000, P = 0.579] = [&W 0.000095] (((9,((10,8),7)),2),((46,(42,(12,5))),(18,((64,(38,11)),((((54,21),(37,15)),(((36,29),20),6)),((((69,58),(47,(24,(31,23)))),((25,((51,30),(26,22))),((53,(78,(17,16))),4))),(((65,(59,(60,41))),(33,(32,19))),(((68,67),63),(((((76,75),((74,(73,72)),71)),(77,(70,((45,44),43)))),(((56,55),(39,(((62,61),40),((49,48),(28,27))))),(52,(14,13)))),(66,(34,((57,(50,35)),3))))))))))),1);
   tree tree_6082 [p = 0.000, P = 0.579] = [&W 0.000095] (((9,((10,8),7)),2),((46,(42,(12,5))),(18,((64,(38,11)),(((37,((54,21),15)),(((36,29),20),6)),(((69,(47,(31,(24,23)))),(58,((25,(((51,30),26),22)),((53,(78,(17,16))),4)))),((63,((65,(59,(60,41))),(33,(32,19)))),(67,(((((76,75),((74,(73,72)),71)),((77,70),((45,44),43))),(((((62,61),40),39),((49,48),(28,27))),((56,55),(52,(14,13))))),(66,(68,(34,((57,(50,35)),3)))))))))))),1);
   tree tree_6083 [p = 0.000, P = 0.579] = [&W 0.000095] (((9,((10,8),7)),2),(46,((42,(12,5)),(18,((64,(38,11)),((((37,(54,21)),15),(20,((36,29),6))),(((47,((69,58),((31,24),23))),((25,((51,30),(26,22))),((53,(78,(17,16))),4))),(((65,(59,(60,41))),(33,(32,19))),((67,(68,63)),(((((74,(73,72)),((76,75),71)),(70,(77,((45,44),43)))),(((((62,61),40),39),((49,48),(28,27))),((56,55),(52,(14,13))))),(66,(34,((57,(50,35)),3)))))))))))),1);
   tree tree_6084 [p = 0.000, P = 0.579] = [&W 0.000095] (((9,((10,8),7)),2),((46,(42,(12,5))),(18,(64,((38,11),(((37,((54,21),15)),(((36,29),20),6)),((((69,58),(47,(31,(24,23)))),((53,(78,(17,16))),((25,((51,30),(26,22))),4))),(((65,(59,(60,41))),(33,(32,19))),(((67,(68,63)),((((74,(73,72)),((76,75),71)),(70,(77,((45,44),43)))),(52,(((56,55),((((62,61),40),39),((49,48),(28,27)))),(14,13))))),(66,(34,((57,(50,35)),3))))))))))),1);
   tree tree_6085 [p = 0.000, P = 0.580] = [&W 0.000095] (((9,((10,8),7)),2),((46,(42,(12,5))),(18,((64,(38,11)),((((37,(54,21)),15),(20,((36,29),6))),(((69,(47,((31,24),23))),(58,((25,((51,30),(26,22))),((53,(78,(17,16))),4)))),(((65,(59,(60,41))),(33,(32,19))),(((67,(68,63)),(((((76,75),(74,(73,72))),71),((77,70),((45,44),43))),(52,((((56,55),39),(((62,61),40),((49,48),(28,27)))),(14,13))))),(66,(34,((57,(50,35)),3)))))))))),1);
   tree tree_6086 [p = 0.000, P = 0.580] = [&W 0.000095] (((9,((10,8),7)),2),((46,(42,(12,5))),(18,((64,(38,11)),(((37,((54,21),15)),(20,((36,29),6))),(((47,(24,(31,23))),((69,58),((25,(51,(30,(26,22)))),((53,(78,(17,16))),4)))),(((65,(59,(60,41))),(33,(32,19))),((67,63),(((((74,(73,72)),((76,75),71)),((77,70),((45,44),43))),(((((62,61),40),((56,55),39)),(((49,48),28),27)),(52,(14,13)))),(68,(66,((57,(50,35)),(34,3)))))))))))),1);
   tree tree_6087 [p = 0.000, P = 0.580] = [&W 0.000095] (((9,((10,8),7)),2),((46,(42,(12,5))),(18,(64,((38,11),(((37,((54,21),15)),(20,((36,29),6))),((((69,47),(31,(24,23))),(58,((25,(26,((51,30),22))),((53,(78,(17,16))),4)))),(((65,(59,(60,41))),(33,(32,19))),((68,(67,63)),(((((74,(73,72)),((76,75),71)),((77,70),((45,44),43))),(((56,55),(((62,61),40),(39,((49,48),(28,27))))),(52,(14,13)))),(66,(34,((57,(50,35)),3)))))))))))),1);
   tree tree_6088 [p = 0.000, P = 0.580] = [&W 0.000095] (((9,((10,8),7)),2),(46,((42,(12,5)),(18,((64,(38,11)),(((37,((54,21),15)),(20,((36,29),6))),((((69,47),(31,(24,23))),(58,((25,((51,30),(26,22))),((53,(78,(17,16))),4)))),(((65,(60,(59,41))),(33,(32,19))),(((67,(68,63)),((((76,75),((74,(73,72)),71)),((77,70),((45,44),43))),(((((62,61),40),39),((49,48),(28,27))),((56,55),(52,(14,13)))))),(66,(34,((57,(50,35)),3))))))))))),1);
   tree tree_6089 [p = 0.000, P = 0.580] = [&W 0.000095] (((9,((10,8),7)),2),((42,(12,5)),(46,(18,((64,(38,11)),(((37,((54,21),15)),(20,((36,29),6))),((69,((58,(47,(31,(24,23)))),((25,((51,30),(26,22))),((53,(78,(17,16))),4)))),(((65,(59,(60,41))),(33,(32,19))),(((67,(68,63)),(((((76,75),(74,(73,72))),71),((77,70),((45,44),43))),((56,55),(((((62,61),40),39),((49,48),(28,27))),(52,(14,13)))))),(66,(34,((57,(50,35)),3))))))))))),1);
   tree tree_6090 [p = 0.000, P = 0.580] = [&W 0.000095] (((9,((10,8),7)),2),((46,(42,(12,5))),(18,((64,(38,11)),((((54,21),(37,15)),(20,((36,29),6))),((((69,58),(47,(31,(24,23)))),((25,((51,30),(26,22))),((53,(78,(17,16))),4))),(((65,(59,(60,41))),(33,(32,19))),((67,(68,63)),(((((76,75),((74,(73,72)),71)),(70,(77,((45,44),43)))),((((56,55),39),(((62,61),40),((49,48),(28,27)))),(52,(14,13)))),(66,(34,((57,(50,35)),3))))))))))),1);
   tree tree_6091 [p = 0.000, P = 0.580] = [&W 0.000095] (((9,((10,8),7)),2),(18,((46,(42,(12,5))),((64,(38,11)),(((37,((54,21),15)),((36,29),6)),(((69,((58,47),((31,24),23))),((25,((51,30),(26,22))),((53,(78,(17,16))),4))),(20,(((65,(59,(60,41))),(33,(32,19))),(((67,(68,63)),((((74,(73,72)),((76,75),71)),((77,70),((45,44),43))),((56,55),((((62,61),40),(39,((49,48),(28,27)))),(52,(14,13)))))),(66,(34,((57,(50,35)),3))))))))))),1);
   tree tree_6092 [p = 0.000, P = 0.580] = [&W 0.000095] (((9,((10,8),7)),2),((46,(42,(12,5))),(18,((64,(38,11)),(((37,((54,21),15)),(20,((36,29),6))),((((69,58),(47,(31,(24,23)))),((25,((51,30),(26,22))),((53,(78,(17,16))),4))),(((65,(59,(60,41))),(32,(33,19))),(((68,67),63),(((((74,(73,72)),((76,75),71)),((77,70),((45,44),43))),((56,55),((((62,61),40),(39,((49,48),(28,27)))),(52,(14,13))))),(66,(34,((57,(50,35)),3))))))))))),1);
   tree tree_6093 [p = 0.000, P = 0.580] = [&W 0.000095] (((9,((10,8),7)),2),(46,((42,(12,5)),(18,((64,(38,11)),((37,(((54,21),15),(((36,29),20),6))),((69,((47,((31,24),23)),(58,((25,((51,30),(26,22))),((53,(78,(17,16))),4))))),(((65,(59,(60,41))),(33,(32,19))),((67,(68,63)),(((((74,(73,72)),((76,75),71)),((77,70),((45,44),43))),(((56,55),(39,(((62,61),40),((49,48),(28,27))))),(52,(14,13)))),(66,(34,((57,(50,35)),3)))))))))))),1);
   tree tree_6094 [p = 0.000, P = 0.580] = [&W 0.000095] (((9,((10,8),7)),2),((46,(42,(12,5))),(18,((64,(38,11)),((((54,21),(37,15)),((36,29),(20,6))),((69,((47,((31,24),23)),(58,((25,((51,30),(26,22))),((53,(78,(17,16))),4))))),(((65,(59,(60,41))),(33,(32,19))),((67,(68,63)),(((((74,(73,72)),((76,75),71)),((77,70),((45,44),43))),(((((62,61),40),((56,55),39)),((49,48),(28,27))),(52,(14,13)))),(66,(34,((57,(50,35)),3))))))))))),1);
   tree tree_6095 [p = 0.000, P = 0.581] = [&W 0.000095] (((9,((10,8),7)),2),((46,(42,(12,5))),(18,((64,(38,11)),((((54,21),(37,15)),((36,29),(20,6))),((69,((47,((31,24),23)),(58,((25,((51,30),(26,22))),((53,(78,(17,16))),4))))),(((65,(59,(60,41))),(33,(32,19))),(((67,(68,63)),((((74,(73,72)),((76,75),71)),((77,70),((45,44),43))),(((56,55),((((62,61),40),39),((49,48),(28,27)))),(52,(14,13))))),(66,(34,((57,(50,35)),3)))))))))),1);
   tree tree_6096 [p = 0.000, P = 0.581] = [&W 0.000095] (((9,((10,8),7)),2),(46,((42,(12,5)),(18,((64,(38,11)),((((54,21),15),((36,29),((37,20),6))),((((69,58),(47,(24,(31,23)))),((25,((51,30),(26,22))),((53,(78,(17,16))),4))),(((65,(59,(60,41))),(33,(32,19))),(((((74,(73,72)),((76,75),71)),((77,70),((45,44),43))),(((56,55),(((62,61),40),(39,((49,48),(28,27))))),(52,(14,13)))),((67,(68,63)),(66,(34,((57,(50,35)),3)))))))))))),1);
   tree tree_6097 [p = 0.000, P = 0.581] = [&W 0.000095] (((9,((10,8),7)),2),((46,(42,(12,5))),(18,((64,(38,11)),(((37,((54,21),15)),((36,29),(20,6))),(((69,58),((47,(31,(24,23))),((25,(((51,30),26),22)),((53,(78,(17,16))),4)))),(((65,(59,(60,41))),((33,32),19)),(((((74,(73,72)),((76,75),71)),((77,70),((45,44),43))),((((56,55),39),((49,48),(28,27))),(((62,61),40),(52,(14,13))))),((67,(68,63)),(66,((57,(50,35)),(34,3))))))))))),1);
   tree tree_6098 [p = 0.000, P = 0.581] = [&W 0.000095] (((9,((10,8),7)),2),((46,(42,(12,5))),(18,((64,(38,11)),((((54,21),(37,15)),((36,29),(20,6))),(((47,((69,58),(24,(31,23)))),((25,((51,30),(26,22))),((53,(78,(17,16))),4))),(((65,(60,(59,41))),(33,(32,19))),(((67,(68,63)),((((76,75),((74,(73,72)),71)),(70,(77,((45,44),43)))),((52,((56,55),(((62,61),40),(39,((49,48),(28,27)))))),(14,13)))),(66,(34,((57,(50,35)),3)))))))))),1);
   tree tree_6099 [p = 0.000, P = 0.581] = [&W 0.000095] (((9,((10,8),7)),2),((46,(42,(12,5))),(18,((64,(38,11)),(((37,((54,21),15)),(20,((36,29),6))),(((((69,58),47),(31,(24,23))),((25,((51,30),(26,22))),((53,(78,(17,16))),4))),(((65,(59,(60,41))),(33,(32,19))),((67,(68,63)),(((((74,(73,72)),((76,75),71)),((77,70),((45,44),43))),((((62,61),40),(39,((49,48),(28,27)))),((56,55),(52,(14,13))))),(66,(34,((57,(50,35)),3))))))))))),1);
   tree tree_6100 [p = 0.000, P = 0.581] = [&W 0.000095] (((9,((10,8),7)),2),((46,(42,(12,5))),(18,((64,(38,11)),(((37,((54,21),15)),(20,((36,29),6))),((((69,47),(31,(24,23))),(58,((25,((51,30),(26,22))),((53,(78,(17,16))),4)))),(((65,(60,(59,41))),(33,(32,19))),((67,(68,63)),(((((74,(73,72)),((76,75),71)),((77,70),((45,44),43))),(((((62,61),40),((56,55),39)),((49,48),(28,27))),(52,(14,13)))),(66,(34,((57,(50,35)),3))))))))))),1);
   tree tree_6101 [p = 0.000, P = 0.581] = [&W 0.000095] (((9,((10,8),7)),2),(46,((42,(12,5)),(18,((64,(38,11)),(((37,((54,21),15)),(((36,29),20),6)),((((69,58),(47,(31,(24,23)))),((25,((51,30),(26,22))),((53,(78,(17,16))),4))),(((65,(59,(60,41))),(33,(32,19))),(((67,(68,63)),((((74,(73,72)),((76,75),71)),((77,70),((45,44),43))),((((56,55),39),(((62,61),40),((49,48),(28,27)))),(52,(14,13))))),(66,(34,((57,(50,35)),3))))))))))),1);
   tree tree_6102 [p = 0.000, P = 0.581] = [&W 0.000095] (((9,((10,8),7)),2),((46,(42,(12,5))),(18,((64,(38,11)),((37,(((54,21),15),((36,29),(20,6)))),((69,((47,(24,(31,23))),(58,((25,(30,(51,(26,22)))),((53,(78,(17,16))),4))))),(((65,(60,(59,41))),(33,(32,19))),(((67,(68,63)),((((74,(73,72)),((76,75),71)),((77,70),((45,44),43))),((56,55),((((62,61),40),(39,((49,48),(28,27)))),(52,(14,13)))))),(66,(34,((57,(50,35)),3)))))))))),1);
   tree tree_6103 [p = 0.000, P = 0.581] = [&W 0.000095] (((9,((10,8),7)),2),(46,((42,(12,5)),(18,((64,(38,11)),((((54,21),(37,15)),((36,29),(20,6))),((((69,(58,47)),(24,(31,23))),((25,((51,30),(26,22))),((53,(78,(17,16))),4))),(((65,(59,(60,41))),(33,(32,19))),((67,(68,63)),(((((74,(73,72)),((76,75),71)),(70,(77,((45,44),43)))),((((62,61),40),((49,48),(28,27))),(((56,55),39),(52,(14,13))))),(66,(34,((57,(50,35)),3)))))))))))),1);
   tree tree_6104 [p = 0.000, P = 0.581] = [&W 0.000095] (((9,((10,8),7)),2),(46,((42,(12,5)),(18,((64,(38,11)),((((37,(54,21)),15),(((36,29),20),6)),((((69,58),(47,((31,24),23))),((25,((51,30),(26,22))),((53,(78,(17,16))),4))),(((65,(60,(59,41))),(33,(32,19))),(((((74,(73,72)),((76,75),71)),((77,70),((45,44),43))),((56,55),((((62,61),40),(39,((49,48),(28,27)))),(52,(14,13))))),((67,(68,63)),(66,((57,(50,35)),(34,3)))))))))))),1);
   tree tree_6105 [p = 0.000, P = 0.581] = [&W 0.000095] (((9,((10,8),7)),2),(46,((42,(12,5)),(18,((64,(38,11)),(((37,((54,21),15)),(((36,29),20),6)),(((47,((31,24),23)),(69,(58,((25,((51,30),(26,22))),((53,(78,(17,16))),4))))),(((65,(59,(60,41))),(33,(32,19))),((67,63),(((((74,(73,72)),((76,75),71)),((77,70),((45,44),43))),(52,(((56,55),(((62,61),40),(39,(((49,48),28),27)))),(14,13)))),(66,(68,(34,((57,(50,35)),3))))))))))))),1);
   tree tree_6106 [p = 0.000, P = 0.582] = [&W 0.000095] (((9,((10,8),7)),2),((46,(42,(12,5))),(18,((64,(38,11)),(((37,((54,21),15)),(((36,29),20),6)),((((69,58),(47,((31,24),23))),((25,((51,30),(26,22))),((53,(78,(17,16))),4))),(((65,(59,(60,41))),(33,(32,19))),(((67,(68,63)),((((74,(73,72)),((76,75),71)),((77,70),((45,44),43))),(52,((((56,55),39),(((62,61),40),((49,48),(28,27)))),(14,13))))),(66,(34,((57,(50,35)),3)))))))))),1);
   tree tree_6107 [p = 0.000, P = 0.582] = [&W 0.000095] (((9,((10,8),7)),2),((46,(42,(12,5))),(18,(64,((38,11),(((37,((54,21),15)),(((36,29),20),6)),(((69,(47,(24,(31,23)))),(58,((25,((51,30),(26,22))),((53,(78,(17,16))),4)))),(((65,(59,(60,41))),(33,(32,19))),(((67,(68,63)),(((((76,75),(74,(73,72))),71),(77,(70,((45,44),43)))),((((62,61),40),(39,((49,48),(28,27)))),((56,55),(52,(14,13)))))),(66,(34,((57,(50,35)),3))))))))))),1);
   tree tree_6108 [p = 0.000, P = 0.582] = [&W 0.000095] (((9,((10,8),7)),2),(46,((42,(12,5)),(18,((64,(38,11)),((((37,(54,21)),15),(20,((36,29),6))),(((47,(31,(24,23))),(69,(58,((25,((51,30),(26,22))),((53,(78,(17,16))),4))))),(((65,(59,(60,41))),(33,(32,19))),((67,(68,63)),(((((74,(73,72)),((76,75),71)),((77,70),((45,44),43))),(((((62,61),40),((56,55),39)),((49,48),(28,27))),(52,(14,13)))),(66,((57,(50,35)),(34,3)))))))))))),1);
   tree tree_6109 [p = 0.000, P = 0.582] = [&W 0.000095] (((9,((10,8),7)),2),((46,(42,(12,5))),(18,((64,(38,11)),((((54,21),(37,15)),((36,29),(20,6))),((((69,47),((31,24),23)),(58,((25,(26,((51,30),22))),((53,(78,(17,16))),4)))),(((65,(60,(59,41))),(33,(32,19))),(((67,(68,63)),((((74,(73,72)),((76,75),71)),(70,(77,((45,44),43)))),((((62,61),40),(39,((49,48),(28,27)))),((56,55),(52,(14,13)))))),(66,(34,((57,(50,35)),3)))))))))),1);
   tree tree_6110 [p = 0.000, P = 0.582] = [&W 0.000095] (((9,((10,8),7)),2),((46,(42,(12,5))),(18,((64,(38,11)),(((37,((54,21),15)),((36,29),(20,6))),(((47,(24,(31,23))),(69,(58,((25,(((51,30),26),22)),((53,(78,(17,16))),4))))),(((65,(59,(60,41))),(33,(32,19))),(((67,(68,63)),((((74,(73,72)),((76,75),71)),((77,70),((45,44),43))),((56,55),((((62,61),40),(39,((49,48),(28,27)))),(52,(14,13)))))),(66,(34,((57,(50,35)),3)))))))))),1);
   tree tree_6111 [p = 0.000, P = 0.582] = [&W 0.000095] (((9,((10,8),7)),2),((46,(42,(12,5))),(18,((64,(38,11)),(((37,((54,21),15)),((36,29),(20,6))),((((69,58),(47,(24,(31,23)))),((25,(26,((51,30),22))),((53,(78,(17,16))),4))),(((65,(59,(60,41))),(33,(32,19))),(((67,(68,63)),((((74,(73,72)),((76,75),71)),((77,70),((45,44),43))),(52,((56,55),((((62,61),40),(39,((49,48),(28,27)))),(14,13)))))),(66,(34,((57,(50,35)),3)))))))))),1);
   tree tree_6112 [p = 0.000, P = 0.582] = [&W 0.000095] (((9,((10,8),7)),2),((46,(42,(12,5))),(18,((64,(38,11)),(((37,((54,21),15)),(((36,29),20),6)),(((((69,58),47),((31,24),23)),((25,((51,30),(26,22))),((53,(78,(17,16))),4))),(((65,(59,(60,41))),(33,(32,19))),((68,(67,63)),(((((74,(73,72)),((76,75),71)),((77,70),((45,44),43))),((56,55),(((((62,61),40),39),((49,48),(28,27))),(52,(14,13))))),(66,(34,((57,(50,35)),3))))))))))),1);
   tree tree_6113 [p = 0.000, P = 0.582] = [&W 0.000095] (((9,((10,8),7)),2),(46,((42,(12,5)),(18,((64,(38,11)),(((37,((54,21),15)),((36,29),(20,6))),((((69,58),(47,(24,(31,23)))),((25,(26,((51,30),22))),((53,(78,(17,16))),4))),(((65,(59,(60,41))),(33,(32,19))),(((67,(68,63)),((((74,(73,72)),((76,75),71)),((77,70),((45,44),43))),(52,(((56,55),(39,(((62,61),40),(((49,48),28),27)))),(14,13))))),(66,(34,((57,(50,35)),3))))))))))),1);
   tree tree_6114 [p = 0.000, P = 0.582] = [&W 0.000095] (((9,((10,8),7)),2),(18,((46,(42,(12,5))),((64,(38,11)),(((37,((54,21),15)),((36,29),6)),(20,(((69,(47,((31,24),23))),(58,((25,((51,30),(26,22))),((53,(78,(17,16))),4)))),(((65,(59,(60,41))),(33,(32,19))),(((67,(68,63)),(((((76,75),(74,(73,72))),71),(77,(70,((45,44),43)))),(52,((((56,55),(((62,61),40),39)),((49,48),(28,27))),(14,13))))),(66,(34,((57,(50,35)),3))))))))))),1);
   tree tree_6115 [p = 0.000, P = 0.582] = [&W 0.000095] (((9,((10,8),7)),2),(18,((46,(42,(12,5))),((64,(38,11)),(((37,((54,21),15)),((36,29),6)),(20,((69,(47,(((31,24),23),(58,((25,(26,((51,30),22))),((53,(78,(17,16))),4)))))),(((65,(59,(60,41))),(33,(32,19))),(((67,(68,63)),((((74,(73,72)),((76,75),71)),(77,(70,((45,44),43)))),(((((62,61),40),39),((49,48),(28,27))),((56,55),(52,(14,13)))))),(66,(34,((57,(50,35)),3))))))))))),1);
   tree tree_6116 [p = 0.000, P = 0.583] = [&W 0.000095] (((9,((10,8),7)),2),(18,((46,(42,(12,5))),((64,(38,11)),(20,((37,(((36,29),15),((54,21),6))),((69,(((31,24),23),(47,(58,((25,((51,30),(26,22))),((53,(78,(17,16))),4)))))),(((65,(59,(60,41))),(33,(32,19))),(((67,(68,63)),((((74,(73,72)),((76,75),71)),((77,70),((45,44),43))),(((((62,61),40),39),((49,48),(28,27))),((56,55),(52,(14,13)))))),(66,(34,((57,(50,35)),3))))))))))),1);
   tree tree_6117 [p = 0.000, P = 0.583] = [&W 0.000095] (((9,((10,8),7)),2),(18,((46,(42,(12,5))),((64,(38,11)),((((37,(54,21)),15),((36,29),6)),(20,(((58,(69,(47,(31,(24,23))))),((25,(51,(26,(30,22)))),((53,(78,(17,16))),4))),(((65,(59,(60,41))),(33,(32,19))),((67,(68,63)),(((((74,(73,72)),((76,75),71)),(70,(77,((45,44),43)))),((((56,55),39),(((62,61),40),((49,48),(28,27)))),(52,(14,13)))),(66,(34,((57,(50,35)),3)))))))))))),1);
   tree tree_6118 [p = 0.000, P = 0.583] = [&W 0.000095] (((9,((10,8),7)),2),(18,((46,((42,12),5)),((64,(38,11)),((((54,21),(37,15)),((36,29),6)),(20,(((((69,58),47),((31,24),23)),((25,((51,30),(26,22))),((53,(78,(17,16))),4))),(((65,(59,(60,41))),(33,(32,19))),(((68,(67,63)),((((74,(73,72)),((76,75),71)),((77,70),((45,44),43))),((((62,61),40),(39,((49,48),(28,27)))),((56,55),(52,(14,13)))))),(66,(((57,(50,35)),34),3)))))))))),1);
   tree tree_6119 [p = 0.000, P = 0.583] = [&W 0.000095] (((9,((10,8),7)),2),(18,((46,(42,(12,5))),((64,(38,11)),(((37,((54,21),15)),((36,29),6)),((((47,(31,(24,23))),(58,(69,20))),((25,(51,(26,(30,22)))),((53,(78,(17,16))),4))),(((65,(59,(60,41))),(33,(32,19))),(((68,67),63),(((((74,(73,72)),((76,75),71)),(70,(77,((45,44),43)))),((((62,61),40),(39,((49,48),(28,27)))),((56,55),(52,(14,13))))),(66,(34,((57,(50,35)),3))))))))))),1);
   tree tree_6120 [p = 0.000, P = 0.583] = [&W 0.000095] (((9,((10,8),7)),2),(18,((46,(42,(12,5))),((64,(38,11)),((((37,(54,21)),15),((36,29),6)),((((47,((31,24),23)),(58,(69,20))),((25,((51,30),(26,22))),((53,(78,(17,16))),4))),(((65,(59,(60,41))),(33,(32,19))),(63,(((((74,(73,72)),((76,75),71)),((77,70),((45,44),43))),((((62,61),40),(39,((49,48),(28,27)))),((56,55),(52,(14,13))))),(67,(68,(66,(34,((57,(50,35)),3))))))))))))),1);
   tree tree_6121 [p = 0.000, P = 0.583] = [&W 0.000095] (((9,((10,8),7)),2),(18,((46,(42,(12,5))),((64,(38,11)),((((54,21),(37,15)),((36,29),6)),((20,((47,(69,((31,24),23))),(58,((53,(78,(17,16))),((25,((51,30),(26,22))),4))))),(((65,(60,(59,41))),(33,(32,19))),((68,(67,63)),(((((76,75),((74,(73,72)),71)),(70,(77,((45,44),43)))),((((62,61),40),(39,((49,48),(28,27)))),((56,55),(52,(14,13))))),(66,(34,((57,(50,35)),3))))))))))),1);
   tree tree_6122 [p = 0.000, P = 0.583] = [&W 0.000095] (((9,((10,8),7)),2),(18,((46,(42,(12,5))),((64,(38,11)),((37,(((36,29),15),((54,21),6))),((((47,(24,(31,23))),(58,(69,20))),((25,((51,30),(26,22))),((53,(78,(17,16))),4))),(((65,(59,(60,41))),(33,(32,19))),(((67,(68,63)),((((74,(73,72)),((76,75),71)),((77,70),((45,44),43))),(((((62,61),40),((56,55),39)),((49,48),(28,27))),(52,(14,13))))),(66,(34,((57,(50,35)),3)))))))))),1);
   tree tree_6123 [p = 0.000, P = 0.583] = [&W 0.000095] (((9,((10,8),7)),2),(18,((46,(42,(12,5))),((64,(38,11)),((20,((37,((54,21),15)),((36,29),6))),((((58,47),((31,24),23)),(69,((53,(78,(17,16))),((25,(51,(30,(26,22)))),4)))),(((65,(60,(59,41))),(33,(32,19))),((67,(68,63)),(((((74,(73,72)),((76,75),71)),((77,70),((45,44),43))),((56,55),((39,(((62,61),40),((49,48),(28,27)))),(52,(14,13))))),(66,(34,((57,(50,35)),3))))))))))),1);
   tree tree_6124 [p = 0.000, P = 0.583] = [&W 0.000095] (((9,((10,8),7)),2),(18,((46,(42,(12,5))),((64,(38,11)),(((((54,21),20),(37,15)),((36,29),6)),((((69,58),(47,(24,(31,23)))),((25,((51,30),(26,22))),((53,(78,(17,16))),4))),(((65,(60,(59,41))),(33,(32,19))),((67,(68,63)),(((((74,(73,72)),((76,75),71)),((77,70),((45,44),43))),(((56,55),(39,(((62,61),40),((49,48),(28,27))))),(52,(14,13)))),(66,(34,((57,(50,35)),3))))))))))),1);
   tree tree_6125 [p = 0.000, P = 0.583] = [&W 0.000095] (((9,((10,8),7)),2),(18,((46,(42,(12,5))),((64,(38,11)),((((37,(54,21)),15),((36,29),6)),(((((69,58),47),(31,(24,23))),((25,((51,30),(26,22))),((53,(78,(17,16))),4))),((((59,(60,41)),(65,20)),((33,32),19)),(((67,(68,63)),((((74,(73,72)),((76,75),71)),(77,(70,((45,44),43)))),((56,55),(((((62,61),40),39),((49,48),(28,27))),(52,(14,13)))))),(66,(((57,(50,35)),34),3))))))))),1);
   tree tree_6126 [p = 0.000, P = 0.583] = [&W 0.000095] (((9,((10,8),7)),2),(18,((46,(42,(12,5))),(64,((38,11),((((37,(54,21)),15),((36,29),6)),(((69,(58,(47,((31,24),23)))),((25,(((51,30),26),22)),((53,(78,(17,16))),4))),((20,((65,(59,(60,41))),(33,(32,19)))),(((68,67),63),(((((76,75),((74,(73,72)),71)),(70,(77,((45,44),43)))),((((62,61),40),(39,((49,48),(28,27)))),((56,55),(52,(14,13))))),(66,(34,((57,(50,35)),3)))))))))))),1);
   tree tree_6127 [p = 0.000, P = 0.584] = [&W 0.000095] (((9,((10,8),7)),2),(18,((46,(42,(12,5))),((64,(38,11)),(37,((((54,21),15),((36,29),6)),(((69,(47,((31,24),23))),(58,((25,((51,30),(26,22))),((53,(78,(17,16))),4)))),((((65,(59,(60,41))),20),(33,(32,19))),((68,63),(67,(((((74,(73,72)),((76,75),71)),(70,(77,((45,44),43)))),((56,55),(((((62,61),40),39),((49,48),(28,27))),(52,(14,13))))),(66,(34,((57,(50,35)),3))))))))))))),1);
   tree tree_6128 [p = 0.000, P = 0.584] = [&W 0.000095] (((9,((10,8),7)),2),(18,((46,(42,(12,5))),((64,(38,11)),((((54,21),(37,15)),((36,29),6)),(((69,(47,((31,24),23))),(58,((25,((51,30),(26,22))),((53,(78,(17,16))),4)))),((((65,(59,(60,41))),20),(33,(32,19))),(((68,(67,63)),((((74,(73,72)),((76,75),71)),((77,70),((45,44),43))),((56,55),((39,(((62,61),40),((49,48),(28,27)))),(52,(14,13)))))),(66,(34,((57,(50,35)),3)))))))))),1);
   tree tree_6129 [p = 0.000, P = 0.584] = [&W 0.000095] (((9,((10,8),7)),2),(18,((46,(42,(12,5))),((64,(38,11)),((((54,21),15),((36,29),6)),(37,(((47,(31,(24,23))),((69,58),((25,((51,30),(26,22))),((53,(78,(17,16))),4)))),((((59,(60,41)),(65,20)),(33,(32,19))),((((68,67),63),((((74,(73,72)),((76,75),71)),((77,70),((45,44),43))),((39,(((62,61),40),((49,48),(28,27)))),((56,55),(52,(14,13)))))),(66,(34,((57,(50,35)),3))))))))))),1);
   tree tree_6130 [p = 0.000, P = 0.584] = [&W 0.000095] (((9,((10,8),7)),2),(18,((46,(42,(12,5))),((64,(38,11)),((((54,21),(37,15)),((36,29),6)),(((69,((58,47),(31,(24,23)))),((25,((51,30),(26,22))),((53,(78,(17,16))),4))),((((59,(60,41)),(65,20)),(33,(32,19))),(((((74,(73,72)),((76,75),71)),(77,(70,((45,44),43)))),(((56,55),(((62,61),40),(39,((49,48),(28,27))))),(52,(14,13)))),((67,(68,63)),(66,(34,((57,(50,35)),3))))))))))),1);
   tree tree_6131 [p = 0.000, P = 0.584] = [&W 0.000095] (((9,((10,8),7)),2),(18,((46,(42,(12,5))),((64,(38,11)),((((36,29),((54,21),15)),(37,6)),(((69,(47,(24,(31,23)))),(58,((25,(((51,30),26),22)),((53,(78,(17,16))),4)))),((((59,(60,41)),(65,20)),(32,(33,19))),((67,63),(((((76,75),((74,(73,72)),71)),(70,(77,((45,44),43)))),(52,(((56,55),((((62,61),40),39),((49,48),(28,27)))),(14,13)))),(68,(66,(34,((57,(50,35)),3)))))))))))),1);
   tree tree_6132 [p = 0.000, P = 0.584] = [&W 0.000095] (((9,((10,8),7)),2),(18,((46,(42,(12,5))),((64,(38,11)),(((37,((54,21),15)),((36,29),6)),((69,((47,((31,24),23)),(58,((25,(51,(30,(26,22)))),((53,(78,(17,16))),4))))),((((59,(60,41)),(65,20)),(33,(32,19))),((67,(68,63)),(((((74,(73,72)),((76,75),71)),((77,70),((45,44),43))),(((((62,61),40),39),((49,48),(28,27))),((56,55),(52,(14,13))))),(66,(34,((57,(50,35)),3))))))))))),1);
   tree tree_6133 [p = 0.000, P = 0.584] = [&W 0.000095] (((9,((10,8),7)),2),(18,((46,(42,(12,5))),((64,(38,11)),((((36,29),(37,((54,21),15))),6),(((((69,58),47),(31,(24,23))),((25,(51,(26,(30,22)))),((53,(78,(17,16))),4))),((((59,(60,41)),(65,20)),(33,(32,19))),((67,(68,63)),(((((74,(73,72)),((76,75),71)),(77,(70,((45,44),43)))),((52,((56,55),((((62,61),40),39),((49,48),(28,27))))),(14,13))),(66,(34,((57,(50,35)),3))))))))))),1);
   tree tree_6134 [p = 0.000, P = 0.584] = [&W 0.000095] (((9,((10,8),7)),2),(18,((46,(42,(12,5))),((64,(38,11)),((((54,21),(37,15)),((36,29),6)),((((47,((31,24),23)),(69,(58,20))),((25,((51,30),(26,22))),((53,(78,(17,16))),4))),(((59,(60,41)),(65,(33,(32,19)))),(67,(63,(((((76,75),((74,(73,72)),71)),((77,70),((45,44),43))),((((56,55),39),((49,48),(28,27))),(((62,61),40),(52,(14,13))))),(66,(68,(34,((57,(50,35)),3))))))))))))),1);
   tree tree_6135 [p = 0.000, P = 0.584] = [&W 0.000095] (((9,((10,8),7)),2),(46,(((42,12),5),(18,((64,(38,11)),((37,(((36,29),15),(20,((54,21),6)))),(((69,58),((47,((31,24),23)),((25,(51,(26,(30,22)))),((53,(78,(17,16))),4)))),(((65,(59,(60,41))),(33,(32,19))),((((68,67),63),((((76,75),((74,(73,72)),71)),(70,(77,((45,44),43)))),(((56,55),(52,(39,(((62,61),40),((49,48),(28,27)))))),(14,13)))),(66,(34,((57,(50,35)),3))))))))))),1);
   tree tree_6136 [p = 0.000, P = 0.584] = [&W 0.000095] (((9,((10,8),7)),2),((46,(42,(12,5))),(18,((64,(38,11)),((37,(((54,21),15),(20,((36,29),6)))),((((58,47),(31,(24,23))),(69,((53,(78,(17,16))),((25,(51,((30,26),22))),4)))),(((65,(59,(60,41))),(33,(32,19))),((67,(68,63)),(((((74,(73,72)),((76,75),71)),((77,70),((45,44),43))),((56,55),((((62,61),40),(39,((49,48),(28,27)))),(52,(14,13))))),(66,(34,((57,(50,35)),3))))))))))),1);
   tree tree_6137 [p = 0.000, P = 0.585] = [&W 0.000095] (((9,((10,8),7)),2),(46,(((42,12),5),(18,((64,(38,11)),((37,(((36,29),15),(20,((54,21),6)))),((69,(((58,47),(31,(24,23))),((25,((51,30),(26,22))),((53,(78,(17,16))),4)))),(((65,(59,(60,41))),(33,(32,19))),(((67,(68,63)),((((76,75),((74,(73,72)),71)),(70,(77,((45,44),43)))),(((((62,61),40),39),((49,48),(28,27))),((56,55),(52,(14,13)))))),(66,(34,((57,(50,35)),3))))))))))),1);
   tree tree_6138 [p = 0.000, P = 0.585] = [&W 0.000095] (((9,((10,8),7)),2),(18,((46,(42,(12,5))),((64,(38,11)),((37,(((36,29),15),((54,21),6))),((69,((47,((31,24),23)),(58,((25,((51,30),(26,22))),((53,(78,(17,16))),4))))),(20,(((65,(59,(60,41))),(33,(32,19))),(((68,67),63),(((((74,(73,72)),((76,75),71)),((77,70),((45,44),43))),((56,55),(((((62,61),40),39),((49,48),(28,27))),(52,(14,13))))),(66,(34,((57,(50,35)),3)))))))))))),1);
   tree tree_6139 [p = 0.000, P = 0.585] = [&W 0.000095] (((9,((10,8),7)),2),((46,(42,(12,5))),(18,((64,(38,11)),((37,(((36,29),15),(20,((54,21),6)))),(((69,((58,47),(31,(24,23)))),((53,(78,(17,16))),((25,((51,30),(26,22))),4))),(((65,(60,(59,41))),(33,(32,19))),((67,63),(((((76,75),((74,(73,72)),71)),((77,70),((45,44),43))),((56,55),(((((62,61),40),39),((49,48),(28,27))),(52,(14,13))))),(66,(68,(34,((57,(50,35)),3)))))))))))),1);
   tree tree_6140 [p = 0.000, P = 0.585] = [&W 0.000095] (((9,((10,8),7)),2),((46,(42,(12,5))),(18,((64,(38,11)),((((54,21),(37,15)),(20,((36,29),6))),((((69,58),(47,(31,(24,23)))),((25,(26,((51,30),22))),((53,(78,(17,16))),4))),(((65,(60,(59,41))),(33,(32,19))),(((67,(68,63)),((((76,75),((74,(73,72)),71)),(70,(77,((45,44),43)))),(((56,55),(((62,61),40),(39,((49,48),(28,27))))),(52,(14,13))))),(66,(34,((57,(50,35)),3)))))))))),1);
   tree tree_6141 [p = 0.000, P = 0.585] = [&W 0.000095] (((9,((10,8),7)),2),((46,(42,(12,5))),(18,((64,(38,11)),((((37,(54,21)),15),(20,((36,29),6))),((((69,58),(47,((31,24),23))),((25,((51,30),(26,22))),((53,(78,(17,16))),4))),(((65,(59,(60,41))),(33,(32,19))),(((67,(68,63)),((((74,(73,72)),((76,75),71)),((77,70),((45,44),43))),((((56,55),((62,61),40)),39),(((49,48),(28,27)),(52,(14,13)))))),(66,(34,((57,(50,35)),3)))))))))),1);
   tree tree_6142 [p = 0.000, P = 0.585] = [&W 0.000095] (((9,((10,8),7)),2),((46,(42,(12,5))),(18,((64,(38,11)),((37,(((36,29),15),(20,((54,21),6)))),(((69,(47,(31,(24,23)))),(58,((25,(51,(30,(26,22)))),((53,(78,(17,16))),4)))),(((65,(59,(60,41))),(33,(32,19))),(((67,(68,63)),((((76,75),((74,(73,72)),71)),(70,(77,((45,44),43)))),((56,55),((((62,61),40),(39,((49,48),(28,27)))),(52,(14,13)))))),(66,(34,((57,(50,35)),3)))))))))),1);
   tree tree_6143 [p = 0.000, P = 0.585] = [&W 0.000095] (((9,((10,8),7)),2),(46,((42,(12,5)),(18,((64,(38,11)),(((37,((54,21),15)),(20,((36,29),6))),(((((69,58),47),(31,(24,23))),((53,(78,(17,16))),((25,((51,30),(26,22))),4))),(((65,(59,(60,41))),(33,(32,19))),(((67,(68,63)),((((74,(73,72)),((76,75),71)),(77,(70,((45,44),43)))),((52,((56,55),((((62,61),40),39),((49,48),(28,27))))),(14,13)))),(66,(34,((57,(50,35)),3))))))))))),1);
   tree tree_6144 [p = 0.000, P = 0.585] = [&W 0.000095] (((9,((10,8),7)),2),((46,(42,(12,5))),(18,((64,(38,11)),(((37,((54,21),15)),(20,((36,29),6))),((((69,47),(24,(31,23))),(58,((53,(78,(17,16))),((25,((51,30),(26,22))),4)))),(((59,(60,41)),(65,(33,(32,19)))),((67,(68,63)),(((((74,(73,72)),((76,75),71)),(70,(77,((45,44),43)))),(52,(((56,55),(((62,61),40),(39,((49,48),(28,27))))),(14,13)))),(66,(34,((57,(50,35)),3))))))))))),1);
   tree tree_6145 [p = 0.000, P = 0.585] = [&W 0.000095] (((9,((10,8),7)),2),(18,((46,(42,(12,5))),((64,(38,11)),((((54,21),(37,15)),((36,29),6)),((20,((69,((58,47),(24,(31,23)))),((25,((51,30),(26,22))),((53,(78,(17,16))),4)))),(((65,(59,(60,41))),(33,(32,19))),((67,(68,63)),(((((74,(73,72)),((76,75),71)),((77,70),((45,44),43))),((56,55),((39,(((62,61),40),((49,48),(28,27)))),(52,(14,13))))),(66,(34,((57,(50,35)),3))))))))))),1);
   tree tree_6146 [p = 0.000, P = 0.585] = [&W 0.000095] (((9,((10,8),7)),2),(18,((46,(42,(12,5))),((64,(38,11)),(((37,((54,21),15)),((36,29),6)),((20,(((69,58),(47,(24,(31,23)))),((25,((51,30),(26,22))),((53,(78,(17,16))),4)))),(((65,(59,(60,41))),(33,(32,19))),(((68,(67,63)),((((74,(73,72)),((76,75),71)),((77,70),((45,44),43))),(52,(((56,55),(39,(((62,61),40),((49,48),(28,27))))),(14,13))))),(66,((57,(50,35)),(34,3)))))))))),1);
   tree tree_6147 [p = 0.000, P = 0.585] = [&W 0.000095] (((9,((10,8),7)),2),(18,((46,(42,(12,5))),((64,(38,11)),((((37,(54,21)),15),((36,29),6)),((((31,24),23),((58,(69,20)),(47,((25,((51,30),(26,22))),((53,(78,(17,16))),4))))),(((65,(59,(60,41))),(33,(32,19))),(((67,63),((((74,(73,72)),((76,75),71)),((77,70),((45,44),43))),((((56,55),39),(((62,61),40),((49,48),(28,27)))),(52,(14,13))))),(66,(68,(34,((57,(50,35)),3))))))))))),1);
   tree tree_6148 [p = 0.000, P = 0.586] = [&W 0.000095] (((9,((10,8),7)),2),(18,((46,(42,(12,5))),((64,(38,11)),(((37,((54,21),15)),((36,29),6)),((((47,(31,(24,23))),(58,(69,20))),((25,((51,30),(26,22))),((53,(78,(17,16))),4))),(((65,(59,(60,41))),(33,(32,19))),(63,(67,(((((74,(73,72)),((76,75),71)),(77,(70,((45,44),43)))),(((((56,55),((62,61),40)),39),((49,48),(28,27))),(52,(14,13)))),(66,(68,(34,((57,(50,35)),3))))))))))))),1);
   tree tree_6149 [p = 0.000, P = 0.586] = [&W 0.000095] (((9,((10,8),7)),2),(18,((46,(42,(12,5))),((64,(38,11)),(((37,((54,21),15)),((36,29),6)),((((47,((31,24),23)),((69,58),20)),((25,((51,30),(26,22))),((53,(78,(17,16))),4))),(((65,(59,(60,41))),(33,(32,19))),((67,(68,63)),(((((74,(73,72)),((76,75),71)),((77,70),((45,44),43))),(((((62,61),40),((56,55),39)),((49,48),(28,27))),(52,(14,13)))),(66,(34,((57,(50,35)),3))))))))))),1);
   tree tree_6150 [p = 0.000, P = 0.586] = [&W 0.000095] (((9,((10,8),7)),2),(18,((46,(42,(12,5))),((64,(38,11)),((37,(((36,29),15),((54,21),6))),(((47,((31,24),23)),((58,(69,20)),((25,((51,30),(26,22))),((53,(78,(17,16))),4)))),(((65,(59,(60,41))),(33,(32,19))),(((((74,(73,72)),((76,75),71)),((77,70),((45,44),43))),((56,55),(((((62,61),40),39),((49,48),(28,27))),(52,(14,13))))),((67,(68,63)),(66,(34,((57,(50,35)),3))))))))))),1);
   tree tree_6151 [p = 0.000, P = 0.586] = [&W 0.000095] (((9,((10,8),7)),2),(18,((46,(42,(12,5))),((64,(38,11)),(((37,20),(((36,29),15),((54,21),6))),((69,((24,(31,23)),(47,(58,((25,(51,(26,(30,22)))),((53,(78,(17,16))),4)))))),(((65,(59,(60,41))),(33,(32,19))),(((68,67),63),(((((74,(73,72)),((76,75),71)),(70,(77,((45,44),43)))),((((62,61),40),(39,((49,48),(28,27)))),((56,55),(52,(14,13))))),(66,(34,((57,(50,35)),3))))))))))),1);
   tree tree_6152 [p = 0.000, P = 0.586] = [&W 0.000095] (((9,((10,8),7)),2),(18,((46,(42,(12,5))),((64,(38,11)),(((37,((54,21),15)),((36,29),6)),(((47,(24,(31,23))),((69,(58,20)),((25,(51,((30,26),22))),((53,(78,(17,16))),4)))),(((65,(59,(60,41))),(33,(32,19))),(((((76,75),((74,(73,72)),71)),((77,70),((45,44),43))),(((56,55),(39,((49,48),(28,27)))),((52,((62,61),40)),(14,13)))),(((68,67),63),(66,(34,((57,(50,35)),3))))))))))),1);
   tree tree_6153 [p = 0.000, P = 0.586] = [&W 0.000095] (((9,((10,8),7)),2),(18,((46,(42,(12,5))),((64,(38,11)),((((37,(54,21)),15),((36,29),6)),((20,((69,((58,47),((31,24),23))),((25,(51,((30,26),22))),((53,(78,(17,16))),4)))),(((65,(59,(60,41))),(33,(32,19))),(((67,(68,63)),((((74,(73,72)),((76,75),71)),(70,(77,((45,44),43)))),(((((62,61),40),((56,55),39)),((49,48),(28,27))),(52,(14,13))))),(66,(34,((57,(50,35)),3)))))))))),1);
   tree tree_6154 [p = 0.000, P = 0.586] = [&W 0.000095] (((9,((10,8),7)),2),(18,((46,(42,(12,5))),((64,(38,11)),((((37,(54,21)),15),((36,29),6)),(((47,(31,(24,23))),((69,(58,20)),((25,((51,30),(26,22))),((53,(78,(17,16))),4)))),(((65,(59,(60,41))),(33,(32,19))),(((68,67),63),(((((74,(73,72)),((76,75),71)),((77,70),((45,44),43))),(((((62,61),40),((56,55),39)),((49,48),(28,27))),(52,(14,13)))),(66,(34,((57,(50,35)),3))))))))))),1);
   tree tree_6155 [p = 0.000, P = 0.586] = [&W 0.000095] (((9,((10,8),7)),2),(46,((42,(12,5)),(18,((64,(38,11)),((((37,20),((54,21),15)),((36,29),6)),(((((69,58),47),(24,(31,23))),((25,((51,30),(26,22))),((53,(78,(17,16))),4))),(((65,(59,(60,41))),(33,(32,19))),((67,(68,63)),(((((74,(73,72)),((76,75),71)),((77,70),((45,44),43))),(((56,55),(39,(((62,61),40),((49,48),(28,27))))),(52,(14,13)))),(66,(34,((57,(50,35)),3)))))))))))),1);
   tree tree_6156 [p = 0.000, P = 0.586] = [&W 0.000095] (((9,((10,8),7)),2),(46,((42,(12,5)),(18,((64,(38,11)),((((37,20),((54,21),15)),((36,29),6)),(((58,(69,(47,((31,24),23)))),((25,(30,(51,(26,22)))),((53,(78,(17,16))),4))),(((59,(60,41)),(65,(33,(32,19)))),(((67,(68,63)),(((((76,75),(74,(73,72))),71),((77,70),((45,44),43))),(((((62,61),40),((56,55),39)),((49,48),(28,27))),(52,(14,13))))),(66,(34,((57,(50,35)),3))))))))))),1);
   tree tree_6157 [p = 0.000, P = 0.586] = [&W 0.000095] (((9,((10,8),7)),2),(46,((42,(12,5)),(18,((64,(38,11)),((((37,20),((54,21),15)),((36,29),6)),(((((69,58),47),(24,(31,23))),((25,((51,30),(26,22))),((53,(78,(17,16))),4))),(((65,(59,(60,41))),(33,(32,19))),(66,((67,(68,63)),(((((74,(73,72)),((76,75),71)),((77,70),((45,44),43))),(((56,55),(39,(((62,61),40),((49,48),(28,27))))),(52,(14,13)))),(34,((57,(50,35)),3)))))))))))),1);
   tree tree_6158 [p = 0.000, P = 0.587] = [&W 0.000095] (((9,((10,8),7)),2),((46,(42,(12,5))),(18,((64,(38,11)),(((20,((54,21),(37,15))),((36,29),6)),(((((69,58),47),(24,(31,23))),((25,((51,30),(26,22))),((53,(78,(17,16))),4))),(((65,(59,(60,41))),(33,(32,19))),((67,63),(((((74,(73,72)),((76,75),71)),((77,70),((45,44),43))),(((56,55),(52,((((62,61),40),39),((49,48),(28,27))))),(14,13))),(66,(68,(34,((57,(50,35)),3)))))))))))),1);
   tree tree_6159 [p = 0.000, P = 0.587] = [&W 0.000095] (((9,((10,8),7)),2),((46,(42,(12,5))),(18,((64,(38,11)),((37,((((36,29),20),15),((54,21),6))),(((69,((58,47),(31,(24,23)))),((25,((51,30),(26,22))),((53,(78,(17,16))),4))),(((65,(59,(60,41))),(33,(32,19))),(((67,(68,63)),((((74,(73,72)),((76,75),71)),(70,(77,((45,44),43)))),(52,(((56,55),((((62,61),40),39),((49,48),(28,27)))),(14,13))))),(66,((57,(50,35)),(34,3)))))))))),1);
   tree tree_6160 [p = 0.000, P = 0.587] = [&W 0.000095] (((9,((10,8),7)),2),((46,(42,(12,5))),(18,((64,(38,11)),((((37,20),((54,21),15)),((36,29),6)),((((69,58),(47,((31,24),23))),((25,((51,30),(26,22))),((53,(78,(17,16))),4))),(((65,(59,(60,41))),(33,(32,19))),((67,(68,63)),(((((74,(73,72)),((76,75),71)),((77,70),((45,44),43))),(((56,55),((((62,61),40),39),((49,48),(28,27)))),(52,(14,13)))),(66,(34,((57,(50,35)),3))))))))))),1);
   tree tree_6161 [p = 0.000, P = 0.587] = [&W 0.000095] (((9,((10,8),7)),2),((46,(42,(12,5))),(18,((64,(38,11)),(((((36,29),20),((54,21),(37,15))),6),(((58,(47,(69,(31,(24,23))))),((25,(51,(26,(30,22)))),((53,(78,(17,16))),4))),(((65,(59,(60,41))),(33,(32,19))),(((67,(68,63)),((((74,(73,72)),((76,75),71)),((77,70),((45,44),43))),((56,55),(((((62,61),40),39),((49,48),(28,27))),(52,(14,13)))))),(66,(34,((57,(50,35)),3)))))))))),1);
   tree tree_6162 [p = 0.000, P = 0.587] = [&W 0.000095] (((9,((10,8),7)),2),((46,(42,(12,5))),(18,((64,(38,11)),(((20,(37,((54,21),15))),((36,29),6)),((((69,58),(47,(31,(24,23)))),((25,((51,30),(26,22))),((53,(78,(17,16))),4))),(((65,(59,(60,41))),(33,(32,19))),((((68,67),63),((((76,75),((74,(73,72)),71)),(70,(77,((45,44),43)))),(((((62,61),40),((56,55),39)),((49,48),(28,27))),(52,(14,13))))),(66,(34,((57,(50,35)),3)))))))))),1);
   tree tree_6163 [p = 0.000, P = 0.587] = [&W 0.000095] (((9,((10,8),7)),2),(46,((12,(42,5)),(18,((64,(38,11)),(((20,((54,21),(37,15))),((36,29),6)),((((69,58),(47,((31,24),23))),((25,((51,30),(26,22))),((53,(78,(17,16))),4))),(((65,(59,(60,41))),(33,(32,19))),(((67,(68,63)),((((74,(73,72)),((76,75),71)),((77,70),((45,44),43))),(((56,55),(((62,61),40),(39,((49,48),(28,27))))),(52,(14,13))))),(66,(((57,(50,35)),34),3)))))))))),1);
   tree tree_6164 [p = 0.000, P = 0.587] = [&W 0.000095] (((9,((10,8),7)),2),(46,((42,(12,5)),(18,((64,(38,11)),(((20,(37,((54,21),15))),((36,29),6)),((((69,58),(47,(31,(24,23)))),((25,((51,30),(26,22))),((53,(78,(17,16))),4))),(((65,(59,(60,41))),(33,(32,19))),((67,63),(((((74,(73,72)),((76,75),71)),(70,(77,((45,44),43)))),((39,(((62,61),40),((49,48),(28,27)))),((56,55),(52,(14,13))))),(68,(66,(34,((57,(50,35)),3))))))))))))),1);
   tree tree_6165 [p = 0.000, P = 0.587] = [&W 0.000095] (((9,((10,8),7)),2),(46,((42,(12,5)),(18,((64,(38,11)),((37,(((36,29),(20,15)),((54,21),6))),((69,(47,(((31,24),23),(58,((26,(30,((51,25),22))),((53,(78,(17,16))),4)))))),(((65,(59,(60,41))),(33,(32,19))),(67,(63,(((((74,(73,72)),((76,75),71)),((77,70),((45,44),43))),((((62,61),40),(39,((49,48),(28,27)))),((56,55),(52,(14,13))))),(66,(68,(34,((57,(50,35)),3)))))))))))))),1);
   tree tree_6166 [p = 0.000, P = 0.587] = [&W 0.000095] (((9,((10,8),7)),2),((46,(42,(12,5))),(18,((64,(38,11)),((((37,20),((54,21),15)),((36,29),6)),(((47,(24,(31,23))),(58,(69,((25,((51,30),(26,22))),((53,(78,(17,16))),4))))),(((65,(59,(60,41))),((33,32),19)),(((68,67),63),(((((74,(73,72)),((76,75),71)),((77,70),((45,44),43))),(((((62,61),40),((56,55),39)),(((49,48),28),27)),(52,(14,13)))),(66,(34,((57,(50,35)),3))))))))))),1);
   tree tree_6167 [p = 0.000, P = 0.587] = [&W 0.000095] (((9,((10,8),7)),2),((46,(42,(12,5))),(18,((64,(38,11)),((37,(((36,29),(20,15)),((54,21),6))),((58,((47,((31,24),23)),(69,((25,((51,30),(26,22))),((53,(78,(17,16))),4))))),(((65,(59,(60,41))),(33,(32,19))),(((68,(67,63)),((((74,(73,72)),((76,75),71)),((77,70),((45,44),43))),((56,55),((((62,61),40),(39,((49,48),(28,27)))),(52,(14,13)))))),(66,(34,((57,(50,35)),3)))))))))),1);
   tree tree_6168 [p = 0.000, P = 0.587] = [&W 0.000095] (((9,((10,8),7)),2),(46,((42,(12,5)),(18,((64,(38,11)),((37,(((36,29),(20,15)),((54,21),6))),((69,((47,((31,24),23)),(58,((25,((51,30),(26,22))),((53,(78,(17,16))),4))))),(((65,(59,(60,41))),(33,(32,19))),((68,(67,63)),(((((74,(73,72)),((76,75),71)),((77,70),((45,44),43))),(((56,55),((((62,61),40),39),((49,48),(28,27)))),(52,(14,13)))),(66,(34,((57,(50,35)),3)))))))))))),1);
   tree tree_6169 [p = 0.000, P = 0.588] = [&W 0.000095] (((9,((10,8),7)),2),(46,((42,(12,5)),(18,((64,(38,11)),((37,(((36,29),(20,15)),((54,21),6))),(((((69,58),47),((31,24),23)),((25,((51,30),(26,22))),((53,(78,(17,16))),4))),(((65,(59,(60,41))),(32,(33,19))),(((67,(68,63)),((((74,(73,72)),((76,75),71)),((77,70),((45,44),43))),((56,55),(((((62,61),40),39),((49,48),(28,27))),(52,(14,13)))))),(66,(34,((57,(50,35)),3))))))))))),1);
   tree tree_6170 [p = 0.000, P = 0.588] = [&W 0.000095] (((9,((10,8),7)),2),((46,(42,(12,5))),(18,((64,(38,11)),((((37,20),((54,21),15)),((36,29),6)),((((69,58),(47,(24,(31,23)))),((25,((51,30),(26,22))),((53,(78,(17,16))),4))),(((65,(60,(59,41))),(33,(32,19))),((67,(68,63)),(((((74,(73,72)),((76,75),71)),((77,70),((45,44),43))),(((56,55),((((62,61),40),39),((49,48),(28,27)))),(52,(14,13)))),(66,(34,((57,(50,35)),3))))))))))),1);
   tree tree_6171 [p = 0.000, P = 0.588] = [&W 0.000095] (((9,((10,8),7)),2),(46,((42,(12,5)),(18,((64,(38,11)),((((37,20),((54,21),15)),((36,29),6)),(((24,(31,23)),(47,(69,(58,((25,((51,30),(26,22))),((53,(78,(17,16))),4)))))),(((65,(59,(60,41))),(33,(32,19))),(((67,(68,63)),((((74,(73,72)),((76,75),71)),(77,(70,((45,44),43)))),(((((62,61),40),((56,55),39)),((49,48),(28,27))),(52,(14,13))))),(66,(34,((57,(50,35)),3))))))))))),1);
   tree tree_6172 [p = 0.000, P = 0.588] = [&W 0.000095] (((9,((10,8),7)),2),((46,(42,(12,5))),(18,((64,(38,11)),((37,(((36,29),(20,15)),((54,21),6))),(((69,(47,(24,(31,23)))),(58,((25,((51,30),(26,22))),((53,(78,(17,16))),4)))),(((65,(59,(60,41))),(33,(32,19))),(((67,(68,63)),((((74,(73,72)),((76,75),71)),((77,70),((45,44),43))),((56,55),((39,((49,48),(28,27))),((52,((62,61),40)),(14,13)))))),(66,(34,((57,(50,35)),3)))))))))),1);
   tree tree_6173 [p = 0.000, P = 0.588] = [&W 0.000095] (((9,((10,8),7)),2),((46,(42,(12,5))),(18,((64,(38,11)),((((37,20),((54,21),15)),((36,29),6)),((((69,58),(47,((31,24),23))),((25,(51,((30,26),22))),((53,(78,(17,16))),4))),(((65,(59,(60,41))),(33,(32,19))),((((68,67),63),((((76,75),((74,(73,72)),71)),((77,70),((45,44),43))),(((((62,61),40),39),((49,48),(28,27))),((56,55),(52,(14,13)))))),(66,((57,(50,35)),(34,3)))))))))),1);
   tree tree_6174 [p = 0.000, P = 0.588] = [&W 0.000095] (((9,((10,8),7)),2),(46,((42,(12,5)),(18,((64,(38,11)),((37,(((36,29),(20,15)),((54,21),6))),(((47,(31,(24,23))),(58,(69,((25,((51,30),(26,22))),((53,(78,(17,16))),4))))),(((65,(59,(60,41))),(33,(32,19))),((67,63),(((((74,(73,72)),((76,75),71)),((77,70),((45,44),43))),((56,55),(((((62,61),40),39),((49,48),(28,27))),(52,(14,13))))),(68,(66,(34,((57,(50,35)),3))))))))))))),1);
   tree tree_6175 [p = 0.000, P = 0.588] = [&W 0.000095] (((9,((10,8),7)),2),((46,(42,(12,5))),(18,((64,(38,11)),(((20,((54,21),(37,15))),((36,29),6)),((((69,58),(47,((31,24),23))),((25,((51,30),(26,22))),((53,(78,(17,16))),4))),(((65,(59,(60,41))),((33,32),19)),((((68,67),63),((((74,(73,72)),((76,75),71)),((77,70),((45,44),43))),(((56,55),(39,(((62,61),40),((49,48),(28,27))))),(52,(14,13))))),(66,(34,((57,(50,35)),3)))))))))),1);
   tree tree_6176 [p = 0.000, P = 0.588] = [&W 0.000095] (((9,((10,8),7)),2),(46,((42,(12,5)),(18,((64,(38,11)),(37,((((36,29),15),((54,21),6)),(((69,((58,47),((31,24),23))),((25,((51,30),(26,22))),((53,(78,(17,16))),4))),(((65,((60,(59,41)),20)),(32,(33,19))),((67,(68,63)),((((((76,75),(74,(73,72))),71),((77,70),((45,44),43))),(52,(((56,55),((((62,61),40),39),((49,48),(28,27)))),(14,13)))),(66,(34,((57,(50,35)),3))))))))))))),1);
   tree tree_6177 [p = 0.000, P = 0.588] = [&W 0.000095] (((9,((10,8),7)),2),((46,(42,(12,5))),(18,((64,(38,11)),((((36,29),(37,15)),((54,21),6)),((58,((47,((31,24),23)),(69,((25,((51,30),(26,22))),((53,(78,(17,16))),4))))),((((59,(60,41)),(65,20)),(33,(32,19))),(((68,67),63),(((((74,(73,72)),((76,75),71)),((77,70),((45,44),43))),(((((62,61),40),((56,55),39)),((49,48),(28,27))),(52,(14,13)))),(66,(34,((57,(50,35)),3))))))))))),1);
   tree tree_6178 [p = 0.000, P = 0.588] = [&W 0.000095] (((9,((10,8),7)),2),((46,(42,(12,5))),(18,((64,(38,11)),(((20,(37,((54,21),15))),((36,29),6)),(((58,(69,(47,(24,(31,23))))),((25,((51,30),(26,22))),((53,(78,(17,16))),4))),(((65,(59,(60,41))),(33,(32,19))),((67,(68,63)),(((((74,(73,72)),((76,75),71)),((77,70),((45,44),43))),(((56,55),(((62,61),40),(39,((49,48),(28,27))))),(52,(14,13)))),(66,(34,((57,(50,35)),3))))))))))),1);
   tree tree_6179 [p = 0.000, P = 0.589] = [&W 0.000095] (((9,((10,8),7)),2),((46,((42,12),5)),(18,((64,(38,11)),((37,(((36,29),15),((54,21),6))),((((69,58),(47,(31,(24,23)))),((((51,30),25),(26,22)),((53,(78,(17,16))),4))),((20,((65,(59,(60,41))),(33,(32,19)))),(((67,(68,63)),((((74,(73,72)),((76,75),71)),((77,70),((45,44),43))),((56,55),((((62,61),40),(39,((49,48),(28,27)))),(52,(14,13)))))),(66,(34,((57,(50,35)),3)))))))))),1);
   tree tree_6180 [p = 0.000, P = 0.589] = [&W 0.000095] (((9,((10,8),7)),2),((46,(42,(12,5))),(18,((64,(38,11)),(37,((((36,29),15),((54,21),6)),(((24,(47,(31,23))),(69,(58,((25,((51,30),(26,22))),((53,(78,(17,16))),4))))),((20,((65,(59,(60,41))),(33,(32,19)))),((67,(68,63)),(((((74,(73,72)),((76,75),71)),((77,70),((45,44),43))),((52,((56,55),(39,(((62,61),40),((49,48),(28,27)))))),(14,13))),(66,(34,((57,(50,35)),3)))))))))))),1);
   tree tree_6181 [p = 0.000, P = 0.589] = [&W 0.000095] (((9,((10,8),7)),2),(46,((42,(12,5)),(18,((64,(38,11)),((37,(((36,29),15),((54,21),6))),((69,((58,(47,((31,24),23))),((25,((51,30),(26,22))),((53,(78,(17,16))),4)))),((((59,(60,41)),(65,20)),(33,(32,19))),(((68,67),63),((((((76,75),(74,(73,72))),71),((77,70),((45,44),43))),((((62,61),40),(39,((49,48),(28,27)))),((56,55),(52,(14,13))))),(66,((57,(50,35)),(34,3)))))))))))),1);
   tree tree_6182 [p = 0.000, P = 0.589] = [&W 0.000095] (((9,((10,8),7)),2),((46,(12,(42,5))),(18,((64,(38,11)),((37,(((36,29),15),((54,21),6))),(((47,(31,(24,23))),(69,(58,((25,((51,30),(26,22))),((53,(78,(17,16))),4))))),((((59,(60,41)),(65,20)),(33,(32,19))),((67,(68,63)),(66,(((((76,75),((74,(73,72)),71)),((77,70),((45,44),43))),((56,55),(((((62,61),40),39),((49,48),(28,27))),(52,(14,13))))),((57,(50,35)),(34,3))))))))))),1);
   tree tree_6183 [p = 0.000, P = 0.589] = [&W 0.000095] (((9,((10,8),7)),2),(46,((42,(12,5)),(18,((64,(38,11)),((((37,20),((54,21),15)),((36,29),6)),((((69,58),(47,(24,(31,23)))),((25,((51,30),(26,22))),((53,(78,(17,16))),4))),(((65,(60,(59,41))),(33,(32,19))),(((68,67),63),(((((74,(73,72)),((76,75),71)),((77,70),((45,44),43))),((((56,55),39),((49,48),(28,27))),((52,((62,61),40)),(14,13)))),(66,(34,((57,(50,35)),3)))))))))))),1);
   tree tree_6184 [p = 0.000, P = 0.589] = [&W 0.000095] (((9,((10,8),7)),2),(46,((42,(12,5)),(18,((64,(38,11)),((37,(((36,29),15),((54,21),6))),((69,((58,(47,(24,(31,23)))),((25,((51,30),(26,22))),((53,(78,(17,16))),4)))),(((65,(59,(60,41))),(20,(33,(32,19)))),((67,63),(((((74,(73,72)),((76,75),71)),((77,70),((45,44),43))),((((56,55),39),((49,48),(28,27))),(52,(((62,61),40),(14,13))))),(66,(68,(34,((57,(50,35)),3))))))))))))),1);
   tree tree_6185 [p = 0.000, P = 0.589] = [&W 0.000095] (((9,((10,8),7)),2),((46,(42,(12,5))),(18,((64,(38,11)),((37,(((36,29),15),((54,21),6))),((((69,58),(47,(24,(31,23)))),((25,((51,30),(26,22))),((53,(78,(17,16))),4))),((20,((65,(60,(59,41))),(33,(32,19)))),(((67,(68,63)),((((74,(73,72)),((76,75),71)),(70,(77,((45,44),43)))),((56,55),(((((62,61),40),39),((49,48),(28,27))),(52,(14,13)))))),(66,(34,((57,(50,35)),3)))))))))),1);
   tree tree_6186 [p = 0.000, P = 0.589] = [&W 0.000095] (((9,((10,8),7)),2),((46,(42,(12,5))),(18,((64,(38,11)),(((((54,21),(37,20)),15),((36,29),6)),((69,((47,((31,24),23)),(58,((25,(51,((30,26),22))),((53,(78,(17,16))),4))))),(((65,(59,(60,41))),(33,(32,19))),(((((74,(73,72)),((76,75),71)),((77,70),((45,44),43))),((56,55),(((((62,61),40),39),((49,48),(28,27))),(52,(14,13))))),(((68,67),63),(66,(34,((57,(50,35)),3))))))))))),1);
   tree tree_6187 [p = 0.000, P = 0.589] = [&W 0.000095] (((9,((10,8),7)),2),((46,(42,(12,5))),(18,(64,((38,11),((37,(((36,29),15),((54,21),6))),(((69,(47,((31,24),23))),(58,((25,(26,((51,30),22))),((53,(78,(17,16))),4)))),((((59,(60,41)),(65,20)),(33,(32,19))),(((68,67),63),(((((74,(73,72)),((76,75),71)),(70,(77,((45,44),43)))),(((((62,61),40),((56,55),39)),((49,48),(28,27))),(52,(14,13)))),(66,(34,((57,(50,35)),3)))))))))))),1);
   tree tree_6188 [p = 0.000, P = 0.589] = [&W 0.000095] (((9,((10,8),7)),2),((46,(42,(12,5))),(18,((64,(38,11)),(((37,(((54,21),20),15)),((36,29),6)),(((47,((31,24),23)),((69,58),(((25,(((51,30),26),22)),(53,(78,(17,16)))),4))),(((65,(59,(60,41))),(33,(32,19))),((67,63),(((((74,(73,72)),((76,75),71)),(70,(77,((45,44),43)))),((56,55),(((((62,61),40),39),((49,48),(28,27))),(52,(14,13))))),(68,(66,(34,((57,(50,35)),3)))))))))))),1);
   tree tree_6189 [p = 0.000, P = 0.589] = [&W 0.000095] (((9,((10,8),7)),2),((46,(42,(12,5))),(18,((64,(38,11)),((((36,29),(20,(37,((54,21),15)))),6),((((69,58),(47,(24,(31,23)))),((25,((51,30),(26,22))),((53,(78,(17,16))),4))),(((65,(59,(60,41))),(33,(32,19))),(((((74,(73,72)),((76,75),71)),((77,70),((45,44),43))),(((((62,61),40),((56,55),39)),((49,48),(28,27))),(52,(14,13)))),((67,(68,63)),(66,(34,((57,(50,35)),3))))))))))),1);
   tree tree_6190 [p = 0.000, P = 0.590] = [&W 0.000095] (((9,((10,8),7)),2),((42,(12,5)),(46,(18,((64,(38,11)),((37,(((36,29),15),((54,21),6))),((69,((47,(31,(24,23))),(58,((53,(78,(17,16))),((25,((51,30),(26,22))),4))))),((((65,(59,(60,41))),20),(33,(32,19))),(67,(63,(((((74,(73,72)),((76,75),71)),((77,70),((45,44),43))),((52,((((62,61),40),((56,55),39)),((49,48),(28,27)))),(14,13))),(68,(66,(34,((57,(50,35)),3)))))))))))))),1);
   tree tree_6191 [p = 0.000, P = 0.590] = [&W 0.000095] (((9,((10,8),7)),2),((46,(42,(12,5))),(18,((64,(38,11)),((37,(((36,29),15),((54,21),6))),(((69,58),((24,(31,23)),(47,((25,(26,((51,30),22))),((53,(78,(17,16))),4))))),((20,((65,(59,(60,41))),(33,(32,19)))),(((67,(68,63)),((((74,(73,72)),((76,75),71)),(70,(77,((45,44),43)))),(((((62,61),40),39),((49,48),(28,27))),((56,55),(52,(14,13)))))),(66,(34,((57,(50,35)),3)))))))))),1);
   tree tree_6192 [p = 0.000, P = 0.590] = [&W 0.000095] (((9,((10,8),7)),2),((46,(42,(12,5))),(18,((64,(38,11)),((37,(((36,29),15),((54,21),6))),((69,((47,(31,(24,23))),(58,((25,(((51,30),26),22)),((53,(78,(17,16))),4))))),((((59,(60,41)),(65,20)),(33,(32,19))),((67,63),(((((74,(73,72)),((76,75),71)),(77,(70,((45,44),43)))),(((((62,61),40),39),((49,48),(28,27))),((56,55),(52,(14,13))))),(68,(66,(((57,(50,35)),34),3))))))))))),1);
   tree tree_6193 [p = 0.000, P = 0.590] = [&W 0.000095] (((9,((10,8),7)),2),((46,(42,(12,5))),(18,((64,(38,11)),((37,(((36,29),15),((54,21),6))),((((58,47),(31,(24,23))),(69,((25,(51,(26,(30,22)))),((53,(78,(17,16))),4)))),((((59,(60,41)),(65,20)),(33,(32,19))),(67,(63,(((((74,(73,72)),((76,75),71)),(70,(77,((45,44),43)))),(((56,55),(((62,61),40),(39,((49,48),(28,27))))),(52,(14,13)))),((68,66),(34,((57,(50,35)),3)))))))))))),1);
   tree tree_6194 [p = 0.000, P = 0.590] = [&W 0.000095] (((9,((10,8),7)),2),(46,((42,(12,5)),(18,((64,(38,11)),((37,(((36,29),15),((54,21),6))),((69,((47,((31,24),23)),(58,((25,(26,((51,30),22))),((53,(78,(17,16))),4))))),(((65,(59,(60,41))),(20,(33,(32,19)))),((67,(68,63)),(((((74,(73,72)),((76,75),71)),((77,70),((45,44),43))),((39,(((62,61),40),((49,48),(28,27)))),((56,55),(52,(14,13))))),(66,(34,((57,(50,35)),3)))))))))))),1);
   tree tree_6195 [p = 0.000, P = 0.590] = [&W 0.000095] (((9,((10,8),7)),2),((46,(42,(12,5))),(18,((64,(38,11)),((37,(((36,29),15),((54,21),6))),((69,((31,(24,23)),(47,(58,((25,(51,(26,(30,22)))),((53,(78,(17,16))),4)))))),(((65,((59,(60,41)),20)),(33,(32,19))),(63,(67,((68,(((74,((73,72),((76,75),71))),(77,(70,((45,44),43)))),((56,55),(((((62,61),40),39),((49,48),(28,27))),(52,(14,13)))))),(66,(34,((57,(50,35)),3)))))))))))),1);
   tree tree_6196 [p = 0.000, P = 0.590] = [&W 0.000095] (((9,((10,8),7)),2),((46,(42,(12,5))),(18,((64,(38,11)),((37,(((36,29),15),((54,21),(20,6)))),((69,((47,(24,(31,23))),(58,((25,((51,30),(26,22))),((53,(78,(17,16))),4))))),(((65,(59,(60,41))),(33,(32,19))),(((68,(67,63)),((((76,75),((74,(73,72)),71)),(77,(70,((45,44),43)))),((56,55),((((62,61),40),(39,((49,48),(28,27)))),(52,(14,13)))))),(66,(34,((57,(50,35)),3)))))))))),1);
   tree tree_6197 [p = 0.000, P = 0.590] = [&W 0.000095] (((9,((10,8),7)),2),((46,(42,(12,5))),(18,((64,(38,11)),((37,(((36,29),15),(((54,21),20),6))),((((69,58),(47,((31,24),23))),((26,(((51,30),25),22)),((53,(78,(17,16))),4))),(((65,(59,(60,41))),(33,(32,19))),((67,(68,63)),(((((74,(73,72)),((76,75),71)),((77,70),((45,44),43))),(((((62,61),40),((56,55),39)),((49,48),(28,27))),(52,(14,13)))),(66,(34,((57,(50,35)),3))))))))))),1);
   tree tree_6198 [p = 0.000, P = 0.590] = [&W 0.000095] (((9,((10,8),7)),2),((46,(42,(12,5))),(18,((64,(38,11)),((37,(((36,29),15),(((54,21),20),6))),((69,((47,(31,(24,23))),(58,((25,(51,(30,(26,22)))),((53,(78,(17,16))),4))))),(((65,(59,(60,41))),(33,(32,19))),(((67,(68,63)),((((74,(73,72)),((76,75),71)),((77,70),((45,44),43))),(((56,55),((62,61),40)),((39,((49,48),(28,27))),(52,(14,13)))))),(66,(34,((57,(50,35)),3)))))))))),1);
   tree tree_6199 [p = 0.000, P = 0.590] = [&W 0.000095] (((9,((10,8),7)),2),((46,(42,(12,5))),(18,((64,(38,11)),(((36,29),(((54,21),(37,15)),(20,6))),((((69,58),(47,((31,24),23))),(((25,((51,30),(26,22))),(53,(78,(17,16)))),4)),(((65,(59,(60,41))),(33,(32,19))),((67,(68,63)),(((((74,(73,72)),((76,75),71)),((77,70),((45,44),43))),((((56,55),39),(((62,61),40),((49,48),(28,27)))),(52,(14,13)))),(66,(34,((57,(50,35)),3))))))))))),1);
   tree tree_6200 [p = 0.000, P = 0.591] = [&W 0.000095] (((9,((10,8),7)),2),((42,(12,5)),(46,(18,((64,(38,11)),((37,(((36,29),15),(((54,21),20),6))),(((69,((58,47),((31,24),23))),((25,((51,30),(26,22))),((53,(78,(17,16))),4))),(((65,(59,(60,41))),(33,(32,19))),(((67,(68,63)),((((74,(73,72)),((76,75),71)),((77,70),((45,44),43))),((56,55),(((((62,61),40),39),((49,48),(28,27))),(52,(14,13)))))),(66,(34,((57,(50,35)),3))))))))))),1);
   tree tree_6201 [p = 0.000, P = 0.591] = [&W 0.000095] (((9,((10,8),7)),2),((46,(42,(12,5))),(18,((20,(64,(38,11))),((37,(((36,29),15),((54,21),6))),((((58,47),(24,(31,23))),(69,((25,((51,30),(26,22))),((53,(78,(17,16))),4)))),((63,((65,(59,(60,41))),(33,(32,19)))),(67,(((((74,(73,72)),((76,75),71)),((77,70),((45,44),43))),(((((62,61),40),((56,55),39)),((49,48),(28,27))),(52,(14,13)))),((68,66),(34,((57,(50,35)),3))))))))))),1);
   tree tree_6202 [p = 0.000, P = 0.591] = [&W 0.000095] (((9,((10,8),7)),2),((46,(42,(12,5))),(18,((64,(38,11)),((37,(15,((36,29),((54,21),(20,6))))),((((69,58),(47,((31,24),23))),((25,((51,30),(26,22))),((53,(78,(17,16))),4))),(((65,(59,(60,41))),(33,(32,19))),(((67,(68,63)),((((74,(73,72)),((76,75),71)),((77,70),((45,44),43))),((52,((56,55),(((62,61),40),(39,((49,48),(28,27)))))),(14,13)))),(66,(34,((57,(50,35)),3)))))))))),1);
   tree tree_6203 [p = 0.000, P = 0.591] = [&W 0.000095] (((9,((10,8),7)),2),(46,((42,(12,5)),(18,((64,(38,11)),((37,(((36,29),15),((54,21),(20,6)))),(((58,(69,(47,(31,(24,23))))),((25,((51,30),(26,22))),((53,(78,(17,16))),4))),(((65,(59,(60,41))),(33,(32,19))),(((((76,75),((74,(73,72)),71)),((77,70),((45,44),43))),(((((62,61),40),((56,55),39)),((49,48),(28,27))),(52,(14,13)))),((67,63),(66,(68,(34,((57,(50,35)),3))))))))))))),1);
   tree tree_6204 [p = 0.000, P = 0.591] = [&W 0.000095] (((9,((10,8),7)),2),(46,((42,(12,5)),(18,((64,(38,11)),((37,(((36,29),15),((54,21),(20,6)))),((69,((47,(31,(24,23))),(58,((25,((51,30),(26,22))),(53,((78,(17,16)),4)))))),((63,((65,(59,(60,41))),(33,(32,19)))),(((((76,75),((74,(73,72)),71)),(70,(77,((45,44),43)))),((56,55),(((((62,61),40),39),((49,48),(28,27))),(52,(14,13))))),(67,(66,(68,(34,((57,(50,35)),3))))))))))))),1);
   tree tree_6205 [p = 0.000, P = 0.591] = [&W 0.000095] (((9,((10,8),7)),2),((46,(42,(12,5))),(18,((64,(38,11)),((37,(((36,29),15),((54,21),(20,6)))),(((69,(47,(31,(24,23)))),(58,((25,((51,30),(26,22))),((53,(78,(17,16))),4)))),(((65,(60,(59,41))),(33,(32,19))),(((68,67),63),(((((76,75),((74,(73,72)),71)),((77,70),((45,44),43))),((56,55),(((((62,61),40),39),((49,48),(28,27))),(52,(14,13))))),(66,(34,((57,(50,35)),3))))))))))),1);
   tree tree_6206 [p = 0.000, P = 0.591] = [&W 0.000095] (((9,((10,8),7)),2),((46,(42,(12,5))),(18,((64,(38,11)),(((37,((54,21),15)),((36,29),(20,6))),((((69,58),(47,(31,(24,23)))),((25,(51,(30,(26,22)))),((53,(78,(17,16))),4))),(((65,(59,(60,41))),(33,(32,19))),(((((76,75),((74,(73,72)),71)),((77,70),((45,44),43))),(((56,55),((((62,61),40),39),((49,48),(28,27)))),(52,(14,13)))),((67,(68,63)),(66,(34,((57,(50,35)),3))))))))))),1);
   tree tree_6207 [p = 0.000, P = 0.591] = [&W 0.000095] (((9,((10,8),7)),2),((46,(42,(12,5))),(18,((64,(38,11)),((((54,21),(37,15)),((36,29),(20,6))),((((69,58),(47,(31,(24,23)))),((25,((51,30),(26,22))),((53,(78,(17,16))),4))),(((65,(59,(60,41))),(33,(32,19))),((67,(68,63)),(((((74,(73,72)),((76,75),71)),(70,(77,((45,44),43)))),((((56,55),39),(((62,61),40),((49,48),(28,27)))),(52,(14,13)))),(66,(34,((57,(50,35)),3))))))))))),1);
   tree tree_6208 [p = 0.000, P = 0.591] = [&W 0.000095] (((9,((10,8),7)),2),((46,(42,(12,5))),(18,((64,(38,11)),((((54,21),(37,15)),((36,29),(20,6))),((((69,58),(47,(31,(24,23)))),((25,((51,30),(26,22))),((53,(78,(17,16))),4))),(((65,(59,(60,41))),(33,(32,19))),(63,(67,(((((74,(73,72)),((76,75),71)),((77,70),((45,44),43))),((56,55),(((((62,61),40),39),((49,48),(28,27))),(52,(14,13))))),(66,(68,(34,((57,(50,35)),3))))))))))))),1);
   tree tree_6209 [p = 0.000, P = 0.591] = [&W 0.000095] (((9,((10,8),7)),2),((46,(42,(12,5))),(18,((64,(38,11)),((((54,21),(37,15)),((36,29),(20,6))),((((69,58),(47,((31,24),23))),((25,((51,30),(26,22))),((53,(78,(17,16))),4))),(((65,(60,(59,41))),(33,(32,19))),((67,(68,63)),(((((74,(73,72)),((76,75),71)),((77,70),((45,44),43))),(52,(((((62,61),40),((56,55),39)),((49,48),(28,27))),(14,13)))),(66,(34,((57,(50,35)),3))))))))))),1);
   tree tree_6210 [p = 0.000, P = 0.591] = [&W 0.000095] (((9,((10,8),7)),2),(46,((42,(12,5)),(18,((64,(38,11)),((((54,21),(37,15)),((36,29),(20,6))),(((47,(69,((31,24),23))),(58,((25,((51,30),(26,22))),((53,(78,(17,16))),4)))),(((65,(59,(60,41))),(33,(32,19))),(((67,(68,63)),((((74,(73,72)),((76,75),71)),(70,(77,((45,44),43)))),((((56,55),39),((49,48),(28,27))),(((62,61),40),(52,(14,13)))))),(66,(34,((57,(50,35)),3))))))))))),1);
   tree tree_6211 [p = 0.000, P = 0.592] = [&W 0.000095] (((9,((10,8),7)),2),((46,(42,(12,5))),(18,((64,(38,11)),((((36,29),(37,((54,21),15))),(20,6)),(((58,(69,(47,(24,(31,23))))),((25,((51,30),(26,22))),((53,(78,(17,16))),4))),(((59,(60,41)),(65,(33,(32,19)))),((67,63),(((((74,(73,72)),((76,75),71)),((77,70),((45,44),43))),((((56,55),39),(((62,61),40),((49,48),(28,27)))),(52,(14,13)))),(68,(66,(34,((57,(50,35)),3)))))))))))),1);
   tree tree_6212 [p = 0.000, P = 0.592] = [&W 0.000095] (((9,((10,8),7)),2),(46,((12,(42,5)),(18,((64,(38,11)),((37,(((36,29),15),(((54,21),20),6))),(((69,58),((47,(24,(31,23))),((25,((51,30),(26,22))),((53,(78,(17,16))),4)))),(((65,(59,(60,41))),(33,(32,19))),((67,63),(((((74,(73,72)),((76,75),71)),(70,(77,((45,44),43)))),((((56,55),39),((49,48),(28,27))),(52,(((62,61),40),(14,13))))),(68,(66,(34,((57,(50,35)),3))))))))))))),1);
   tree tree_6213 [p = 0.000, P = 0.592] = [&W 0.000095] (((9,((10,8),7)),2),(18,((46,(42,(12,5))),((64,(38,11)),(((37,((54,21),15)),((36,29),6)),((20,(((69,58),(47,(31,(24,23)))),((25,(30,((51,26),22))),((53,(78,(17,16))),4)))),(((65,(60,(59,41))),(33,(32,19))),((67,(68,63)),(((((74,(73,72)),((76,75),71)),((77,70),((45,44),43))),((56,55),(((((62,61),40),39),((49,48),(28,27))),(52,(14,13))))),(66,(34,((57,(50,35)),3))))))))))),1);
   tree tree_6214 [p = 0.000, P = 0.592] = [&W 0.000095] (((9,((10,8),7)),2),((46,(42,(12,5))),(18,((64,(38,11)),((((37,(54,21)),15),((36,29),(20,6))),((((69,58),(47,((31,24),23))),((25,((51,30),(26,22))),((53,(78,(17,16))),4))),(((65,(59,(60,41))),(33,(32,19))),(((68,67),63),(((((74,(73,72)),((76,75),71)),((77,70),((45,44),43))),((((56,55),(((62,61),40),39)),((49,48),(28,27))),(52,(14,13)))),(66,(34,((57,(50,35)),3))))))))))),1);
   tree tree_6215 [p = 0.000, P = 0.592] = [&W 0.000095] (((9,((10,8),7)),2),((46,(42,(12,5))),(18,((64,(38,11)),((((54,21),(37,15)),((36,29),(20,6))),((((69,58),(47,((31,24),23))),((25,((51,30),(26,22))),((53,(78,(17,16))),4))),(((65,(59,(60,41))),(33,(32,19))),(((67,(68,63)),((((76,75),((74,(73,72)),71)),((77,70),((45,44),43))),(((56,55),((((62,61),40),39),((49,48),(28,27)))),(52,(14,13))))),(66,(34,((57,(50,35)),3)))))))))),1);
   tree tree_6216 [p = 0.000, P = 0.592] = [&W 0.000095] (((9,((10,8),7)),2),((46,(42,(12,5))),(18,((64,(38,11)),((37,(((36,29),15),((54,21),(20,6)))),((69,((47,((31,24),23)),(58,((25,((51,30),(26,22))),((53,(78,(17,16))),4))))),(((65,(59,(60,41))),(33,(32,19))),(((67,(68,63)),((((76,75),((74,(73,72)),71)),((77,70),((45,44),43))),(52,((((56,55),(((62,61),40),39)),((49,48),(28,27))),(14,13))))),(66,(34,((57,(50,35)),3)))))))))),1);
   tree tree_6217 [p = 0.000, P = 0.592] = [&W 0.000095] (((9,((10,8),7)),2),((46,(42,(12,5))),(18,((20,(64,(38,11))),(((37,((54,21),15)),((36,29),6)),((((69,58),(47,((31,24),23))),((25,((51,30),(26,22))),((53,(78,(17,16))),4))),(((65,(60,(59,41))),(33,(32,19))),(((68,67),63),(((((74,(73,72)),((76,75),71)),(77,(70,((45,44),43)))),(52,((39,(((62,61),40),((49,48),(28,27)))),((56,55),(14,13))))),(66,(((57,(50,35)),34),3)))))))))),1);
   tree tree_6218 [p = 0.000, P = 0.592] = [&W 0.000095] (((9,((10,8),7)),2),((42,(12,5)),(46,(18,(((64,20),(38,11)),(((37,((54,21),15)),((36,29),6)),((((69,58),(47,(24,(31,23)))),((25,(((51,30),26),22)),((53,(78,(17,16))),4))),(((65,(60,(59,41))),(33,(32,19))),(((67,(68,63)),((((74,(73,72)),((76,75),71)),((77,70),((45,44),43))),(((56,55),(((62,61),40),(39,((49,48),(28,27))))),(52,(14,13))))),(66,(34,((57,(50,35)),3))))))))))),1);
   tree tree_6219 [p = 0.000, P = 0.592] = [&W 0.000095] (((9,((10,8),7)),2),((46,(42,(12,5))),(18,((64,(38,11)),((37,((20,((36,29),15)),((54,21),6))),((((58,47),((31,24),23)),(69,((25,(((51,30),26),22)),((53,(78,(17,16))),4)))),(((65,(59,(60,41))),(33,(32,19))),(63,(67,(((((74,(73,72)),((76,75),71)),(70,(77,((45,44),43)))),(((((62,61),40),39),((49,48),(28,27))),((56,55),(52,(14,13))))),(68,(66,(34,((57,(50,35)),3))))))))))))),1);
   tree tree_6220 [p = 0.000, P = 0.592] = [&W 0.000095] (((9,((10,8),7)),2),((46,(42,(12,5))),(18,((64,(38,11)),((37,((20,((36,29),15)),((54,21),6))),((((69,58),(47,((31,24),23))),((25,((51,30),(26,22))),((53,(78,(17,16))),4))),(((65,(59,(60,41))),(33,(32,19))),((67,63),(((((76,75),((74,(73,72)),71)),(77,(70,((45,44),43)))),(((56,55),(((62,61),40),(39,((49,48),(28,27))))),(52,(14,13)))),(68,(66,(34,((57,(50,35)),3)))))))))))),1);
   tree tree_6221 [p = 0.000, P = 0.593] = [&W 0.000095] (((9,((10,8),7)),2),((46,(42,(12,5))),(18,((64,(38,11)),((37,((20,((36,29),15)),((54,21),6))),((((69,58),(47,(31,(24,23)))),((25,((51,30),(26,22))),((53,(78,(17,16))),4))),(((65,(59,(60,41))),(33,(32,19))),((67,(68,63)),(((((74,(73,72)),((76,75),71)),((77,70),((45,44),43))),((((56,55),39),(((62,61),40),((49,48),(28,27)))),(52,(14,13)))),(66,(34,((57,(50,35)),3))))))))))),1);
   tree tree_6222 [p = 0.000, P = 0.593] = [&W 0.000095] (((9,((10,8),7)),2),(46,((42,(12,5)),(18,((64,(38,11)),(((37,(36,29)),((20,15),((54,21),6))),((69,((47,((31,24),23)),(58,((25,((51,30),(26,22))),((53,(78,(17,16))),4))))),(((65,(59,(60,41))),(33,(32,19))),((67,(68,63)),(((((74,(73,72)),((76,75),71)),((77,70),((45,44),43))),(((56,55),(((62,61),40),(39,((49,48),(28,27))))),(52,(14,13)))),(66,(34,((57,(50,35)),3)))))))))))),1);
   tree tree_6223 [p = 0.000, P = 0.593] = [&W 0.000095] (((9,((10,8),7)),2),((46,(42,(12,5))),(18,((64,(38,11)),((37,(((36,29),(20,15)),((54,21),6))),(((((69,58),47),((31,24),23)),((25,((51,30),(26,22))),((53,(78,(17,16))),4))),(((65,(60,(59,41))),(33,(32,19))),((67,(68,63)),((((((76,75),(74,(73,72))),71),((77,70),((45,44),43))),((56,55),(((((62,61),40),39),((49,48),(28,27))),(52,(14,13))))),(66,(34,((57,(50,35)),3))))))))))),1);
   tree tree_6224 [p = 0.000, P = 0.593] = [&W 0.000095] (((9,((10,8),7)),2),((46,(12,(42,5))),(18,((64,(38,11)),(((37,((36,29),(20,15))),((54,21),6)),((((69,58),(47,((31,24),23))),((25,(26,((51,30),22))),((53,(78,(17,16))),4))),(((65,(59,(60,41))),(33,(32,19))),((((68,67),63),((((74,(73,72)),((76,75),71)),((77,70),((45,44),43))),(52,(((((62,61),40),39),((49,48),(28,27))),((56,55),(14,13)))))),(66,(34,((57,(50,35)),3)))))))))),1);
   tree tree_6225 [p = 0.000, P = 0.593] = [&W 0.000095] (((9,((10,8),7)),2),((46,(42,(12,5))),(18,((64,(38,11)),((37,((((36,29),20),15),((54,21),6))),(((((69,58),47),((31,24),23)),((25,((51,30),(26,22))),(53,((78,(17,16)),4)))),(((65,(59,(60,41))),(33,(32,19))),((67,63),(((((74,(73,72)),((76,75),71)),(70,(77,((45,44),43)))),(((56,55),(39,(((62,61),40),((49,48),(28,27))))),(52,(14,13)))),(68,(66,(34,((57,(50,35)),3)))))))))))),1);
   tree tree_6226 [p = 0.000, P = 0.593] = [&W 0.000095] (((9,((10,8),7)),2),((46,(42,(12,5))),(18,((64,(38,11)),((37,(((36,29),(20,15)),((54,21),6))),((69,((24,(31,23)),(47,(58,((25,((51,30),(26,22))),((53,(78,(17,16))),4)))))),(((65,(59,(60,41))),(33,(32,19))),(66,(((67,(68,63)),((((74,(73,72)),((76,75),71)),(77,(70,((45,44),43)))),((56,55),(((((62,61),40),39),((49,48),(28,27))),(52,(14,13)))))),(34,((57,(50,35)),3)))))))))),1);
   tree tree_6227 [p = 0.000, P = 0.593] = [&W 0.000095] (((9,((10,8),7)),2),(18,((46,(42,(12,5))),((64,(38,11)),(((37,((54,21),15)),((36,29),6)),((((69,58),(47,((31,24),23))),((25,((51,30),(26,22))),((53,(78,(17,16))),4))),((((65,63),20),((59,(60,41)),(33,(32,19)))),(((68,67),((((74,(73,72)),((76,75),71)),((77,70),((45,44),43))),(((49,48),(28,27)),(((56,55),39),(((62,61),40),(52,(14,13))))))),(66,(34,((57,(50,35)),3)))))))))),1);
   tree tree_6228 [p = 0.000, P = 0.593] = [&W 0.000095] (((9,((10,8),7)),2),((46,(42,(12,5))),(18,((20,(64,(38,11))),(((37,((54,21),15)),((36,29),6)),((((69,58),(47,(24,(31,23)))),((25,((51,30),(26,22))),((53,(78,(17,16))),4))),(((65,(60,(59,41))),(33,(32,19))),(((67,(68,63)),((((74,(73,72)),((76,75),71)),((77,70),((45,44),43))),(((56,55),(((62,61),40),(39,((49,48),(28,27))))),(52,(14,13))))),(66,(34,((57,(50,35)),3)))))))))),1);
   tree tree_6229 [p = 0.000, P = 0.593] = [&W 0.000095] (((9,((10,8),7)),2),(46,((42,(12,5)),(18,((64,(38,11)),(((37,((54,21),15)),((36,29),(20,6))),((((69,58),(47,(31,(24,23)))),((25,((51,30),(26,22))),((53,(78,(17,16))),4))),(((65,(59,(60,41))),(33,(32,19))),((67,(68,63)),(((((74,(73,72)),((76,75),71)),((77,70),((45,44),43))),((((56,55),39),(((62,61),40),((49,48),(28,27)))),(52,(14,13)))),(66,(34,((57,(50,35)),3)))))))))))),1);
   tree tree_6230 [p = 0.000, P = 0.593] = [&W 0.000095] (((9,((10,8),7)),2),(46,((42,(12,5)),(18,((64,(38,11)),((37,(((36,29),15),((54,21),(20,6)))),((69,(((58,47),((31,24),23)),((25,((51,30),(26,22))),((53,(78,(17,16))),4)))),(((65,(59,(60,41))),(33,(32,19))),(((67,(68,63)),((((74,(73,72)),((76,75),71)),((77,70),((45,44),43))),(((((62,61),40),((56,55),39)),((49,48),(28,27))),(52,(14,13))))),(66,(34,((57,(50,35)),3))))))))))),1);
   tree tree_6231 [p = 0.000, P = 0.593] = [&W 0.000095] (((9,((10,8),7)),2),((46,(42,(12,5))),(18,((64,(38,11)),((((36,29),15),(((54,21),20),6)),(37,(((((69,58),47),(31,(24,23))),((25,(51,(30,(26,22)))),((53,(78,(17,16))),4))),(((65,(59,(60,41))),(33,(32,19))),(((68,67),63),(((((74,(73,72)),((76,75),71)),(70,(77,((45,44),43)))),((((56,55),(((62,61),40),39)),((49,48),(28,27))),(52,(14,13)))),(66,(34,((57,(50,35)),3)))))))))))),1);
   tree tree_6232 [p = 0.000, P = 0.594] = [&W 0.000095] (((9,((10,8),7)),2),(46,((42,(12,5)),(18,((64,(38,11)),((37,((((36,29),20),15),((54,21),6))),(((47,(24,(31,23))),(69,(58,((53,(78,(17,16))),((25,((51,30),(26,22))),4))))),(((65,(59,(60,41))),(33,(32,19))),((((((76,75),(74,(73,72))),71),((77,70),((45,44),43))),(52,(((56,55),(((62,61),40),(39,((49,48),(28,27))))),(14,13)))),((67,(68,63)),(66,(34,((57,(50,35)),3)))))))))))),1);
   tree tree_6233 [p = 0.000, P = 0.594] = [&W 0.000095] (((9,((10,8),7)),2),((46,(42,(12,5))),(18,((64,(38,11)),((37,((20,((36,29),15)),((54,21),6))),(((69,(58,47)),((31,(24,23)),((25,((51,30),(26,22))),((53,(78,(17,16))),4)))),(((65,(60,(59,41))),(33,(32,19))),(((67,(68,63)),(((((76,75),(74,(73,72))),71),((77,70),((45,44),43))),((56,55),(((((62,61),40),39),((49,48),(28,27))),(52,(14,13)))))),(66,(34,((57,(50,35)),3)))))))))),1);
   tree tree_6234 [p = 0.000, P = 0.594] = [&W 0.000095] (((9,((10,8),7)),2),((42,(12,5)),(46,(18,((64,(38,11)),((37,((((36,29),20),15),((54,21),6))),((((69,58),(47,(24,(31,23)))),((53,(78,(17,16))),((25,((51,30),(26,22))),4))),(((65,(60,(59,41))),(33,(32,19))),((67,63),(((((76,75),((74,(73,72)),71)),((77,70),((45,44),43))),((56,55),((((62,61),40),(39,((49,48),(28,27)))),(52,(14,13))))),(68,(66,((57,(50,35)),(34,3))))))))))))),1);
   tree tree_6235 [p = 0.000, P = 0.594] = [&W 0.000095] (((9,((10,8),7)),2),((46,(42,(12,5))),(18,((20,(64,(38,11))),(((37,((54,21),15)),((36,29),6)),(((69,(47,((31,24),23))),(58,((25,((51,30),(26,22))),((53,(78,(17,16))),4)))),(((65,(59,(60,41))),(33,(32,19))),((67,(68,63)),(((((74,(73,72)),((76,75),71)),(77,(70,((45,44),43)))),((((62,61),40),(39,((49,48),(28,27)))),((56,55),(52,(14,13))))),(66,(34,((57,(50,35)),3))))))))))),1);
   tree tree_6236 [p = 0.000, P = 0.594] = [&W 0.000095] (((9,((10,8),7)),2),((46,(42,(12,5))),(18,((20,(64,(38,11))),(((37,((54,21),15)),((36,29),6)),(((58,(47,(69,((31,24),23)))),((25,((51,30),(26,22))),((53,(78,(17,16))),4))),(((65,(59,(60,41))),(33,(32,19))),(((67,(68,63)),((((74,(73,72)),((76,75),71)),((77,70),((45,44),43))),(((56,55),((((62,61),40),39),((49,48),(28,27)))),(52,(14,13))))),(66,(34,((57,(50,35)),3)))))))))),1);
   tree tree_6237 [p = 0.000, P = 0.594] = [&W 0.000095] (((9,((10,8),7)),2),((18,(46,(42,(12,5)))),((64,(38,11)),((((37,(54,21)),15),(20,((36,29),6))),((69,(((58,47),((31,24),23)),((25,(30,(51,(26,22)))),((53,(78,(17,16))),4)))),(((65,(59,(60,41))),(33,(32,19))),((67,(68,63)),(((((74,(73,72)),((76,75),71)),((77,70),((45,44),43))),((56,55),(((((62,61),40),39),((49,48),(28,27))),(52,(14,13))))),(66,(34,((57,(50,35)),3)))))))))),1);
   tree tree_6238 [p = 0.000, P = 0.594] = [&W 0.000095] (((9,((10,8),7)),2),((18,(46,(42,(12,5)))),((64,(38,11)),(((37,((54,21),15)),(20,((36,29),6))),((((69,58),(47,(31,(24,23)))),((25,(26,((51,30),22))),((53,(78,(17,16))),4))),(((65,(60,(59,41))),(33,(32,19))),(((67,(68,63)),(((((76,75),(74,(73,72))),71),(70,(77,((45,44),43)))),((56,55),((((62,61),40),(39,((49,48),(28,27)))),(52,(14,13)))))),(66,(34,((57,(50,35)),3))))))))),1);
   tree tree_6239 [p = 0.000, P = 0.594] = [&W 0.000095] (((9,((10,8),7)),2),((18,(46,(42,(12,5)))),(64,((38,11),(((37,((54,21),15)),(20,((36,29),6))),((((69,58),(47,(31,(24,23)))),((25,((51,30),(26,22))),((53,(78,(17,16))),4))),(((65,(59,(60,41))),((33,32),19)),(((((74,(73,72)),((76,75),71)),(70,(77,((45,44),43)))),(((56,55),(39,(((62,61),40),((49,48),(28,27))))),(52,(14,13)))),((68,63),(67,(66,(34,((57,(50,35)),3)))))))))))),1);
   tree tree_6240 [p = 0.000, P = 0.594] = [&W 0.000095] (((9,((10,8),7)),2),((18,(46,(42,(12,5)))),((64,(38,11)),(((37,((54,21),15)),(20,((36,29),6))),(((69,(47,(31,(24,23)))),(58,((25,((51,30),(26,22))),((53,(78,(17,16))),4)))),(((65,(59,(60,41))),(33,(32,19))),(((67,(68,63)),((((74,(73,72)),((76,75),71)),(77,(70,((45,44),43)))),((56,55),(((((62,61),40),39),((49,48),(28,27))),(52,(14,13)))))),(66,(34,((57,(50,35)),3))))))))),1);
   tree tree_6241 [p = 0.000, P = 0.594] = [&W 0.000095] (((9,((10,8),7)),2),((18,(46,(42,(12,5)))),((64,(38,11)),((((54,21),(37,15)),(20,((36,29),6))),((69,(((58,47),(31,(24,23))),((25,((51,30),(26,22))),((53,(78,(17,16))),4)))),(((65,(59,(60,41))),(33,(32,19))),((67,(68,63)),(((((74,(73,72)),((76,75),71)),(70,(77,((45,44),43)))),((39,(((62,61),40),((49,48),(28,27)))),((56,55),(52,(14,13))))),(66,(34,((57,(50,35)),3)))))))))),1);
   tree tree_6242 [p = 0.000, P = 0.595] = [&W 0.000095] (((9,((10,8),7)),2),((18,(46,(42,(12,5)))),((64,(38,11)),(((37,((54,21),15)),(((36,29),20),6)),((((69,58),(47,(24,(31,23)))),((25,(26,((51,30),22))),((53,(78,(17,16))),4))),(((65,(60,(59,41))),(33,(32,19))),(((67,(68,63)),((((74,(73,72)),((76,75),71)),((77,70),((45,44),43))),(((((62,61),40),((56,55),39)),((49,48),(28,27))),(52,(14,13))))),(66,(34,((57,(50,35)),3))))))))),1);
   tree tree_6243 [p = 0.000, P = 0.595] = [&W 0.000095] (((9,((10,8),7)),2),((18,(46,(42,(12,5)))),(64,((38,11),((((37,(54,21)),15),(((36,29),20),6)),((((69,58),(47,(24,(31,23)))),((25,(26,((51,30),22))),((53,(78,(17,16))),4))),(((65,(59,(60,41))),(33,(32,19))),(66,((67,(68,63)),(((((76,75),((74,(73,72)),71)),(77,(70,((45,44),43)))),(((((62,61),40),((56,55),39)),((49,48),(28,27))),(52,(14,13)))),(34,((57,(50,35)),3))))))))))),1);
   tree tree_6244 [p = 0.000, P = 0.595] = [&W 0.000095] (((9,((10,8),7)),2),((18,(46,(42,(12,5)))),((64,(38,11)),((((54,21),(37,15)),(((36,29),20),6)),(((58,(69,(47,(24,(31,23))))),((25,(26,((51,30),22))),((53,(78,(17,16))),4))),(((65,(59,(60,41))),(33,(32,19))),(((((74,(73,72)),((76,75),71)),((77,70),((45,44),43))),((56,55),(((((62,61),40),39),((49,48),(28,27))),(52,(14,13))))),(63,(67,(68,(66,(34,((57,(50,35)),3)))))))))))),1);
   tree tree_6245 [p = 0.000, P = 0.595] = [&W 0.000095] (((9,((10,8),7)),2),((18,(46,(42,(12,5)))),((64,(38,11)),(((37,((54,21),15)),(20,((36,29),6))),((((69,58),(47,(31,(24,23)))),((25,((51,30),(26,22))),(53,((78,(17,16)),4)))),(((65,(59,(60,41))),(33,(32,19))),(63,(67,(((((74,(73,72)),((76,75),71)),((77,70),((45,44),43))),((56,55),((52,(((62,61),40),(39,((49,48),(28,27))))),(14,13)))),(68,(66,(34,((57,(50,35)),3)))))))))))),1);
   tree tree_6246 [p = 0.000, P = 0.595] = [&W 0.000095] (((9,((10,8),7)),2),((18,(46,(42,(12,5)))),((64,(38,11)),(((37,((54,21),15)),(20,((36,29),6))),(((47,((69,58),(31,(24,23)))),((25,((51,30),(26,22))),((53,(78,(17,16))),4))),(((65,(59,(60,41))),(33,(32,19))),((67,(68,63)),(((((76,75),((74,(73,72)),71)),((77,70),((45,44),43))),((((62,61),40),(39,((49,48),(28,27)))),((56,55),(52,(14,13))))),(66,(34,((57,(50,35)),3)))))))))),1);
   tree tree_6247 [p = 0.000, P = 0.595] = [&W 0.000095] (((9,((10,8),7)),2),((18,(46,(42,(12,5)))),((64,(38,11)),(((37,((54,21),15)),(20,((36,29),6))),(((69,(47,((31,24),23))),(58,((25,((51,30),(26,22))),((53,(78,(17,16))),4)))),(((65,(59,(60,41))),(33,(32,19))),((67,((68,63),(((((76,75),(74,(73,72))),71),(77,(70,((45,44),43)))),((((56,55),52),(((62,61),40),(39,((49,48),(28,27))))),(14,13))))),(66,(34,((57,(50,35)),3))))))))),1);
   tree tree_6248 [p = 0.000, P = 0.595] = [&W 0.000095] (((9,((10,8),7)),2),((18,(46,(42,(12,5)))),((64,(38,11)),(((37,((54,21),15)),(20,((36,29),6))),(((47,((69,58),((31,24),23))),((25,((51,30),(26,22))),((53,(78,(17,16))),4))),(((65,(59,(60,41))),(33,(32,19))),((67,(68,63)),((((((76,75),(74,(73,72))),71),((77,70),((45,44),43))),((((56,55),39),(((62,61),40),((49,48),(28,27)))),(52,(14,13)))),(66,(34,((57,(50,35)),3)))))))))),1);
   tree tree_6249 [p = 0.000, P = 0.595] = [&W 0.000095] (((9,((10,8),7)),2),((18,(46,(42,(12,5)))),((64,(38,11)),(((37,((54,21),15)),(20,((36,29),6))),(((47,(69,(58,((31,24),23)))),((25,((51,30),(26,22))),((53,(78,(17,16))),4))),(((65,(59,(60,41))),(33,(32,19))),((66,(67,(68,63))),(((((74,(73,72)),((76,75),71)),(70,(77,((45,44),43)))),(((((56,55),((62,61),40)),39),((49,48),(28,27))),(52,(14,13)))),(34,((57,(50,35)),3))))))))),1);
   tree tree_6250 [p = 0.000, P = 0.595] = [&W 0.000095] (((9,((10,8),7)),2),((18,(46,(42,(12,5)))),(64,((38,11),(((37,((54,21),15)),(20,((36,29),6))),(((69,((58,47),((31,24),23))),((25,((51,30),(26,22))),((53,(78,(17,16))),4))),(((65,(59,(60,41))),(33,(32,19))),(((67,(68,63)),((((74,(73,72)),((76,75),71)),((77,70),((45,44),43))),((56,55),(((((62,61),40),39),((49,48),(28,27))),(52,(14,13)))))),(66,(34,((57,(50,35)),3)))))))))),1);
   tree tree_6251 [p = 0.000, P = 0.595] = [&W 0.000095] (((9,((10,8),7)),2),((18,(46,(42,(12,5)))),((64,(38,11)),(((37,((54,21),15)),(20,((36,29),6))),((((69,47),((31,24),23)),(58,((25,((51,30),(26,22))),((53,(78,(17,16))),4)))),(((65,(59,(60,41))),(33,(32,19))),((67,(68,63)),(((((74,(73,72)),((76,75),71)),(70,(77,((45,44),43)))),((((56,55),39),((49,48),(28,27))),((52,((62,61),40)),(14,13)))),(66,(34,((57,(50,35)),3)))))))))),1);
   tree tree_6252 [p = 0.000, P = 0.595] = [&W 0.000095] (((9,((10,8),7)),2),((18,(46,(42,(12,5)))),((64,(38,11)),(((37,((54,21),15)),(20,((36,29),6))),(((69,((58,47),((31,24),23))),((25,((51,30),(26,22))),((53,(78,(17,16))),4))),(((59,(60,41)),(65,(33,(32,19)))),(((68,67),63),(((((76,75),((74,(73,72)),71)),(70,(77,((45,44),43)))),((((56,55),39),(((62,61),40),((49,48),(28,27)))),(52,(14,13)))),(66,(34,((57,(50,35)),3)))))))))),1);
   tree tree_6253 [p = 0.000, P = 0.596] = [&W 0.000095] (((9,((10,8),7)),2),((18,(46,(42,(12,5)))),((64,(38,11)),((((54,21),15),((37,20),((36,29),6))),(((69,((58,47),(31,(24,23)))),((25,((51,30),(26,22))),((53,(78,(17,16))),4))),(((65,(59,(60,41))),(33,(32,19))),((67,(68,63)),(((((74,(73,72)),((76,75),71)),(70,(77,((45,44),43)))),(((56,55),(39,(((62,61),40),((49,48),(28,27))))),(52,(14,13)))),(66,(34,((57,(50,35)),3)))))))))),1);
   tree tree_6254 [p = 0.000, P = 0.596] = [&W 0.000095] (((9,((10,8),7)),2),((18,(46,(42,(12,5)))),(64,((38,11),(((37,((54,21),15)),(20,((36,29),6))),((69,((47,((31,24),23)),(58,((25,((51,30),(26,22))),((53,(78,(17,16))),4))))),(((65,(59,(60,41))),(33,(32,19))),(63,((((((76,75),(74,(73,72))),71),((77,70),((45,44),43))),(52,((((62,61),40),(39,((49,48),(28,27)))),((56,55),(14,13))))),(67,(68,(66,((57,(50,35)),(34,3))))))))))))),1);
   tree tree_6255 [p = 0.000, P = 0.596] = [&W 0.000095] (((9,((10,8),7)),2),((18,(46,(42,(12,5)))),(64,((38,11),(((37,((54,21),15)),(20,((36,29),6))),((((58,47),(69,((31,24),23))),((25,((51,30),(26,22))),((53,(78,(17,16))),4))),(((65,(60,(59,41))),(33,(32,19))),((67,(68,63)),(((((74,(73,72)),((76,75),71)),((77,70),((45,44),43))),(((((62,61),40),((56,55),39)),((49,48),(28,27))),(52,(14,13)))),(66,((57,(50,35)),(34,3))))))))))),1);
   tree tree_6256 [p = 0.000, P = 0.596] = [&W 0.000095] (((9,((10,8),7)),2),(46,((18,(42,(12,5))),(64,((38,11),(((37,((54,21),15)),(20,((36,29),6))),((((69,58),(47,(31,(24,23)))),((25,((51,30),(26,22))),((53,(78,(17,16))),4))),(((65,(59,(60,41))),(32,(33,19))),(66,(((68,67),63),(((((74,(73,72)),((76,75),71)),(77,(70,((45,44),43)))),((((56,55),39),(((62,61),40),((49,48),(28,27)))),(52,(14,13)))),(34,((57,(50,35)),3)))))))))))),1);
   tree tree_6257 [p = 0.000, P = 0.596] = [&W 0.000095] (((9,((10,8),7)),2),((18,(46,(42,(12,5)))),((64,(38,11)),((((37,(54,21)),((36,29),15)),(20,6)),((((69,47),((31,24),23)),(58,((25,((51,30),(26,22))),((53,(78,(17,16))),4)))),(((65,(59,(60,41))),(33,(32,19))),((((68,67),63),((((74,(73,72)),((76,75),71)),((77,70),((45,44),43))),((56,55),(((((62,61),40),39),((49,48),(28,27))),(52,(14,13)))))),(66,(34,((57,(50,35)),3))))))))),1);
   tree tree_6258 [p = 0.000, P = 0.596] = [&W 0.000095] (((9,((10,8),7)),2),((18,(46,(42,(12,5)))),((64,(38,11)),(((37,((54,21),15)),(((36,29),20),6)),(((69,(58,(47,(24,(31,23))))),((25,(51,(30,(26,22)))),((53,(78,(17,16))),4))),(((65,(60,(59,41))),(33,(32,19))),(((67,(68,63)),((((74,(73,72)),((76,75),71)),((77,70),((45,44),43))),((56,55),(((((62,61),40),39),((49,48),(28,27))),(52,(14,13)))))),(66,(34,((57,(50,35)),3))))))))),1);
   tree tree_6259 [p = 0.000, P = 0.596] = [&W 0.000095] (((9,((10,8),7)),2),((18,(46,(42,(12,5)))),((64,(38,11)),((((54,21),(37,15)),(((36,29),20),6)),(((47,(24,(31,23))),(69,(58,((25,((51,30),(26,22))),((53,(78,(17,16))),4))))),(((59,(60,41)),(65,(33,(32,19)))),(((67,(68,63)),((((74,(73,72)),((76,75),71)),((77,70),((45,44),43))),((56,55),((((62,61),40),(39,((49,48),(28,27)))),(52,(14,13)))))),(66,((57,(50,35)),(34,3))))))))),1);
   tree tree_6260 [p = 0.000, P = 0.596] = [&W 0.000095] (((9,((10,8),7)),2),((18,(46,(42,(12,5)))),((64,(38,11)),((((37,(54,21)),15),(((36,29),20),6)),((((69,58),(47,(24,(31,23)))),((25,((51,30),(26,22))),((53,(78,(17,16))),4))),(((65,(59,(60,41))),(33,(32,19))),((67,(68,63)),(((((74,(73,72)),((76,75),71)),(77,(70,((45,44),43)))),((((56,55),39),((49,48),(28,27))),(((62,61),40),(52,(14,13))))),(66,(34,((57,(50,35)),3)))))))))),1);
   tree tree_6261 [p = 0.000, P = 0.596] = [&W 0.000095] (((9,((10,8),7)),2),((18,(46,(42,(12,5)))),(64,((38,11),(((37,((54,21),15)),(20,((36,29),6))),((((69,58),(47,(31,(24,23)))),((25,((51,30),(26,22))),((53,(78,(17,16))),4))),(((65,(59,(60,41))),(33,(32,19))),(((67,(68,63)),((((74,(73,72)),((76,75),71)),(70,(77,((45,44),43)))),((((62,61),40),(39,((49,48),(28,27)))),((56,55),(52,(14,13)))))),(66,((57,(50,35)),(34,3)))))))))),1);
   tree tree_6262 [p = 0.000, P = 0.596] = [&W 0.000095] (((9,((10,8),7)),2),((18,(46,(42,(12,5)))),((64,(38,11)),(((37,((54,21),15)),(((36,29),20),6)),(((47,(24,(31,23))),(69,(58,((25,((51,30),(26,22))),((53,(78,(17,16))),4))))),(((65,(59,(60,41))),(33,(32,19))),((67,(68,63)),(((((74,(73,72)),((76,75),71)),((77,70),((45,44),43))),(((((62,61),40),((56,55),39)),((49,48),(28,27))),(52,(14,13)))),(66,(34,((57,(50,35)),3)))))))))),1);
   tree tree_6263 [p = 0.000, P = 0.597] = [&W 0.000095] (((9,((10,8),7)),2),(46,((18,(42,(12,5))),((64,(38,11)),((((54,21),(37,15)),(((36,29),20),6)),(((((69,58),47),((31,24),23)),((25,(51,(30,(26,22)))),((53,(78,(17,16))),4))),(((65,(59,(60,41))),(33,(32,19))),(((67,(68,63)),((((74,(73,72)),((76,75),71)),((77,70),((45,44),43))),((((56,55),(((62,61),40),39)),((49,48),(28,27))),(52,(14,13))))),(66,(34,((57,(50,35)),3)))))))))),1);
   tree tree_6264 [p = 0.000, P = 0.597] = [&W 0.000095] (((9,((10,8),7)),2),(46,((18,(42,(12,5))),((64,(38,11)),((((54,21),(37,15)),(((36,29),20),6)),(((47,((31,24),23)),(69,(58,(((51,25),(30,(26,22))),((53,(78,(17,16))),4))))),(((65,(59,(60,41))),(33,(32,19))),(((68,(67,63)),((((74,(73,72)),((76,75),71)),((77,70),((45,44),43))),(((((62,61),40),((56,55),39)),((49,48),(28,27))),(52,(14,13))))),(66,(34,((57,(50,35)),3)))))))))),1);
   tree tree_6265 [p = 0.000, P = 0.597] = [&W 0.000095] (((9,((10,8),7)),2),(64,((18,(46,(42,(12,5)))),((38,11),(((37,((54,21),15)),(((36,29),20),6)),((((58,47),(69,(24,(31,23)))),((25,((51,30),(26,22))),((53,(78,(17,16))),4))),(((65,(59,(60,41))),(33,(32,19))),(((68,(67,63)),((((74,(73,72)),((76,75),71)),(77,(70,((45,44),43)))),(52,(((((62,61),40),((56,55),39)),((49,48),(28,27))),(14,13))))),(66,(34,((57,(50,35)),3)))))))))),1);
   tree tree_6266 [p = 0.000, P = 0.597] = [&W 0.000095] (((9,((10,8),7)),2),((18,(46,(42,(12,5)))),((64,(38,11)),(((37,((54,21),15)),(((36,29),20),6)),(((58,((69,47),(24,(31,23)))),((25,(51,(30,(26,22)))),((53,(78,(17,16))),4))),(((65,(59,(60,41))),(33,(32,19))),(((67,(68,63)),((((74,(73,72)),((76,75),71)),((77,70),((45,44),43))),((56,55),((((62,61),40),(39,((49,48),(28,27)))),(52,(14,13)))))),(66,(34,((57,(50,35)),3))))))))),1);
   tree tree_6267 [p = 0.000, P = 0.597] = [&W 0.000095] (((9,((10,8),7)),2),((18,(46,(42,(12,5)))),((64,(38,11)),(((37,((54,21),15)),(((36,29),20),6)),((69,((47,(24,(31,23))),(58,((25,((51,30),(26,22))),((53,(78,(17,16))),4))))),(((65,(59,(60,41))),(33,(32,19))),((((68,67),63),((((76,75),((74,(73,72)),71)),(70,(77,((45,44),43)))),((56,55),((((62,61),40),(39,((49,48),(28,27)))),(52,(14,13)))))),(66,(34,((57,(50,35)),3))))))))),1);
   tree tree_6268 [p = 0.000, P = 0.597] = [&W 0.000095] (((9,((10,8),7)),2),((46,(18,(42,(12,5)))),(64,((38,11),((((37,(54,21)),15),(((36,29),20),6)),((((58,47),(24,(31,23))),(69,((25,(((51,30),26),22)),((53,(78,(17,16))),4)))),(((65,(59,(60,41))),(33,(32,19))),((68,(67,63)),(((((74,(73,72)),((76,75),71)),((77,70),((45,44),43))),(((((56,55),((62,61),40)),39),((49,48),(28,27))),(52,(14,13)))),(66,(34,((57,(50,35)),3))))))))))),1);
   tree tree_6269 [p = 0.000, P = 0.597] = [&W 0.000095] (((9,((10,8),7)),2),((18,(46,(42,(12,5)))),((64,(38,11)),((((54,21),(37,15)),(((36,29),20),6)),(((((69,58),47),(24,(31,23))),((25,((51,30),(26,22))),((53,(78,(17,16))),4))),(((65,(60,(59,41))),(32,(33,19))),(((67,(68,63)),((((74,(73,72)),((76,75),71)),(77,(70,((45,44),43)))),(((((62,61),40),((56,55),39)),((49,48),(28,27))),(52,(14,13))))),(66,(34,((57,(50,35)),3))))))))),1);
   tree tree_6270 [p = 0.000, P = 0.597] = [&W 0.000095] (((9,((10,8),7)),2),((18,(46,(42,(12,5)))),((64,(38,11)),(((37,((54,21),15)),(((36,29),20),6)),((((69,58),(47,(31,(24,23)))),((25,(26,((51,30),22))),((53,(78,(17,16))),4))),(((65,(59,(60,41))),(32,(33,19))),(((67,(68,63)),((((74,(73,72)),((76,75),71)),((77,70),((45,44),43))),((56,55),((((62,61),40),(39,((49,48),(28,27)))),(52,(14,13)))))),(66,(34,((57,(50,35)),3))))))))),1);
   tree tree_6271 [p = 0.000, P = 0.597] = [&W 0.000095] (((9,((10,8),7)),2),((18,(46,(42,(12,5)))),((64,(38,11)),(((37,((54,21),15)),(((36,29),20),6)),((((69,58),(47,(31,(24,23)))),((25,(51,(26,(30,22)))),((53,(78,(17,16))),4))),(((65,(59,(60,41))),(33,(32,19))),((67,(68,63)),((((((76,75),(74,(73,72))),71),(70,(77,((45,44),43)))),((56,55),((((62,61),40),(39,((49,48),(28,27)))),(52,(14,13))))),(66,(34,((57,(50,35)),3)))))))))),1);
   tree tree_6272 [p = 0.000, P = 0.597] = [&W 0.000095] (((9,((10,8),7)),2),((18,(46,(42,(12,5)))),((64,(38,11)),((((54,21),(37,15)),(((36,29),20),6)),((((69,58),(47,(31,(24,23)))),((25,(51,(26,(30,22)))),((53,(78,(17,16))),4))),(((65,(59,(60,41))),((33,32),19)),((67,(68,63)),(((((74,(73,72)),((76,75),71)),((77,70),((45,44),43))),(((56,55),(((62,61),40),(39,((49,48),(28,27))))),(52,(14,13)))),(66,(34,((57,(50,35)),3)))))))))),1);
   tree tree_6273 [p = 0.000, P = 0.597] = [&W 0.000095] (((9,((10,8),7)),2),((18,(46,(42,(12,5)))),((64,(38,11)),((((54,21),(37,15)),(((36,29),20),6)),(((69,((58,47),(24,(31,23)))),((25,((51,30),(26,22))),((53,(78,(17,16))),4))),(((59,(60,41)),(65,(33,(32,19)))),((67,63),((((((76,75),(74,(73,72))),71),(70,(77,((45,44),43)))),(((((62,61),40),((56,55),39)),((49,48),(28,27))),(52,(14,13)))),(68,(66,(34,((57,(50,35)),3))))))))))),1);
   tree tree_6274 [p = 0.000, P = 0.598] = [&W 0.000095] (((9,((10,8),7)),2),((18,(46,(42,(12,5)))),((64,(38,11)),(((37,((54,21),15)),(((36,29),20),6)),(((69,(47,(24,(31,23)))),(58,((25,(26,((51,30),22))),((53,(78,(17,16))),4)))),(((65,(59,(60,41))),(33,(32,19))),((67,63),(((((74,(73,72)),((76,75),71)),((77,70),((45,44),43))),((((62,61),40),(39,((49,48),(28,27)))),((56,55),(52,(14,13))))),(68,(66,(34,((57,(50,35)),3))))))))))),1);
   tree tree_6275 [p = 0.000, P = 0.598] = [&W 0.000095] (((9,((10,8),7)),2),((18,(46,(42,(12,5)))),((64,(38,11)),((((54,21),(37,15)),(((36,29),20),6)),((((69,58),(47,(24,(31,23)))),((25,((51,30),(26,22))),((53,(78,(17,16))),4))),(((65,(59,(60,41))),(33,(32,19))),(((67,(68,63)),((((74,(73,72)),((76,75),71)),((77,70),((45,44),43))),((56,55),(((((62,61),40),39),((49,48),(28,27))),(52,(14,13)))))),(66,(34,((57,(50,35)),3))))))))),1);
   tree tree_6276 [p = 0.000, P = 0.598] = [&W 0.000095] (((9,((10,8),7)),2),((18,(46,(42,(12,5)))),((64,(38,11)),(((37,((54,21),15)),(((36,29),20),6)),((((58,47),(24,(31,23))),(69,((25,(((51,30),26),22)),((53,(78,(17,16))),4)))),(((65,(59,(60,41))),(33,(32,19))),((67,(68,63)),(((((74,(73,72)),((76,75),71)),(70,(77,((45,44),43)))),((56,55),((((62,61),40),(39,((49,48),(28,27)))),(52,(14,13))))),(66,(34,((57,(50,35)),3)))))))))),1);
   tree tree_6277 [p = 0.000, P = 0.598] = [&W 0.000095] (((9,((10,8),7)),2),((18,(46,(42,(12,5)))),((64,(38,11)),(((37,((54,21),15)),(((36,29),20),6)),(((47,((69,58),((31,24),23))),((((51,30),25),(26,22)),((53,(78,(17,16))),4))),(((65,(59,(60,41))),(33,(32,19))),(((67,(68,63)),((((74,(73,72)),((76,75),71)),((77,70),((45,44),43))),((56,55),(((((62,61),40),39),((49,48),(28,27))),(52,(14,13)))))),(66,(34,((57,(50,35)),3))))))))),1);
   tree tree_6278 [p = 0.000, P = 0.598] = [&W 0.000095] (((9,((10,8),7)),2),((18,(46,(42,(12,5)))),((64,(38,11)),((((54,21),(37,15)),(20,((36,29),6))),((((69,58),(47,(24,(31,23)))),((25,(51,(26,(30,22)))),((53,(78,(17,16))),4))),(((65,(59,(60,41))),(33,(32,19))),(((67,(68,63)),((((74,(73,72)),((76,75),71)),(70,(77,((45,44),43)))),(((((62,61),40),39),((49,48),(28,27))),((56,55),(52,(14,13)))))),(66,(34,((57,(50,35)),3))))))))),1);
   tree tree_6279 [p = 0.000, P = 0.598] = [&W 0.000095] (((9,((10,8),7)),2),((18,(46,(42,(12,5)))),((64,(38,11)),((((54,21),(37,15)),((36,29),(20,6))),((((69,58),(47,(31,(24,23)))),((53,(78,(17,16))),((25,((51,30),(26,22))),4))),(((65,(59,(60,41))),(33,(32,19))),((((68,67),63),((((76,75),((74,(73,72)),71)),((77,70),((45,44),43))),(((56,55),(39,(((62,61),40),((49,48),(28,27))))),(52,(14,13))))),(66,(34,((57,(50,35)),3))))))))),1);
   tree tree_6280 [p = 0.000, P = 0.598] = [&W 0.000095] (((9,((10,8),7)),2),((18,(46,(42,(12,5)))),((64,(38,11)),((((54,21),(37,15)),(20,((36,29),6))),((47,((69,(31,(24,23))),(58,((25,(26,((51,30),22))),((53,(78,(17,16))),4))))),(((59,(60,41)),(65,(33,(32,19)))),(((68,(67,63)),((((74,(73,72)),((76,75),71)),(70,(77,((45,44),43)))),(((56,55),39),(((49,48),(28,27)),(((62,61),40),(52,(14,13))))))),(66,(34,((57,(50,35)),3))))))))),1);
   tree tree_6281 [p = 0.000, P = 0.598] = [&W 0.000095] (((9,((10,8),7)),2),((18,(46,(42,(12,5)))),(64,((38,11),(((37,((54,21),15)),(((36,29),20),6)),(((47,(69,((31,24),23))),(58,((53,(78,(17,16))),((25,((51,30),(26,22))),4)))),(((65,(59,(60,41))),(33,(32,19))),(((68,67),63),(((((74,(73,72)),((76,75),71)),(70,(77,((45,44),43)))),(((((62,61),40),((56,55),39)),((49,48),(28,27))),(52,(14,13)))),(66,(34,((57,(50,35)),3))))))))))),1);
   tree tree_6282 [p = 0.000, P = 0.598] = [&W 0.000095] (((9,((10,8),7)),2),((18,(46,(42,(12,5)))),(64,((38,11),(((37,((54,21),15)),(((36,29),20),6)),(((((69,58),47),((31,24),23)),((53,(78,(17,16))),((25,((51,30),(26,22))),4))),(((65,(60,(59,41))),(33,(32,19))),(((67,(68,63)),((((74,(73,72)),((76,75),71)),((77,70),((45,44),43))),(((56,55),(52,((((62,61),40),39),((49,48),(28,27))))),(14,13)))),(66,(34,((57,(50,35)),3)))))))))),1);
   tree tree_6283 [p = 0.000, P = 0.598] = [&W 0.000095] (((9,((10,8),7)),2),((18,(46,(42,(12,5)))),((64,(38,11)),(((37,((54,21),15)),(20,((36,29),6))),(((((69,58),47),(31,(24,23))),((25,(26,((51,30),22))),((53,(78,(17,16))),4))),(((65,(59,(60,41))),(33,(32,19))),(((68,67),63),(((((74,(73,72)),((76,75),71)),((77,70),((45,44),43))),(((56,55),((((62,61),40),39),((49,48),(28,27)))),(52,(14,13)))),(66,(34,((57,(50,35)),3)))))))))),1);
   tree tree_6284 [p = 0.000, P = 0.599] = [&W 0.000095] (((9,((10,8),7)),2),((18,(46,(42,(12,5)))),((64,(38,11)),((((54,21),(37,15)),(20,((36,29),6))),((((69,58),(47,(31,(24,23)))),((25,(26,((51,30),22))),((53,(78,(17,16))),4))),(((65,(59,(60,41))),(33,(32,19))),(((68,(67,63)),((((74,(73,72)),((76,75),71)),(77,(70,((45,44),43)))),((((56,55),39),(((62,61),40),((49,48),(28,27)))),(52,(14,13))))),(66,(34,((57,(50,35)),3))))))))),1);
   tree tree_6285 [p = 0.000, P = 0.599] = [&W 0.000095] (((9,((10,8),7)),2),((46,(42,(12,5))),(18,((64,(38,11)),(((37,((54,21),15)),((36,29),6)),(((69,(58,(47,(31,(24,23))))),((25,((51,30),(26,22))),((53,(78,(17,16))),4))),(20,(((65,(59,(60,41))),(33,(32,19))),((67,63),(((((74,(73,72)),((76,75),71)),((77,70),((45,44),43))),(((((62,61),40),((56,55),39)),((49,48),(28,27))),(52,(14,13)))),(66,(68,(34,((57,(50,35)),3))))))))))))),1);
   tree tree_6286 [p = 0.000, P = 0.599] = [&W 0.000095] (((9,((10,8),7)),2),((18,(46,(42,(12,5)))),((64,(38,11)),(((37,((54,21),15)),((36,29),(20,6))),((((69,(58,47)),(31,(24,23))),((53,(78,(17,16))),((25,((30,(51,26)),22)),4))),(((65,(59,(60,41))),((33,32),19)),((67,((((74,(73,72)),((76,75),71)),((77,70),((45,44),43))),((((62,61),40),(39,((49,48),(28,27)))),((56,55),(52,(14,13)))))),(63,(68,(66,(34,((57,(50,35)),3))))))))))),1);
   tree tree_6287 [p = 0.000, P = 0.599] = [&W 0.000095] (((9,((10,8),7)),2),((18,(46,(42,(12,5)))),(64,((38,11),((((54,21),(37,15)),(20,((36,29),6))),((((69,58),(47,(31,(24,23)))),((53,(78,(17,16))),((25,((51,30),(26,22))),4))),(((65,(59,(60,41))),(33,(32,19))),(((((74,(73,72)),((76,75),71)),((77,70),((45,44),43))),(((56,55),((((62,61),40),39),((49,48),(28,27)))),(52,(14,13)))),((67,(68,63)),(66,(34,((57,(50,35)),3))))))))))),1);
   tree tree_6288 [p = 0.000, P = 0.599] = [&W 0.000095] (((9,((10,8),7)),2),((18,(46,(42,(12,5)))),((64,(38,11)),((37,(((36,29),15),(20,((54,21),6)))),((((69,58),(47,(31,(24,23)))),(((25,((51,30),(26,22))),(53,(78,(17,16)))),4)),(((65,(59,(60,41))),(33,(32,19))),((67,(68,63)),(((((74,(73,72)),((76,75),71)),((77,70),((45,44),43))),(((((62,61),40),39),((49,48),(28,27))),((56,55),(52,(14,13))))),(66,(34,((57,(50,35)),3)))))))))),1);
   tree tree_6289 [p = 0.000, P = 0.599] = [&W 0.000095] (((9,((10,8),7)),2),((18,(46,(42,(12,5)))),((64,(38,11)),(((37,((54,21),15)),(20,((36,29),6))),((((69,58),(47,(24,(31,23)))),((53,(78,(17,16))),((25,((51,30),(26,22))),4))),(((65,(59,(60,41))),(33,(32,19))),(((67,(68,63)),((((74,(73,72)),((76,75),71)),((77,70),((45,44),43))),((((56,55),39),(((62,61),40),((49,48),(28,27)))),(52,(14,13))))),(66,(34,((57,(50,35)),3))))))))),1);
   tree tree_6290 [p = 0.000, P = 0.599] = [&W 0.000095] (((9,((10,8),7)),2),((18,(46,(42,(12,5)))),((64,(38,11)),((37,(((36,29),15),(20,((54,21),6)))),((69,(((58,47),((31,24),23)),((25,((51,30),(26,22))),((53,(78,(17,16))),4)))),(((65,(59,(60,41))),(32,(33,19))),(((67,(68,63)),((((74,(73,72)),((76,75),71)),((77,70),((45,44),43))),((56,55),((52,(39,(((62,61),40),((49,48),(28,27))))),(14,13))))),(66,(34,((57,(50,35)),3))))))))),1);
   tree tree_6291 [p = 0.000, P = 0.599] = [&W 0.000095] (((9,((10,8),7)),2),((18,(46,(42,(12,5)))),((64,(38,11)),((37,(((36,29),15),(20,((54,21),6)))),((((31,24),23),(47,(69,(58,((25,((51,30),(26,22))),((53,(78,(17,16))),4)))))),(((65,(60,(59,41))),(33,(32,19))),(63,((((((76,75),(74,(73,72))),71),((77,70),((45,44),43))),((56,55),((39,((49,48),(28,27))),(((62,61),40),(52,(14,13)))))),(67,(66,(68,(34,((57,(50,35)),3)))))))))))),1);
   tree tree_6292 [p = 0.000, P = 0.599] = [&W 0.000095] (((9,((10,8),7)),2),((18,(46,(42,(12,5)))),((64,(38,11)),((37,(((36,29),15),(20,((54,21),6)))),(((69,58),((47,((31,24),23)),((25,((51,30),(26,22))),((53,(78,(17,16))),4)))),(((65,(59,(60,41))),(33,(32,19))),((67,(68,63)),(((((74,(73,72)),((76,75),71)),((77,70),((45,44),43))),((((56,55),39),(((62,61),40),((49,48),(28,27)))),(52,(14,13)))),(66,(34,((57,(50,35)),3)))))))))),1);
   tree tree_6293 [p = 0.000, P = 0.599] = [&W 0.000095] (((9,((10,8),7)),2),((18,(46,(42,(12,5)))),((64,(38,11)),(((37,15),(20,((36,29),((54,21),6)))),(((58,(47,((31,24),23))),(69,((25,((51,30),(26,22))),((53,(78,(17,16))),4)))),(((65,(59,(60,41))),(33,(32,19))),((67,63),(((((74,(73,72)),((76,75),71)),((77,70),((45,44),43))),(((((62,61),40),((56,55),39)),((49,48),(28,27))),(52,(14,13)))),(68,(66,(34,((57,(50,35)),3))))))))))),1);
   tree tree_6294 [p = 0.000, P = 0.599] = [&W 0.000095] (((9,((10,8),7)),2),((18,(46,(42,(12,5)))),((64,(38,11)),(((37,((36,29),15)),(20,((54,21),6))),((((69,58),(47,(31,(24,23)))),((25,((51,30),(26,22))),((53,(78,(17,16))),4))),(((65,(59,(60,41))),(33,(32,19))),((67,63),(((((74,(73,72)),((76,75),71)),(77,(70,((45,44),43)))),((((62,61),40),(39,((49,48),(28,27)))),((56,55),(52,(14,13))))),((68,66),(34,((57,(50,35)),3)))))))))),1);
   tree tree_6295 [p = 0.000, P = 0.600] = [&W 0.000095] (((9,((10,8),7)),2),((18,(46,(42,(12,5)))),((64,(38,11)),(((37,((54,21),15)),(20,((36,29),6))),(((69,(47,(58,((31,24),23)))),((53,(78,(17,16))),((25,((51,30),(26,22))),4))),(((65,(59,(60,41))),(33,(32,19))),(((((74,(73,72)),((76,75),71)),((77,70),((45,44),43))),(52,(((((62,61),40),((56,55),39)),((49,48),(28,27))),(14,13)))),(67,((68,63),(66,(34,((57,(50,35)),3))))))))))),1);
   tree tree_6296 [p = 0.000, P = 0.600] = [&W 0.000095] (((9,((10,8),7)),2),((18,(46,(42,(12,5)))),((64,(38,11)),((((54,21),(37,15)),(20,((36,29),6))),((((58,47),((31,24),23)),(69,((53,(78,(17,16))),((25,((51,30),(26,22))),4)))),(((65,(59,(60,41))),(33,(32,19))),(((67,(68,63)),((((74,(73,72)),((76,75),71)),(70,(77,((45,44),43)))),(((56,55),((((62,61),40),39),((49,48),(28,27)))),(52,(14,13))))),(66,(34,((57,(50,35)),3))))))))),1);
   tree tree_6297 [p = 0.000, P = 0.600] = [&W 0.000095] (((9,((10,8),7)),2),((18,(46,(42,(12,5)))),((64,(38,11)),(((37,((54,21),15)),(20,((36,29),6))),((((69,58),(47,((31,24),23))),((53,(78,(17,16))),((25,(51,(26,(30,22)))),4))),(((65,(59,(60,41))),((33,32),19)),(67,(63,(((((74,(73,72)),((76,75),71)),((77,70),((45,44),43))),((56,55),(((((62,61),40),39),((49,48),(28,27))),(52,(14,13))))),(68,(66,(34,((57,(50,35)),3)))))))))))),1);
   tree tree_6298 [p = 0.000, P = 0.600] = [&W 0.000095] (((9,((10,8),7)),2),((18,(46,(42,(12,5)))),(64,((38,11),((((54,21),(37,15)),(20,((36,29),6))),((((69,58),(47,(31,(24,23)))),((25,(26,((51,30),22))),((53,(78,(17,16))),4))),(((65,(59,(60,41))),(33,(32,19))),(((((74,(73,72)),((76,75),71)),(70,(77,((45,44),43)))),(52,(((((62,61),40),((56,55),39)),((49,48),(28,27))),(14,13)))),((67,(68,63)),(66,(34,((57,(50,35)),3))))))))))),1);
   tree tree_6299 [p = 0.000, P = 0.600] = [&W 0.000095] (((9,((10,8),7)),2),((18,(46,(42,(12,5)))),((64,(38,11)),(((37,((54,21),15)),(20,((36,29),6))),((((69,58),(47,(24,(31,23)))),((25,((51,30),(26,22))),((53,(78,(17,16))),4))),(((65,(59,(60,41))),(33,(32,19))),((67,63),(((((76,75),((74,(73,72)),71)),(70,(77,((45,44),43)))),(52,(((56,55),(((62,61),40),(39,((49,48),(28,27))))),(14,13)))),(68,(66,((57,(50,35)),(34,3))))))))))),1);
   tree tree_6300 [p = 0.000, P = 0.600] = [&W 0.000095] (((9,((10,8),7)),2),((18,(46,(42,(12,5)))),((64,(38,11)),((((54,21),(37,15)),(20,((36,29),6))),((((69,58),(47,(24,(31,23)))),((25,(51,(30,(26,22)))),((53,(78,(17,16))),4))),(((65,(59,(60,41))),(33,(32,19))),((67,63),(((((74,(73,72)),((76,75),71)),(77,(70,((45,44),43)))),(((56,55),(52,((((62,61),40),39),((49,48),(28,27))))),(14,13))),(68,(66,((57,(50,35)),(34,3))))))))))),1);
   tree tree_6301 [p = 0.000, P = 0.600] = [&W 0.000095] (((9,((10,8),7)),2),((18,(46,(42,(12,5)))),(64,((38,11),(((37,((54,21),15)),(20,((36,29),6))),((((69,58),(47,(24,(31,23)))),((25,(51,(30,(26,22)))),((53,(78,(17,16))),4))),(((65,(59,(60,41))),(33,(32,19))),((((68,67),63),((((74,(73,72)),((76,75),71)),(77,(70,((45,44),43)))),(((56,55),(39,(((62,61),40),((49,48),(28,27))))),(52,(14,13))))),(66,(34,((57,(50,35)),3)))))))))),1);
   tree tree_6302 [p = 0.000, P = 0.600] = [&W 0.000095] (((9,((10,8),7)),2),((18,(46,(42,(12,5)))),(64,((38,11),(((37,((54,21),15)),(20,((36,29),6))),(((69,(47,(24,(31,23)))),(58,((25,(51,(30,(26,22)))),((53,(78,(17,16))),4)))),(((65,(59,(60,41))),(33,(32,19))),((67,63),(((((74,(73,72)),((76,75),71)),((77,70),((45,44),43))),(((((62,61),40),((56,55),39)),((49,48),(28,27))),(52,(14,13)))),(68,(66,(34,((57,(50,35)),3)))))))))))),1);
   tree tree_6303 [p = 0.000, P = 0.600] = [&W 0.000095] (((9,((10,8),7)),2),((18,(46,(42,(12,5)))),(64,((38,11),(((37,((54,21),15)),(20,((36,29),6))),(((69,((58,47),(24,(31,23)))),((25,((51,30),(26,22))),((53,(78,(17,16))),4))),(((65,(59,(60,41))),(33,(32,19))),((((68,67),63),((((74,(73,72)),((76,75),71)),(77,(70,((45,44),43)))),(((56,55),(((62,61),40),(39,((49,48),(28,27))))),(52,(14,13))))),(66,(34,((57,(50,35)),3)))))))))),1);
   tree tree_6304 [p = 0.000, P = 0.600] = [&W 0.000095] (((9,((10,8),7)),2),((46,(18,(42,(12,5)))),(64,((38,11),((((37,(54,21)),15),(20,((36,29),6))),(((58,((69,47),((31,24),23))),((25,((51,30),(26,22))),((53,(78,(17,16))),4))),(((65,(59,(60,41))),(33,(32,19))),(((68,67),63),(((((74,(73,72)),((76,75),71)),((77,70),((45,44),43))),((((56,55),39),(((62,61),40),((49,48),(28,27)))),(52,(14,13)))),(66,(34,((57,(50,35)),3))))))))))),1);
   tree tree_6305 [p = 0.000, P = 0.601] = [&W 0.000095] (((9,((10,8),7)),2),((18,(46,(42,(12,5)))),((64,(38,11)),(((37,((54,21),15)),(20,((36,29),6))),(((47,(58,((31,24),23))),(69,((25,((51,30),(26,22))),((53,(78,(17,16))),4)))),(((65,(60,(59,41))),(33,(32,19))),(((((74,(73,72)),((76,75),71)),((77,70),((45,44),43))),(((56,55),((((62,61),40),39),((49,48),(28,27)))),(52,(14,13)))),((68,63),(67,(66,(34,((57,(50,35)),3))))))))))),1);
   tree tree_6306 [p = 0.000, P = 0.601] = [&W 0.000095] (((9,((10,8),7)),2),((18,(46,(42,(12,5)))),((64,(38,11)),((((37,(54,21)),15),(20,((36,29),6))),((((69,58),(47,((31,24),23))),((25,(51,(30,(26,22)))),((53,(78,(17,16))),4))),(((65,(59,(60,41))),(33,(32,19))),((67,(68,63)),(((((74,(73,72)),((76,75),71)),((77,70),((45,44),43))),((((62,61),40),(39,((49,48),(28,27)))),((56,55),(52,(14,13))))),(66,(34,((57,(50,35)),3)))))))))),1);
   tree tree_6307 [p = 0.000, P = 0.601] = [&W 0.000095] (((9,((10,8),7)),2),((18,(46,(42,(12,5)))),((64,(38,11)),(((37,((54,21),15)),(20,((36,29),6))),((((69,58),(47,(24,(31,23)))),((25,((51,30),(26,22))),((53,(78,(17,16))),4))),(((65,(60,(59,41))),(33,(32,19))),(((67,(68,63)),((((74,(73,72)),((76,75),71)),(70,(77,((45,44),43)))),(((56,55),((((62,61),40),39),((49,48),(28,27)))),(52,(14,13))))),(66,(34,((57,(50,35)),3))))))))),1);
   tree tree_6308 [p = 0.000, P = 0.601] = [&W 0.000095] (((9,((10,8),7)),2),((18,(46,(42,(12,5)))),((64,(38,11)),((((37,(54,21)),15),(20,((36,29),6))),((((69,47),((31,24),23)),(58,((25,((51,30),(26,22))),((53,(78,(17,16))),4)))),(((65,(60,(59,41))),(33,(32,19))),((((68,67),63),((((76,75),((74,(73,72)),71)),(70,(77,((45,44),43)))),((56,55),((((62,61),40),(39,((49,48),(28,27)))),(52,(14,13)))))),(66,(34,((57,(50,35)),3))))))))),1);
   tree tree_6309 [p = 0.000, P = 0.601] = [&W 0.000095] (((9,((10,8),7)),2),((18,(46,(42,(12,5)))),((64,(38,11)),(((37,((54,21),15)),(20,((36,29),6))),(((47,((69,58),((31,24),23))),((25,(((51,30),26),22)),((78,(17,16)),(53,4)))),(((59,(60,41)),(65,(33,(32,19)))),((((68,67),63),((((74,(73,72)),((76,75),71)),(77,(70,((45,44),43)))),((56,55),((((62,61),40),(39,((49,48),(28,27)))),(52,(14,13)))))),(66,(34,((57,(50,35)),3))))))))),1);
   tree tree_6310 [p = 0.000, P = 0.601] = [&W 0.000095] (((9,((10,8),7)),2),(46,((18,(42,(12,5))),((64,(38,11)),((((54,21),(37,15)),(20,((36,29),6))),(((58,(47,(69,(24,(31,23))))),((25,(51,(30,(26,22)))),((53,(78,(17,16))),4))),(((65,(59,(60,41))),(33,(32,19))),((67,(68,63)),(((((74,(73,72)),((76,75),71)),((77,70),((45,44),43))),(52,(((((62,61),40),39),((49,48),(28,27))),((56,55),(14,13))))),(66,(34,((57,(50,35)),3))))))))))),1);
   tree tree_6311 [p = 0.000, P = 0.601] = [&W 0.000095] (((9,((10,8),7)),2),((18,(46,(42,(12,5)))),(64,((38,11),((((54,21),(37,15)),(20,((36,29),6))),((58,(69,((47,(31,(24,23))),((25,(26,(51,(30,22)))),((53,(78,(17,16))),4))))),(((65,(59,(60,41))),(33,(32,19))),((((68,67),63),(((((76,75),(74,(73,72))),71),(70,(77,((45,44),43)))),(52,(((56,55),(((62,61),40),(39,((49,48),(28,27))))),(14,13))))),(66,((57,(50,35)),(34,3)))))))))),1);
   tree tree_6312 [p = 0.000, P = 0.601] = [&W 0.000095] (((9,((10,8),7)),2),(46,((42,(12,5)),(18,((64,(38,11)),((((36,29),15),((54,21),6)),(37,((20,(69,((58,47),(((31,24),23),((25,(26,(51,(30,22)))),((53,(78,(17,16))),4)))))),(((65,(60,(59,41))),(33,(32,19))),((67,63),(((((76,75),((74,(73,72)),71)),(70,(77,((45,44),43)))),(((((62,61),40),((56,55),39)),((49,48),(28,27))),(52,(14,13)))),(66,(68,(34,((57,(50,35)),3)))))))))))))),1);
   tree tree_6313 [p = 0.000, P = 0.601] = [&W 0.000095] (((9,((10,8),7)),2),(46,(((42,12),5),(18,((64,(38,11)),((37,(20,(((54,21),15),((36,29),6)))),(((47,(31,(24,23))),(69,(58,((25,(51,(26,(30,22)))),(53,((78,(17,16)),4)))))),(((65,(59,(60,41))),(33,(32,19))),(((68,67),63),(((((74,(73,72)),((76,75),71)),(70,(77,((45,44),43)))),(((((62,61),40),((56,55),39)),((49,48),(28,27))),(52,(14,13)))),(66,(34,((57,(50,35)),3)))))))))))),1);
   tree tree_6314 [p = 0.000, P = 0.601] = [&W 0.000095] (((9,((10,8),7)),2),((18,(46,(42,(12,5)))),((64,(38,11)),((((54,21),(37,15)),(20,((36,29),6))),(((47,(69,(58,(24,(31,23))))),((25,((51,30),(26,22))),((53,(78,(17,16))),4))),(((65,(59,(60,41))),(33,(32,19))),((67,(68,63)),(((((74,(73,72)),((76,75),71)),((77,70),((45,44),43))),((((62,61),40),(39,((49,48),(28,27)))),((56,55),(52,(14,13))))),(66,(34,((57,(50,35)),3)))))))))),1);
   tree tree_6315 [p = 0.000, P = 0.601] = [&W 0.000095] (((9,((10,8),7)),2),((18,(46,(42,(12,5)))),((64,(38,11)),((((54,21),(37,15)),(20,((36,29),6))),(((69,(47,(31,(24,23)))),(58,((25,(((51,30),26),22)),((53,(78,(17,16))),4)))),(((65,(59,(60,41))),(32,(33,19))),(((67,(68,63)),((((74,(73,72)),((76,75),71)),((77,70),((45,44),43))),(((((62,61),40),((56,55),39)),((49,48),(28,27))),(52,(14,13))))),(66,(34,((57,(50,35)),3))))))))),1);
   tree tree_6316 [p = 0.000, P = 0.602] = [&W 0.000095] (((9,((10,8),7)),2),((18,(46,(42,(12,5)))),((64,(38,11)),(((37,((54,21),15)),(20,((36,29),6))),((((69,58),(47,(24,(31,23)))),((25,((51,30),(26,22))),((53,(78,(17,16))),4))),(((65,(59,(60,41))),(33,(32,19))),(((68,67),63),(((((74,(73,72)),((76,75),71)),((77,70),((45,44),43))),(((((62,61),40),((56,55),39)),((49,48),(28,27))),(52,(14,13)))),(66,(34,((57,(50,35)),3)))))))))),1);
   tree tree_6317 [p = 0.000, P = 0.602] = [&W 0.000095] (((9,((10,8),7)),2),((18,(46,(42,(12,5)))),((64,(38,11)),((((37,(54,21)),15),(20,((36,29),6))),((((69,58),(47,(24,(31,23)))),((25,((51,30),(26,22))),((53,(78,(17,16))),4))),(((65,(59,(60,41))),(33,(32,19))),(((67,(68,63)),((((74,(73,72)),((76,75),71)),((77,70),((45,44),43))),(((56,55),(39,(((62,61),40),((49,48),(28,27))))),(52,(14,13))))),(66,(34,((57,(50,35)),3))))))))),1);
   tree tree_6318 [p = 0.000, P = 0.602] = [&W 0.000095] (((9,((10,8),7)),2),((18,(46,(42,(12,5)))),(64,((38,11),(((37,((54,21),15)),(20,((36,29),6))),(((((69,58),47),(24,(31,23))),((25,((51,30),(26,22))),((53,(78,(17,16))),4))),(((65,(59,(60,41))),(33,(32,19))),((67,(68,63)),(((((74,(73,72)),((76,75),71)),(70,(77,((45,44),43)))),(((56,55),((((62,61),40),39),((49,48),(28,27)))),(52,(14,13)))),(66,(34,((57,(50,35)),3))))))))))),1);
   tree tree_6319 [p = 0.000, P = 0.602] = [&W 0.000095] (((9,((10,8),7)),2),((18,(46,(42,(12,5)))),((64,(38,11)),(((37,((54,21),15)),((36,29),(20,6))),((69,((47,(24,(31,23))),(58,((25,((51,30),(26,22))),((53,(78,(17,16))),4))))),(((65,(59,(60,41))),(33,(32,19))),((67,(68,63)),(((((74,(73,72)),((76,75),71)),(70,(77,((45,44),43)))),((((62,61),40),(39,((49,48),(28,27)))),((56,55),(52,(14,13))))),(66,(34,((57,(50,35)),3)))))))))),1);
   tree tree_6320 [p = 0.000, P = 0.602] = [&W 0.000095] (((9,((10,8),7)),2),((18,(46,(42,(12,5)))),((64,(38,11)),(((((54,37),21),15),((36,29),(20,6))),(((69,((58,47),((31,24),23))),((25,((51,30),(26,22))),((53,(78,(17,16))),4))),(((65,(59,(60,41))),(32,(33,19))),(((67,(68,63)),((((74,(73,72)),((76,75),71)),((77,70),((45,44),43))),((((62,61),40),(39,((49,48),(28,27)))),((56,55),(52,(14,13)))))),(66,(34,((57,(50,35)),3))))))))),1);
   tree tree_6321 [p = 0.000, P = 0.602] = [&W 0.000095] (((9,((10,8),7)),2),((18,(46,(42,(12,5)))),((64,(38,11)),(((37,((54,21),15)),((36,29),(20,6))),(((69,58),(47,((24,(31,23)),((25,((51,30),(26,22))),((53,(78,(17,16))),4))))),(((65,(59,(60,41))),(33,(32,19))),(((67,(68,63)),((((74,(73,72)),((76,75),71)),((77,70),((45,44),43))),((39,(((62,61),40),((49,48),(28,27)))),((56,55),(52,(14,13)))))),(66,(34,((57,(50,35)),3))))))))),1);
   tree tree_6322 [p = 0.000, P = 0.602] = [&W 0.000095] (((9,((10,8),7)),2),((18,(46,(42,(12,5)))),((64,(38,11)),(((37,((54,21),15)),((36,29),(20,6))),((((69,58),(47,(24,(31,23)))),((25,((51,30),(26,22))),((53,(78,(17,16))),4))),(((65,(60,(59,41))),(33,(32,19))),((67,(68,63)),(((((74,(73,72)),((76,75),71)),((77,70),((45,44),43))),(((((62,61),40),((56,55),39)),((49,48),(28,27))),(52,(14,13)))),(66,(34,((57,(50,35)),3)))))))))),1);
   tree tree_6323 [p = 0.000, P = 0.602] = [&W 0.000095] (((9,((10,8),7)),2),((18,(46,(42,(12,5)))),((64,(38,11)),(((37,((54,21),15)),((36,29),(20,6))),((((69,58),(47,(24,(31,23)))),((25,((51,30),(26,22))),((53,(78,(17,16))),4))),(((65,(59,(60,41))),(33,(32,19))),((68,(67,63)),(((((74,(73,72)),((76,75),71)),((77,70),((45,44),43))),((56,55),((39,(((62,61),40),((49,48),(28,27)))),(52,(14,13))))),(66,(34,((57,(50,35)),3)))))))))),1);
   tree tree_6324 [p = 0.000, P = 0.602] = [&W 0.000095] (((9,((10,8),7)),2),((18,(46,(12,(42,5)))),((64,(38,11)),((((37,(54,21)),15),((36,29),(20,6))),((((69,58),(47,((31,24),23))),((25,((51,30),(26,22))),((53,(78,(17,16))),4))),(((65,(59,(60,41))),(33,(32,19))),(((68,67),63),(((((74,(73,72)),((76,75),71)),((77,70),((45,44),43))),((56,55),((((62,61),40),(39,((49,48),(28,27)))),(52,(14,13))))),(66,(34,((57,(50,35)),3)))))))))),1);
   tree tree_6325 [p = 0.000, P = 0.602] = [&W 0.000095] (((9,((10,8),7)),2),((18,(46,(42,(12,5)))),((64,(38,11)),((((37,(54,21)),15),((36,29),(20,6))),((((69,58),(47,((31,24),23))),((25,((51,30),(26,22))),((53,(78,(17,16))),4))),(((65,(59,(60,41))),(33,(32,19))),(((68,(67,63)),((((74,(73,72)),((76,75),71)),(77,(70,((45,44),43)))),(((56,55),(39,(((62,61),40),((49,48),(28,27))))),(52,(14,13))))),(66,(34,((57,(50,35)),3))))))))),1);
   tree tree_6326 [p = 0.000, P = 0.603] = [&W 0.000095] (((9,((10,8),7)),2),(46,((18,(42,(12,5))),((64,(38,11)),((37,(((54,21),15),((36,29),(20,6)))),((((69,58),(47,((31,24),23))),((25,((51,30),(26,22))),((53,(78,(17,16))),4))),(((65,(59,(60,41))),(33,(32,19))),(((67,(68,63)),((((74,(73,72)),((76,75),71)),((77,70),((45,44),43))),(((((62,61),40),((56,55),39)),((49,48),(28,27))),(52,(14,13))))),(66,(34,((57,(50,35)),3)))))))))),1);
   tree tree_6327 [p = 0.000, P = 0.603] = [&W 0.000095] (((9,((10,8),7)),2),((18,(46,(42,(12,5)))),((64,(38,11)),((((37,(54,21)),15),((36,29),(20,6))),((((69,58),(47,((31,24),23))),((25,((51,30),(26,22))),((53,(78,(17,16))),4))),(((65,(59,(60,41))),(33,(32,19))),(((67,(68,63)),((((74,(73,72)),((76,75),71)),((77,70),((45,44),43))),((((56,55),39),(((62,61),40),((49,48),(28,27)))),(52,(14,13))))),(66,(34,((57,(50,35)),3))))))))),1);
   tree tree_6328 [p = 0.000, P = 0.603] = [&W 0.000095] (((9,((10,8),7)),2),((18,(46,(42,(12,5)))),((64,(38,11)),((((54,21),(37,15)),((36,29),(20,6))),((((69,58),(47,((31,24),23))),((25,((51,30),(26,22))),((53,(78,(17,16))),4))),(((65,(59,(60,41))),(33,(32,19))),(((68,67),63),(((((74,(73,72)),((76,75),71)),((77,70),((45,44),43))),((((62,61),40),(39,((49,48),(28,27)))),((56,55),(52,(14,13))))),(66,(34,((57,(50,35)),3)))))))))),1);
   tree tree_6329 [p = 0.000, P = 0.603] = [&W 0.000095] (((9,((10,8),7)),2),((18,(46,(42,(12,5)))),((64,(38,11)),((((54,21),(37,15)),((36,29),(20,6))),(((47,((69,58),(24,(31,23)))),((25,((51,30),(26,22))),((53,(78,(17,16))),4))),(((65,(60,(59,41))),(33,(32,19))),((67,(68,63)),(((((74,(73,72)),((76,75),71)),(70,(77,((45,44),43)))),(52,((((56,55),39),(((62,61),40),((49,48),(28,27)))),(14,13)))),(66,(34,((57,(50,35)),3)))))))))),1);
   tree tree_6330 [p = 0.000, P = 0.603] = [&W 0.000095] (((9,((10,8),7)),2),((18,(46,(42,(12,5)))),(64,((38,11),((((54,21),(37,15)),((36,29),(20,6))),(((69,(47,(24,(31,23)))),(58,((25,((51,30),(26,22))),((53,(78,(17,16))),4)))),(((65,(59,(60,41))),(33,(32,19))),(((67,(68,63)),((((74,(73,72)),((76,75),71)),(77,(70,((45,44),43)))),((56,55),((((62,61),40),(39,((49,48),(28,27)))),(52,(14,13)))))),(66,(34,((57,(50,35)),3)))))))))),1);
   tree tree_6331 [p = 0.000, P = 0.603] = [&W 0.000095] (((9,((10,8),7)),2),((18,(46,(42,(12,5)))),((64,(38,11)),((((54,21),(37,15)),((36,29),(20,6))),((((69,58),(47,(31,(24,23)))),((25,(51,((30,26),22))),((53,(78,(17,16))),4))),(((65,(59,(60,41))),(33,(32,19))),(((67,(68,63)),((((74,(73,72)),((76,75),71)),(70,(77,((45,44),43)))),(((((62,61),40),((56,55),39)),((49,48),(28,27))),(52,(14,13))))),(66,(34,((57,(50,35)),3))))))))),1);
   tree tree_6332 [p = 0.000, P = 0.603] = [&W 0.000095] (((9,((10,8),7)),2),((18,(46,(42,(12,5)))),((64,(38,11)),(((37,((54,21),15)),((36,29),(20,6))),((((69,58),(47,(31,(24,23)))),((25,((30,26),(51,22))),((53,(78,(17,16))),4))),(((65,(60,(59,41))),(33,(32,19))),((67,(68,63)),(((((74,(73,72)),((76,75),71)),((77,70),((45,44),43))),(((((62,61),40),39),((49,48),(28,27))),((56,55),(52,(14,13))))),(66,(34,((57,(50,35)),3)))))))))),1);
   tree tree_6333 [p = 0.000, P = 0.603] = [&W 0.000095] (((9,((10,8),7)),2),((18,(46,(42,(12,5)))),((64,(38,11)),(((37,((54,21),15)),((36,29),(20,6))),((((69,58),(47,(31,(24,23)))),((25,(51,((30,26),22))),(53,((78,(17,16)),4)))),(((65,(59,(60,41))),(33,(32,19))),((66,(67,(68,63))),(((((74,(73,72)),((76,75),71)),(70,(77,((45,44),43)))),(((((62,61),40),((56,55),39)),((49,48),(28,27))),(52,(14,13)))),(34,((57,(50,35)),3))))))))),1);
   tree tree_6334 [p = 0.000, P = 0.603] = [&W 0.000095] (((9,((10,8),7)),2),((18,(46,(42,(12,5)))),(64,((38,11),(((37,((54,21),15)),((36,29),(20,6))),((((69,58),(47,(24,(31,23)))),((25,((51,30),(26,22))),((53,(78,(17,16))),4))),(((65,(59,(60,41))),(33,(32,19))),(((67,(68,63)),((((74,(73,72)),((76,75),71)),((77,70),((45,44),43))),(((((62,61),40),((56,55),39)),((49,48),(28,27))),(52,(14,13))))),(66,(34,((57,(50,35)),3)))))))))),1);
   tree tree_6335 [p = 0.000, P = 0.603] = [&W 0.000095] (((9,((10,8),7)),2),(46,((18,(42,(12,5))),(64,((38,11),((37,(((54,21),15),((36,29),(20,6)))),((69,((58,(47,(24,(31,23)))),((25,(51,(30,(26,22)))),((53,(78,(17,16))),4)))),(((65,(59,(60,41))),(33,(32,19))),(((67,(68,63)),((((74,(73,72)),((76,75),71)),(70,(77,((45,44),43)))),((56,55),((((62,61),40),(39,((49,48),(28,27)))),(52,(14,13)))))),(66,(34,((57,(50,35)),3))))))))))),1);
   tree tree_6336 [p = 0.000, P = 0.603] = [&W 0.000095] (((9,((10,8),7)),2),((18,(46,(42,(12,5)))),((64,(38,11)),((37,(((54,21),15),((36,29),(20,6)))),(((69,((58,47),(24,(31,23)))),((25,((51,30),(26,22))),((53,(78,(17,16))),4))),(((65,(59,(60,41))),(33,(32,19))),(((68,63),(67,((((74,(73,72)),((76,75),71)),((77,70),((45,44),43))),((56,55),((((62,61),40),(39,((49,48),(28,27)))),(52,(14,13))))))),(66,(34,((57,(50,35)),3))))))))),1);
   tree tree_6337 [p = 0.000, P = 0.604] = [&W 0.000095] (((9,((10,8),7)),2),((18,(46,(42,(12,5)))),(64,((38,11),((((54,21),(37,15)),((36,29),(20,6))),(((69,((58,47),(24,(31,23)))),((25,((51,30),(26,22))),((53,(78,(17,16))),4))),(((65,(60,(59,41))),(33,(32,19))),(((67,(68,63)),((((74,(73,72)),((76,75),71)),(77,(70,((45,44),43)))),(((((62,61),40),((56,55),39)),((49,48),(28,27))),(52,(14,13))))),(66,(34,((57,(50,35)),3)))))))))),1);
   tree tree_6338 [p = 0.000, P = 0.604] = [&W 0.000095] (((9,((10,8),7)),2),((18,(46,(42,(12,5)))),((64,(38,11)),((37,(((54,21),15),((36,29),(20,6)))),((((69,58),(47,(24,(31,23)))),((25,((51,30),(26,22))),((53,(78,(17,16))),4))),(((65,(59,(60,41))),(33,(32,19))),(((67,(68,63)),((((74,(73,72)),((76,75),71)),((77,70),((45,44),43))),((((62,61),40),(39,((49,48),(28,27)))),((56,55),(52,(14,13)))))),(66,(34,((57,(50,35)),3))))))))),1);
   tree tree_6339 [p = 0.000, P = 0.604] = [&W 0.000095] (((9,((10,8),7)),2),((18,(46,(42,(12,5)))),((64,(38,11)),((((54,21),(37,15)),((36,29),(20,6))),((((69,58),(47,((31,24),23))),((25,((51,30),(26,22))),((53,(78,(17,16))),4))),(((65,(59,(60,41))),(33,(32,19))),(((67,(68,63)),((((74,(73,72)),((76,75),71)),((77,70),((45,44),43))),(((((62,61),40),39),((49,48),(28,27))),((56,55),(52,(14,13)))))),(66,(34,((57,(50,35)),3))))))))),1);
   tree tree_6340 [p = 0.000, P = 0.604] = [&W 0.000095] (((9,((10,8),7)),2),((18,(46,(42,(12,5)))),((64,(38,11)),(((37,((54,21),15)),((36,29),(20,6))),((((69,58),(47,((31,24),23))),((25,((51,30),(26,22))),((53,(78,(17,16))),4))),(((65,(59,(60,41))),(33,(32,19))),(((67,(68,63)),((((76,75),((74,(73,72)),71)),(70,(77,((45,44),43)))),((((62,61),40),(((56,55),39),((49,48),(28,27)))),(52,(14,13))))),(66,(34,((57,(50,35)),3))))))))),1);
   tree tree_6341 [p = 0.000, P = 0.604] = [&W 0.000095] (((9,((10,8),7)),2),((18,(46,(42,(12,5)))),(64,((38,11),((((54,21),(37,15)),((36,29),(20,6))),(((((69,58),47),(31,(24,23))),((25,((51,30),(26,22))),((53,(78,(17,16))),4))),(((65,(59,(60,41))),(33,(32,19))),((67,(68,63)),(((((74,(73,72)),((76,75),71)),((77,70),((45,44),43))),((56,55),((((62,61),40),(39,((49,48),(28,27)))),(52,(14,13))))),(66,(34,((57,(50,35)),3))))))))))),1);
   tree tree_6342 [p = 0.000, P = 0.604] = [&W 0.000095] (((9,((10,8),7)),2),((18,(46,(42,(12,5)))),((64,(38,11)),(((37,((54,21),15)),((36,29),(20,6))),(((((69,58),47),((31,24),23)),((25,((51,30),(26,22))),((53,(78,(17,16))),4))),((65,((59,(60,41)),(33,(32,19)))),(((68,67),63),(((((74,(73,72)),((76,75),71)),((77,70),((45,44),43))),((((62,61),40),(39,((49,48),(28,27)))),((56,55),(52,(14,13))))),(66,(34,((57,(50,35)),3)))))))))),1);
   tree tree_6343 [p = 0.000, P = 0.604] = [&W 0.000095] (((9,((10,8),7)),2),((18,(46,(42,(12,5)))),((64,(38,11)),(((37,((54,21),15)),((36,29),(20,6))),(((69,((58,47),((31,24),23))),((25,((51,30),(26,22))),((53,(78,(17,16))),4))),(((65,(59,(60,41))),(33,(32,19))),((((68,67),63),((((76,75),((74,(73,72)),71)),((77,70),((45,44),43))),((56,55),(((((62,61),40),39),((49,48),(28,27))),(52,(14,13)))))),(66,(34,((57,(50,35)),3))))))))),1);
   tree tree_6344 [p = 0.000, P = 0.604] = [&W 0.000095] (((9,((10,8),7)),2),(46,((18,(42,(12,5))),((64,(38,11)),(((37,((54,21),15)),((36,29),(20,6))),((((69,58),(47,((31,24),23))),((25,((51,30),(26,22))),((53,(78,(17,16))),4))),(((65,(60,(59,41))),(33,(32,19))),(((68,(67,63)),(((((76,75),(74,(73,72))),71),(70,(77,((45,44),43)))),((((56,55),52),(((62,61),40),(39,((49,48),(28,27))))),(14,13)))),(66,(34,((57,(50,35)),3)))))))))),1);
   tree tree_6345 [p = 0.000, P = 0.604] = [&W 0.000095] (((9,((10,8),7)),2),((18,(46,(42,(12,5)))),((64,(38,11)),((((37,(54,21)),15),((36,29),(20,6))),((((69,58),(47,(31,(24,23)))),((25,((51,30),(26,22))),((53,(78,(17,16))),4))),(((65,(59,(60,41))),(33,(32,19))),(((68,67),63),(((((74,(73,72)),((76,75),71)),((77,70),((45,44),43))),((56,55),((((62,61),40),(39,((49,48),(28,27)))),(52,(14,13))))),(66,(34,((57,(50,35)),3)))))))))),1);
   tree tree_6346 [p = 0.000, P = 0.604] = [&W 0.000095] (((9,((10,8),7)),2),((18,(46,(42,(12,5)))),((64,(38,11)),(((37,((54,21),15)),((36,29),(20,6))),(((((69,58),47),((31,24),23)),((25,((51,30),(26,22))),((53,(78,(17,16))),4))),(((65,(59,(60,41))),(33,(32,19))),(((((74,(73,72)),((76,75),71)),(70,(77,((45,44),43)))),(((56,55),39),(((49,48),(28,27)),(((62,61),40),(52,(14,13)))))),((67,(68,63)),(66,(34,((57,(50,35)),3)))))))))),1);
   tree tree_6347 [p = 0.000, P = 0.605] = [&W 0.000095] (((9,((10,8),7)),2),((18,(46,(42,(12,5)))),(64,((38,11),((37,(((54,21),15),((36,29),(20,6)))),((69,((47,(31,(24,23))),(58,((25,((51,30),(26,22))),((53,(78,(17,16))),4))))),(((65,(59,(60,41))),(33,(32,19))),(((68,63),((((74,(73,72)),((76,75),71)),((77,70),((45,44),43))),(((((62,61),40),((56,55),39)),((49,48),(28,27))),(52,(14,13))))),(67,(66,(34,((57,(50,35)),3))))))))))),1);
   tree tree_6348 [p = 0.000, P = 0.605] = [&W 0.000095] (((9,((10,8),7)),2),((18,(46,(42,(12,5)))),((64,(38,11)),((((54,21),(37,15)),((36,29),(20,6))),((((69,47),(31,(24,23))),(58,((25,((51,30),(26,22))),((53,(78,(17,16))),4)))),(((65,(60,(59,41))),(33,(32,19))),((67,(68,63)),(((((76,75),((74,(73,72)),71)),(70,(77,((45,44),43)))),(((((62,61),40),39),((49,48),(28,27))),((56,55),(52,(14,13))))),(66,(34,((57,(50,35)),3)))))))))),1);
   tree tree_6349 [p = 0.000, P = 0.605] = [&W 0.000095] (((9,((10,8),7)),2),((18,(46,(42,(12,5)))),(64,((38,11),((((37,(54,21)),15),((36,29),(20,6))),(((69,58),((47,((31,24),23)),((25,((51,30),(26,22))),((53,(78,(17,16))),4)))),(((65,(59,(60,41))),(33,(32,19))),((67,(68,63)),(((((74,(73,72)),((76,75),71)),((77,70),((45,44),43))),(((((62,61),40),39),((49,48),(28,27))),((56,55),(52,(14,13))))),(66,((57,(50,35)),(34,3))))))))))),1);
   tree tree_6350 [p = 0.000, P = 0.605] = [&W 0.000095] (((9,((10,8),7)),2),((18,(46,(42,(12,5)))),((64,(38,11)),(((37,((54,21),15)),((36,29),(20,6))),((((69,58),(47,((31,24),23))),((25,((51,30),(26,22))),((53,(78,(17,16))),4))),(((65,(59,(60,41))),(33,(32,19))),((67,(68,63)),(((((74,(73,72)),((76,75),71)),(70,(77,((45,44),43)))),(((((62,61),40),((56,55),39)),((49,48),(28,27))),(52,(14,13)))),(66,(34,((57,(50,35)),3)))))))))),1);
   tree tree_6351 [p = 0.000, P = 0.605] = [&W 0.000095] (((9,((10,8),7)),2),((18,(46,(42,(12,5)))),((64,(38,11)),(((37,((54,21),15)),((36,29),(20,6))),((58,((47,((31,24),23)),(69,((25,((51,30),(26,22))),((53,(78,(17,16))),4))))),(((65,(60,(59,41))),(33,(32,19))),((67,(68,63)),(((((76,75),((74,(73,72)),71)),(70,(77,((45,44),43)))),(((((62,61),40),((56,55),39)),((49,48),(28,27))),(52,(14,13)))),(66,(34,((57,(50,35)),3)))))))))),1);
   tree tree_6352 [p = 0.000, P = 0.605] = [&W 0.000095] (((9,((10,8),7)),2),((18,(46,(42,(12,5)))),((64,(38,11)),(((37,((54,21),15)),((36,29),(20,6))),((((69,58),(47,((31,24),23))),((25,((51,30),(26,22))),((53,(78,(17,16))),4))),(((65,(59,(60,41))),(33,(32,19))),(((67,(68,63)),(((((76,75),(74,(73,72))),71),(77,(70,((45,44),43)))),(((((62,61),40),((56,55),39)),((49,48),(28,27))),(52,(14,13))))),(66,(34,((57,(50,35)),3))))))))),1);
   tree tree_6353 [p = 0.000, P = 0.605] = [&W 0.000095] (((9,((10,8),7)),2),((18,(46,(42,(12,5)))),((64,(38,11)),((((54,21),(37,15)),((36,29),(20,6))),((((69,58),((31,24),(47,23))),((25,((51,30),(26,22))),((53,(78,(17,16))),4))),(((65,(60,(59,41))),(33,(32,19))),(((67,(68,63)),((((74,(73,72)),((76,75),71)),((77,70),((45,44),43))),(((((62,61),40),((56,55),39)),((49,48),(28,27))),(52,(14,13))))),(66,(34,((57,(50,35)),3))))))))),1);
   tree tree_6354 [p = 0.000, P = 0.605] = [&W 0.000095] (((9,((10,8),7)),2),((18,(46,(42,(12,5)))),((64,(38,11)),(((37,((54,21),15)),((36,29),(20,6))),((((69,58),(47,(24,(31,23)))),((25,((51,30),(26,22))),((53,(78,(17,16))),4))),(((65,(59,(60,41))),(33,(32,19))),(((67,(68,63)),((((74,(73,72)),((76,75),71)),(77,(70,((45,44),43)))),((56,55),(((((62,61),40),39),((49,48),(28,27))),(52,(14,13)))))),(66,(((57,(50,35)),34),3)))))))),1);
   tree tree_6355 [p = 0.000, P = 0.605] = [&W 0.000095] (((9,((10,8),7)),2),((18,(46,(12,(42,5)))),((64,(38,11)),(((37,((54,21),15)),((36,29),(20,6))),((((69,58),(47,((31,24),23))),((25,(51,(30,(26,22)))),((53,(78,(17,16))),4))),(((65,(60,(59,41))),(33,(32,19))),((67,(68,63)),(((((74,(73,72)),((76,75),71)),((77,70),((45,44),43))),((39,(((62,61),40),((49,48),(28,27)))),((56,55),(52,(14,13))))),(66,(34,((57,(50,35)),3)))))))))),1);
   tree tree_6356 [p = 0.000, P = 0.605] = [&W 0.000095] (((9,((10,8),7)),2),((18,(46,(42,(12,5)))),((64,(38,11)),(((37,((54,21),15)),((36,29),(20,6))),((((69,58),(47,((31,24),23))),((25,((51,30),(26,22))),((53,(78,(17,16))),4))),(((65,(59,(60,41))),(33,(32,19))),(((67,(68,63)),((((74,(73,72)),((76,75),71)),((77,70),((45,44),43))),((56,55),((39,(((62,61),40),((49,48),(28,27)))),(52,(14,13)))))),(66,(34,((57,(50,35)),3))))))))),1);
   tree tree_6357 [p = 0.000, P = 0.605] = [&W 0.000095] (((9,((10,8),7)),2),((18,(46,(42,(12,5)))),((64,(38,11)),(((37,((54,21),15)),((36,29),(20,6))),(((69,(47,((31,24),23))),(58,((25,((51,30),(26,22))),((53,(78,(17,16))),4)))),(((59,(60,41)),(65,(33,(32,19)))),((67,(68,63)),(((((74,(73,72)),((76,75),71)),(70,(77,((45,44),43)))),((((56,55),39),(((62,61),40),((49,48),(28,27)))),(52,(14,13)))),(66,(34,((57,(50,35)),3)))))))))),1);
   tree tree_6358 [p = 0.000, P = 0.606] = [&W 0.000095] (((9,((10,8),7)),2),((18,(46,(42,(12,5)))),((64,(38,11)),(((37,((54,21),15)),((36,29),(20,6))),((69,((58,(47,((31,24),23))),((25,((51,30),(26,22))),((53,(78,(17,16))),4)))),(((65,(60,(59,41))),(33,(32,19))),(63,(67,(((((74,(73,72)),((76,75),71)),(77,(70,((45,44),43)))),(((((62,61),40),39),((49,48),(28,27))),((56,55),(52,(14,13))))),(66,(68,(34,((57,(50,35)),3)))))))))))),1);
   tree tree_6359 [p = 0.000, P = 0.606] = [&W 0.000095] (((9,((10,8),7)),2),((18,(46,(42,(12,5)))),((64,(38,11)),(((37,((54,21),15)),((36,29),(20,6))),(((58,(69,(47,((31,24),23)))),((25,((51,30),(26,22))),((53,(78,(17,16))),4))),(((65,(59,(60,41))),(33,(32,19))),(((67,(68,63)),((((74,(73,72)),((76,75),71)),(70,(77,((45,44),43)))),(((56,55),((((62,61),40),39),((49,48),(28,27)))),(52,(14,13))))),(66,(34,((57,(50,35)),3))))))))),1);
   tree tree_6360 [p = 0.000, P = 0.606] = [&W 0.000095] (((9,((10,8),7)),2),((18,(46,(42,(12,5)))),(64,((38,11),(((37,((54,21),15)),(((36,29),20),6)),((((69,58),(47,(31,(24,23)))),((25,((51,30),(26,22))),((53,(78,(17,16))),4))),(((65,(60,(59,41))),(33,(32,19))),(((67,(68,63)),((((74,(73,72)),((76,75),71)),((77,70),((45,44),43))),(((((56,55),((62,61),40)),39),((49,48),(28,27))),(52,(14,13))))),(66,(34,((57,(50,35)),3)))))))))),1);
   tree tree_6361 [p = 0.000, P = 0.606] = [&W 0.000095] (((9,((10,8),7)),2),((18,(46,(42,(12,5)))),((64,(38,11)),(((37,((54,21),15)),(((36,29),20),6)),((((69,58),(47,(31,(24,23)))),((25,((51,30),(26,22))),((53,(78,(17,16))),4))),(((65,(59,(60,41))),(33,(32,19))),(((((74,(73,72)),((76,75),71)),((77,70),((45,44),43))),((((56,55),39),((49,48),(28,27))),(((62,61),40),(52,(14,13))))),((67,(68,63)),(66,(34,((57,(50,35)),3)))))))))),1);
   tree tree_6362 [p = 0.000, P = 0.606] = [&W 0.000095] (((9,((10,8),7)),2),((18,(46,(42,(12,5)))),(64,((38,11),((37,(((54,21),15),(((36,29),20),6))),((((69,58),(47,(31,(24,23)))),((25,((51,30),(26,22))),((53,(78,(17,16))),4))),(((65,(60,(59,41))),(33,(32,19))),((67,((((74,(73,72)),((76,75),71)),((77,70),((45,44),43))),((56,55),(((((62,61),40),39),((49,48),(28,27))),(52,(14,13)))))),(63,(68,(66,(34,((57,(50,35)),3)))))))))))),1);
   tree tree_6363 [p = 0.000, P = 0.606] = [&W 0.000095] (((9,((10,8),7)),2),((18,(46,(42,(12,5)))),((64,(38,11)),((((37,(54,21)),15),(((36,29),20),6)),(((((69,58),47),((31,24),23)),((25,((51,30),(26,22))),((53,(78,(17,16))),4))),(((65,(60,(59,41))),(33,(32,19))),(((68,63),(67,((((74,(73,72)),((76,75),71)),((77,70),((45,44),43))),((56,55),(((((62,61),40),39),((49,48),(28,27))),(52,(14,13))))))),(66,(34,((57,(50,35)),3))))))))),1);
   tree tree_6364 [p = 0.000, P = 0.606] = [&W 0.000095] (((9,((10,8),7)),2),((18,(46,(42,(12,5)))),((64,(38,11)),((((37,(54,21)),15),(((36,29),20),6)),((69,((47,((31,24),23)),(58,((25,((51,30),(26,22))),((53,(78,(17,16))),4))))),(((65,(59,(60,41))),(33,(32,19))),(((68,67),63),(((((74,(73,72)),((76,75),71)),((77,70),((45,44),43))),(((((62,61),40),((56,55),39)),((49,48),(28,27))),(52,(14,13)))),(66,(34,((57,(50,35)),3)))))))))),1);
   tree tree_6365 [p = 0.000, P = 0.606] = [&W 0.000095] (((9,((10,8),7)),2),((18,(46,(42,(12,5)))),((64,(38,11)),(((37,((54,21),15)),(((36,29),20),6)),((69,((47,((31,24),23)),(58,((25,(51,(30,(26,22)))),((53,(78,(17,16))),4))))),(((65,(59,(60,41))),(33,(32,19))),((67,(68,63)),(((((74,(73,72)),((76,75),71)),((77,70),((45,44),43))),((((56,55),39),(((62,61),40),((49,48),(28,27)))),(52,(14,13)))),(66,(34,((57,(50,35)),3)))))))))),1);
   tree tree_6366 [p = 0.000, P = 0.606] = [&W 0.000095] (((9,((10,8),7)),2),((18,(46,(42,(12,5)))),((64,(38,11)),((((37,(54,21)),15),(((36,29),20),6)),(((69,(47,(31,(24,23)))),(58,((25,((51,30),(26,22))),((53,(78,(17,16))),4)))),(((65,(59,(60,41))),(33,(32,19))),((67,(68,63)),(((((74,(73,72)),((76,75),71)),((77,70),((45,44),43))),(((56,55),(((62,61),40),(39,((49,48),(28,27))))),(52,(14,13)))),(66,(((57,(50,35)),34),3))))))))),1);
   tree tree_6367 [p = 0.000, P = 0.606] = [&W 0.000095] (((9,((10,8),7)),2),((18,(46,(42,(12,5)))),(64,((38,11),((((54,21),(37,15)),(((36,29),20),6)),(((69,(58,(47,(31,(24,23))))),((25,((51,30),(26,22))),((53,(78,(17,16))),4))),(((59,(60,41)),(65,(33,(32,19)))),(((68,67),63),(((((74,(73,72)),((76,75),71)),((77,70),((45,44),43))),(((((62,61),40),39),((49,48),(28,27))),((56,55),(52,(14,13))))),(66,(34,((57,(50,35)),3))))))))))),1);
   tree tree_6368 [p = 0.000, P = 0.607] = [&W 0.000095] (((9,((10,8),7)),2),((18,(46,(42,(12,5)))),((64,(38,11)),(((37,((54,21),15)),(((36,29),20),6)),(((69,(47,(31,(24,23)))),(58,((25,((51,30),(26,22))),((53,(78,(17,16))),4)))),(((65,(59,(60,41))),(33,(32,19))),((67,(68,63)),(((((74,(73,72)),((76,75),71)),(70,(77,((45,44),43)))),(((56,55),((((62,61),40),39),((49,48),(28,27)))),(52,(14,13)))),(66,(34,((57,(50,35)),3)))))))))),1);
   tree tree_6369 [p = 0.000, P = 0.607] = [&W 0.000095] (((9,((10,8),7)),2),((18,(46,(42,(12,5)))),((64,(38,11)),(((37,((54,21),15)),(((36,29),20),6)),((69,((47,(31,(24,23))),(58,((25,((51,30),(26,22))),((53,(78,(17,16))),4))))),(((65,(59,(60,41))),(33,(32,19))),(63,(67,(((((76,75),((74,(73,72)),71)),((77,70),((45,44),43))),(((((62,61),40),((56,55),39)),((49,48),(28,27))),(52,(14,13)))),(66,(68,(34,((57,(50,35)),3)))))))))))),1);
   tree tree_6370 [p = 0.000, P = 0.607] = [&W 0.000095] (((9,((10,8),7)),2),((18,(46,(42,(12,5)))),(64,((38,11),((((54,21),(37,15)),(((36,29),20),6)),(((69,(47,(24,(31,23)))),(58,((25,(51,(30,(26,22)))),((53,(78,(17,16))),4)))),(((65,(60,(59,41))),(33,(32,19))),((67,(68,63)),(((((74,(73,72)),((76,75),71)),((77,70),((45,44),43))),(((56,55),(39,(((62,61),40),((49,48),(28,27))))),(52,(14,13)))),(66,(34,((57,(50,35)),3))))))))))),1);
   tree tree_6371 [p = 0.000, P = 0.607] = [&W 0.000095] (((9,((10,8),7)),2),((18,(46,(42,(12,5)))),(64,((38,11),((((37,(54,21)),15),(((36,29),20),6)),(((69,((58,47),((31,24),23))),((25,((51,30),(26,22))),((78,(17,16)),(53,4)))),(((65,(59,(60,41))),(33,(32,19))),(((68,(67,63)),((((74,(73,72)),((76,75),71)),(70,(77,((45,44),43)))),((56,55),((((62,61),40),(39,((49,48),(28,27)))),(52,(14,13)))))),(66,(34,((57,(50,35)),3)))))))))),1);
   tree tree_6372 [p = 0.000, P = 0.607] = [&W 0.000095] (((9,((10,8),7)),2),((18,(46,(42,(12,5)))),((64,(38,11)),((((54,21),(37,15)),(((36,29),20),6)),(((69,((58,47),((31,24),23))),((25,((51,30),(26,22))),(53,((78,(17,16)),4)))),(((65,(59,(60,41))),(33,(32,19))),((67,63),(((((74,(73,72)),((76,75),71)),((77,70),((45,44),43))),(((((62,61),40),39),((49,48),(28,27))),((56,55),(52,(14,13))))),(68,(66,(34,((57,(50,35)),3))))))))))),1);
   tree tree_6373 [p = 0.000, P = 0.607] = [&W 0.000095] (((9,((10,8),7)),2),((18,(46,(42,(12,5)))),((64,(38,11)),((37,(((54,21),15),(((36,29),20),6))),((((69,58),(47,(24,(31,23)))),((25,((51,30),(26,22))),((53,(78,(17,16))),4))),(((65,(59,(60,41))),(33,(32,19))),(67,(63,(((((74,(73,72)),((76,75),71)),(77,(70,((45,44),43)))),((((62,61),40),(39,((49,48),(28,27)))),((56,55),(52,(14,13))))),(68,(66,((57,(50,35)),(34,3)))))))))))),1);
   tree tree_6374 [p = 0.000, P = 0.607] = [&W 0.000095] (((9,((10,8),7)),2),((18,(46,(42,(12,5)))),(64,((38,11),((((54,21),(37,15)),(((36,29),20),6)),(((47,((69,58),((31,24),23))),((25,((51,30),(26,22))),((53,(78,(17,16))),4))),(((65,(60,(59,41))),(33,(32,19))),((67,(68,63)),(((((74,(73,72)),((76,75),71)),(77,(70,((45,44),43)))),(52,(((((62,61),40),((56,55),39)),((49,48),(28,27))),(14,13)))),(66,(34,((57,(50,35)),3))))))))))),1);
   tree tree_6375 [p = 0.000, P = 0.607] = [&W 0.000095] (((9,((10,8),7)),2),((18,(46,(42,(12,5)))),((64,(38,11)),(((37,((54,21),15)),(((36,29),20),6)),((((69,58),(47,((31,24),23))),((25,((51,30),(26,22))),((53,(78,(17,16))),4))),(((65,(59,(60,41))),(33,(32,19))),(((((74,(73,72)),((76,75),71)),(70,(77,((45,44),43)))),(((56,55),(39,(((62,61),40),((49,48),(28,27))))),(52,(14,13)))),(((68,67),63),(66,(34,((57,(50,35)),3)))))))))),1);
   tree tree_6376 [p = 0.000, P = 0.607] = [&W 0.000095] (((9,((10,8),7)),2),((18,(46,(42,(12,5)))),((64,(38,11)),(((37,((54,21),15)),(((36,29),20),6)),((((69,58),(47,((31,24),23))),((25,((51,30),(26,22))),((53,(78,(17,16))),4))),(((65,(59,(60,41))),(33,(32,19))),((67,63),(((((74,(73,72)),((76,75),71)),((77,70),((45,44),43))),((((56,55),39),(((62,61),40),((49,48),(28,27)))),(52,(14,13)))),(66,(68,(34,((57,(50,35)),3))))))))))),1);
   tree tree_6377 [p = 0.000, P = 0.607] = [&W 0.000095] (((9,((10,8),7)),2),((18,(46,(42,(12,5)))),((64,(38,11)),(((37,((54,21),15)),(((36,29),20),6)),(((58,(47,((31,24),23))),(69,((25,((51,30),(26,22))),((53,(78,(17,16))),4)))),(((65,(59,(60,41))),(33,(32,19))),(67,(63,((((((76,75),(74,(73,72))),71),((77,70),((45,44),43))),((((56,55),39),(((62,61),40),((49,48),(28,27)))),(52,(14,13)))),(66,(68,(34,((57,(50,35)),3)))))))))))),1);
   tree tree_6378 [p = 0.000, P = 0.607] = [&W 0.000095] (((9,((10,8),7)),2),((18,(46,(42,(12,5)))),((64,(38,11)),(((37,((54,21),15)),(((36,29),20),6)),((((69,58),(47,((31,24),23))),((25,((51,30),(26,22))),((53,(78,(17,16))),4))),(((65,(59,(60,41))),(33,(32,19))),((((68,67),63),((((74,(73,72)),((76,75),71)),((77,70),((45,44),43))),(52,(((((62,61),40),39),((49,48),(28,27))),((56,55),(14,13)))))),(66,(34,((57,(50,35)),3))))))))),1);
   tree tree_6379 [p = 0.000, P = 0.608] = [&W 0.000095] (((9,((10,8),7)),2),((18,(46,(42,(12,5)))),((64,(38,11)),(((37,((54,21),15)),(((36,29),20),6)),((((69,58),(47,((31,24),23))),((25,(51,(30,(26,22)))),((53,(78,(17,16))),4))),(((65,(59,(60,41))),(33,(32,19))),(((67,(68,63)),((((74,(73,72)),((76,75),71)),((77,70),((45,44),43))),(((56,55),((((62,61),40),39),((49,48),(28,27)))),(52,(14,13))))),(66,(34,((57,(50,35)),3))))))))),1);
   tree tree_6380 [p = 0.000, P = 0.608] = [&W 0.000095] (((9,((10,8),7)),2),((18,(46,(42,(12,5)))),(64,((38,11),((((54,21),(37,15)),(((36,29),20),6)),((58,((47,(31,(24,23))),(69,((25,((51,30),(26,22))),((53,(78,(17,16))),4))))),(((65,(59,(60,41))),(33,(32,19))),((67,(68,63)),(((((74,(73,72)),((76,75),71)),(77,(70,((45,44),43)))),((39,(((62,61),40),((49,48),(28,27)))),((56,55),(52,(14,13))))),(66,((57,(50,35)),(34,3))))))))))),1);
   tree tree_6381 [p = 0.000, P = 0.608] = [&W 0.000095] (((9,((10,8),7)),2),((18,(46,(42,(12,5)))),((64,(38,11)),(((37,((54,21),15)),((36,29),(20,6))),((((69,58),(47,(24,(31,23)))),((25,(((51,30),26),22)),((53,(78,(17,16))),4))),(((65,(59,(60,41))),(33,(32,19))),(((67,(68,63)),((((74,(73,72)),((76,75),71)),(70,(77,((45,44),43)))),((56,55),((52,(((62,61),40),(39,((49,48),(28,27))))),(14,13))))),(66,(34,((57,(50,35)),3))))))))),1);
   tree tree_6382 [p = 0.000, P = 0.608] = [&W 0.000095] (((9,((10,8),7)),2),(46,((18,(42,(12,5))),((64,(38,11)),(((37,((54,21),15)),((36,29),(20,6))),(((((69,58),47),((31,24),23)),((25,(51,((30,26),22))),((53,(78,(17,16))),4))),(((59,(60,41)),(65,(33,(32,19)))),(((67,63),((((74,(73,72)),((76,75),71)),((77,70),((45,44),43))),(((56,55),((((62,61),40),39),((49,48),(28,27)))),(52,(14,13))))),(68,(66,(34,((57,(50,35)),3))))))))))),1);
   tree tree_6383 [p = 0.000, P = 0.608] = [&W 0.000095] (((9,((10,8),7)),2),(46,((18,(42,(12,5))),((64,(38,11)),(((37,((54,21),15)),((36,29),(20,6))),((((69,58),(47,(24,(31,23)))),((25,(((51,30),26),22)),((53,(78,(17,16))),4))),(((65,(60,(59,41))),(33,(32,19))),((67,(68,63)),(((((74,(73,72)),((76,75),71)),(70,(77,((45,44),43)))),(((((62,61),40),((56,55),39)),((49,48),(28,27))),(52,(14,13)))),(66,(34,((57,(50,35)),3))))))))))),1);
   tree tree_6384 [p = 0.000, P = 0.608] = [&W 0.000095] (((9,((10,8),7)),2),((18,(46,(42,(12,5)))),((64,(38,11)),(((37,((54,21),15)),((36,29),(20,6))),(((47,(69,((31,24),23))),(58,((25,(26,((51,30),22))),((53,(78,(17,16))),4)))),(((65,(59,(60,41))),(33,(32,19))),((67,(68,63)),(((((74,(73,72)),((76,75),71)),(70,(77,((45,44),43)))),(((((62,61),40),39),((49,48),(28,27))),((56,55),(52,(14,13))))),(66,(34,((57,(50,35)),3)))))))))),1);
   tree tree_6385 [p = 0.000, P = 0.608] = [&W 0.000095] (((9,((10,8),7)),2),((18,(46,(42,(12,5)))),((64,(38,11)),(((37,((54,21),15)),((36,29),(20,6))),((((69,47),(24,(31,23))),(58,((25,(((51,30),26),22)),((53,(78,(17,16))),4)))),(((65,(59,(60,41))),((33,32),19)),(((67,(68,63)),((((74,(73,72)),((76,75),71)),((77,70),((45,44),43))),(((((62,61),40),39),((49,48),(28,27))),((56,55),(52,(14,13)))))),(66,(34,((57,(50,35)),3))))))))),1);
   tree tree_6386 [p = 0.000, P = 0.608] = [&W 0.000095] (((9,((10,8),7)),2),((18,(46,(42,(12,5)))),((64,(38,11)),(((37,((54,21),15)),((36,29),(20,6))),((((69,58),(47,(31,(24,23)))),((25,(26,((51,30),22))),((53,(78,(17,16))),4))),(((65,(59,(60,41))),(33,(32,19))),(((67,(68,63)),((((74,(73,72)),((76,75),71)),((77,70),((45,44),43))),(52,((((62,61),40),(39,((49,48),(28,27)))),((56,55),(14,13)))))),(66,(34,((57,(50,35)),3))))))))),1);
   tree tree_6387 [p = 0.000, P = 0.608] = [&W 0.000095] (((9,((10,8),7)),2),((18,(46,(42,(12,5)))),(64,((38,11),((((54,21),15),((36,29),(20,6))),(37,((69,((47,((31,24),23)),(58,((25,(51,(26,(30,22)))),((53,(78,(17,16))),4))))),(((65,(59,(60,41))),(33,(32,19))),(((68,67),63),(((((76,75),((74,(73,72)),71)),(70,(77,((45,44),43)))),(((((62,61),40),((56,55),39)),((49,48),(28,27))),(52,(14,13)))),(66,(34,((57,(50,35)),3)))))))))))),1);
   tree tree_6388 [p = 0.000, P = 0.608] = [&W 0.000095] (((9,((10,8),7)),2),((18,(46,(42,(12,5)))),((64,(38,11)),((((37,(54,21)),15),((36,29),(20,6))),(((69,(47,(24,(31,23)))),(58,((25,(51,((30,26),22))),((53,(78,(17,16))),4)))),(((65,(60,(59,41))),(33,(32,19))),((67,(68,63)),(((((74,(73,72)),((76,75),71)),(70,(77,((45,44),43)))),((((62,61),40),(39,((49,48),(28,27)))),((56,55),(52,(14,13))))),(66,(34,((57,(50,35)),3)))))))))),1);
   tree tree_6389 [p = 0.000, P = 0.609] = [&W 0.000095] (((9,((10,8),7)),2),((18,(46,(42,(12,5)))),(64,((38,11),(((37,((54,21),15)),((36,29),(20,6))),(((47,((69,58),((31,24),23))),((25,(((51,30),26),22)),(53,((78,(17,16)),4)))),(((65,(59,(60,41))),(33,(32,19))),((67,(68,63)),(((((74,(73,72)),((76,75),71)),((77,70),((45,44),43))),(((((62,61),40),((56,55),39)),((49,48),(28,27))),(52,(14,13)))),(66,(34,((57,(50,35)),3))))))))))),1);
   tree tree_6390 [p = 0.000, P = 0.609] = [&W 0.000095] (((9,((10,8),7)),2),(46,((18,(42,(12,5))),((64,(38,11)),((((37,(54,21)),15),((36,29),(20,6))),((((58,47),(24,(31,23))),(69,((25,(((51,30),26),22)),((53,(78,(17,16))),4)))),(((65,(59,(60,41))),(33,(32,19))),((67,(68,63)),(((((76,75),((74,(73,72)),71)),((77,70),((45,44),43))),((56,55),((((62,61),40),(39,((49,48),(28,27)))),(52,(14,13))))),(66,((57,(50,35)),(34,3))))))))))),1);
   tree tree_6391 [p = 0.000, P = 0.609] = [&W 0.000095] (((9,((10,8),7)),2),((18,(46,(42,(12,5)))),((64,(38,11)),(((37,((54,21),15)),(((36,29),20),6)),(((69,(47,(31,(24,23)))),(58,((25,((51,30),(26,22))),((53,(78,(17,16))),4)))),(((65,(59,(60,41))),(33,(32,19))),(67,(63,(((((74,(73,72)),((76,75),71)),(70,(77,((45,44),43)))),(((56,55),(((62,61),40),(39,((49,48),(28,27))))),(52,(14,13)))),(66,(68,((57,(50,35)),(34,3)))))))))))),1);
   tree tree_6392 [p = 0.000, P = 0.609] = [&W 0.000095] (((9,((10,8),7)),2),((18,(46,(42,(12,5)))),((64,(38,11)),(((37,((54,21),15)),(((36,29),20),6)),(((47,((69,58),(31,(24,23)))),((25,((51,30),(26,22))),((53,(78,(17,16))),4))),(((65,(59,(60,41))),(33,(32,19))),(((68,67),63),(((((74,(73,72)),((76,75),71)),(70,(77,((45,44),43)))),((((56,55),39),(((62,61),40),((49,48),(28,27)))),(52,(14,13)))),(66,(34,((57,(50,35)),3)))))))))),1);
   tree tree_6393 [p = 0.000, P = 0.609] = [&W 0.000095] (((9,((10,8),7)),2),(46,((18,(42,(12,5))),((64,(38,11)),(((37,((54,21),15)),((36,29),(20,6))),((((69,58),(47,(24,(31,23)))),((25,((51,26),(30,22))),((53,(78,(17,16))),4))),(((65,(60,(59,41))),(33,(32,19))),((67,(68,63)),(((((74,(73,72)),((76,75),71)),(70,(77,((45,44),43)))),(((56,55),(((62,61),40),(39,((49,48),(28,27))))),(52,(14,13)))),(66,(34,((57,(50,35)),3))))))))))),1);
   tree tree_6394 [p = 0.000, P = 0.609] = [&W 0.000095] (((9,((10,8),7)),2),((18,(46,(42,(12,5)))),(64,((38,11),(((37,((54,21),15)),((36,29),(20,6))),((((58,47),(24,(31,23))),(69,((25,(26,((51,30),22))),((53,(78,(17,16))),4)))),(((65,(59,(60,41))),(33,(32,19))),(((67,(68,63)),((((74,(73,72)),((76,75),71)),((77,70),((45,44),43))),((56,55),(((((62,61),40),39),((49,48),(28,27))),(52,(14,13)))))),(66,(34,((57,(50,35)),3)))))))))),1);
   tree tree_6395 [p = 0.000, P = 0.609] = [&W 0.000095] (((9,((10,8),7)),2),((18,(46,(42,(12,5)))),(64,((38,11),(((37,((54,21),15)),((36,29),(20,6))),(((47,(24,(31,23))),(69,(58,((25,(26,((51,30),22))),((53,(78,(17,16))),4))))),(((65,(60,(59,41))),(33,(32,19))),((((68,67),63),((((74,(73,72)),((76,75),71)),((77,70),((45,44),43))),(((56,55),39),((((62,61),40),((49,48),(28,27))),(52,(14,13)))))),(66,(34,((57,(50,35)),3)))))))))),1);
   tree tree_6396 [p = 0.000, P = 0.609] = [&W 0.000095] (((9,((10,8),7)),2),((18,(46,(42,(12,5)))),((64,(38,11)),((((54,21),(37,15)),((36,29),(20,6))),((((69,58),(47,(31,(24,23)))),((25,(26,((51,30),22))),((53,(78,(17,16))),4))),(((65,(59,(60,41))),(33,(32,19))),((67,63),(((((76,75),((74,(73,72)),71)),((77,70),((45,44),43))),((((62,61),40),(39,((49,48),(28,27)))),((56,55),(52,(14,13))))),(68,(66,(34,((57,(50,35)),3))))))))))),1);
   tree tree_6397 [p = 0.000, P = 0.609] = [&W 0.000095] (((9,((10,8),7)),2),((18,(46,(42,(12,5)))),((64,(38,11)),(((37,((54,21),15)),((36,29),(20,6))),(((69,((58,47),((31,24),23))),((25,(51,(26,(30,22)))),((53,(78,(17,16))),4))),(((65,(60,(59,41))),(33,(32,19))),((((68,67),63),((((74,(73,72)),((76,75),71)),((77,70),((45,44),43))),(((56,55),(39,(((62,61),40),((49,48),(28,27))))),(52,(14,13))))),(66,(34,((57,(50,35)),3))))))))),1);
   tree tree_6398 [p = 0.000, P = 0.609] = [&W 0.000095] (((9,((10,8),7)),2),((18,(46,(42,(12,5)))),((64,(38,11)),(((37,((54,21),15)),((36,29),(20,6))),((((58,47),(31,(24,23))),(69,((25,(26,((51,30),22))),((53,(78,(17,16))),4)))),(((65,(59,(60,41))),(33,(32,19))),((67,(68,63)),(((((76,75),((74,(73,72)),71)),(77,(70,((45,44),43)))),((39,(((62,61),40),((49,48),(28,27)))),((56,55),(52,(14,13))))),(66,(34,((57,(50,35)),3)))))))))),1);
   tree tree_6399 [p = 0.000, P = 0.609] = [&W 0.000095] (((9,((10,8),7)),2),((18,(46,(42,(12,5)))),((64,(38,11)),((((54,21),(37,15)),((36,29),(20,6))),((((69,58),(47,((31,24),23))),((25,(26,((51,30),22))),((53,(78,(17,16))),4))),(((65,(59,(60,41))),(33,(32,19))),((67,(68,63)),(((((74,(73,72)),((76,75),71)),((77,70),((45,44),43))),((52,((56,55),(((62,61),40),(39,((49,48),(28,27)))))),(14,13))),(66,(34,((57,(50,35)),3)))))))))),1);
   tree tree_6400 [p = 0.000, P = 0.610] = [&W 0.000095] (((9,((10,8),7)),2),((18,(46,(12,(42,5)))),((64,(38,11)),((((37,(54,21)),15),((36,29),(20,6))),((((69,58),(47,((31,24),23))),((25,(51,(26,(30,22)))),((53,(78,(17,16))),4))),(((65,(60,(59,41))),(33,(32,19))),((67,(68,63)),(((((74,(73,72)),((76,75),71)),((77,70),((45,44),43))),(((((62,61),40),39),((49,48),(28,27))),((56,55),(52,(14,13))))),(66,(34,((57,(50,35)),3)))))))))),1);
   tree tree_6401 [p = 0.000, P = 0.610] = [&W 0.000095] (((9,((10,8),7)),2),((46,(42,(12,5))),(18,((64,(38,11)),((((54,21),(37,15)),((36,29),6)),(((69,(47,(31,(24,23)))),(58,((25,(26,((51,30),22))),((53,(78,(17,16))),4)))),(((65,(59,(60,41))),(33,(32,19))),(20,((((68,67),63),((((74,(73,72)),((76,75),71)),(70,(77,((45,44),43)))),((((56,55),39),(((62,61),40),((49,48),(28,27)))),(52,(14,13))))),(66,(34,((57,(50,35)),3))))))))))),1);
   tree tree_6402 [p = 0.000, P = 0.610] = [&W 0.000095] (((9,((10,8),7)),2),((46,(42,(12,5))),(18,((64,(38,11)),(((37,20),(((36,29),15),((54,21),6))),((((69,58),(47,((31,24),23))),((25,((51,30),(26,22))),((53,(78,(17,16))),4))),(((65,(59,(60,41))),(33,(32,19))),((67,(68,63)),(((((74,(73,72)),((76,75),71)),((77,70),((45,44),43))),(((((62,61),40),((56,55),39)),((49,48),(28,27))),(52,(14,13)))),(66,(34,((57,(50,35)),3))))))))))),1);
   tree tree_6403 [p = 0.000, P = 0.610] = [&W 0.000095] (((9,((10,8),7)),2),((46,(42,(12,5))),(18,((64,(38,11)),(((37,20),(((36,29),15),((54,21),6))),((((69,58),(47,(31,(24,23)))),((25,(51,((30,26),22))),((53,(78,(17,16))),4))),(((65,(59,(60,41))),(33,(32,19))),((68,(67,63)),(((((74,(73,72)),((76,75),71)),(70,(77,((45,44),43)))),(((((62,61),40),((56,55),39)),((49,48),(28,27))),(52,(14,13)))),(66,(34,((57,(50,35)),3))))))))))),1);
   tree tree_6404 [p = 0.000, P = 0.610] = [&W 0.000095] (((9,((10,8),7)),2),((42,(12,5)),(46,(18,((64,(38,11)),((((37,(54,21)),15),((36,29),6)),(((69,(58,(47,((31,24),23)))),((25,((51,30),(26,22))),((53,(78,(17,16))),4))),(((65,(59,(60,41))),(33,(32,19))),((63,20),(67,(((((74,(73,72)),((76,75),71)),(70,(77,((45,44),43)))),(((56,55),(39,(((62,61),40),((49,48),(28,27))))),(52,(14,13)))),(66,(68,(((57,(50,35)),34),3))))))))))))),1);
   tree tree_6405 [p = 0.000, P = 0.610] = [&W 0.000095] (((9,((10,8),7)),2),((46,(42,(12,5))),(18,((64,(38,11)),(((37,((54,21),15)),((36,29),6)),((((69,58),(47,(24,(31,23)))),((25,((51,30),(26,22))),(53,((78,(17,16)),4)))),(((65,(59,(60,41))),(32,(33,19))),(20,(((67,63),((((74,(73,72)),((76,75),71)),(77,(70,((45,44),43)))),((52,((((62,61),40),((56,55),39)),((49,48),(28,27)))),(14,13)))),(66,(68,(34,((57,(50,35)),3)))))))))))),1);
   tree tree_6406 [p = 0.000, P = 0.610] = [&W 0.000095] (((9,((10,8),7)),2),(46,((42,(12,5)),(18,((64,(38,11)),(((37,20),(((36,29),15),((54,21),6))),(((69,(47,((31,24),23))),(58,((25,((51,30),(26,22))),((53,(78,(17,16))),4)))),(((65,(60,(59,41))),(33,(32,19))),(((68,(67,63)),((((76,75),((74,(73,72)),71)),((77,70),((45,44),43))),((56,55),((((62,61),40),(39,((49,48),(28,27)))),(52,(14,13)))))),(66,(34,((57,(50,35)),3))))))))))),1);
   tree tree_6407 [p = 0.000, P = 0.610] = [&W 0.000095] (((9,((10,8),7)),2),((46,(42,(12,5))),(18,((64,(38,11)),(((37,20),(((36,29),15),((54,21),6))),((58,((69,(47,((31,24),23))),((25,((51,30),(26,22))),((53,(78,(17,16))),4)))),(((65,(60,(59,41))),(33,(32,19))),((67,63),(((((76,75),((74,(73,72)),71)),((77,70),((45,44),43))),(52,(((56,55),((((62,61),40),39),((49,48),(28,27)))),(14,13)))),(68,(66,(34,((57,(50,35)),3)))))))))))),1);
   tree tree_6408 [p = 0.000, P = 0.610] = [&W 0.000095] (((9,((10,8),7)),2),(46,((42,(12,5)),(18,((64,(38,11)),((37,(20,(((36,29),15),((54,21),6)))),((((69,58),(47,(24,(31,23)))),((25,((51,30),(26,22))),((53,(78,(17,16))),4))),(((65,(59,(60,41))),(33,(32,19))),(63,(67,(((((74,(73,72)),((76,75),71)),((77,70),((45,44),43))),((((56,55),52),((((62,61),40),39),((49,48),(28,27)))),(14,13))),(68,(66,(34,((57,(50,35)),3)))))))))))))),1);
   tree tree_6409 [p = 0.000, P = 0.610] = [&W 0.000095] (((9,((10,8),7)),2),((46,(42,(12,5))),(18,((64,(38,11)),(((37,20),(((36,29),15),((54,21),6))),((((69,58),(47,((31,24),23))),((25,((51,30),(26,22))),((53,(78,(17,16))),4))),(((65,(60,(59,41))),(33,(32,19))),(67,(63,(((((76,75),((74,(73,72)),71)),((77,70),((45,44),43))),((56,55),(((((62,61),40),39),((49,48),(28,27))),(52,(14,13))))),(66,(68,(34,((57,(50,35)),3))))))))))))),1);
   tree tree_6410 [p = 0.000, P = 0.611] = [&W 0.000095] (((9,((10,8),7)),2),((46,(42,(12,5))),(18,((64,(38,11)),(((37,20),(((36,29),15),((54,21),6))),(((69,((31,24),23)),(47,(58,((25,((51,30),(26,22))),((53,(78,(17,16))),4))))),(((65,(59,(60,41))),(33,(32,19))),(66,(((68,67),63),(((((74,(73,72)),((76,75),71)),(70,(77,((45,44),43)))),(((((62,61),40),((56,55),39)),((49,48),(28,27))),(52,(14,13)))),(34,((57,(50,35)),3))))))))))),1);
   tree tree_6411 [p = 0.000, P = 0.611] = [&W 0.000095] (((9,((10,8),7)),2),((46,(42,(12,5))),(18,((64,(38,11)),((((54,21),(37,15)),((36,29),6)),((((69,58),(47,((31,24),23))),((25,(26,((51,30),22))),((53,(78,(17,16))),4))),(((65,(59,(60,41))),(33,(32,19))),(20,(67,(((((74,(73,72)),((76,75),71)),(77,(70,((45,44),43)))),((((62,61),40),((56,55),39)),(((49,48),(28,27)),(52,(14,13))))),(63,(66,(68,(34,((57,(50,35)),3)))))))))))))),1);
   tree tree_6412 [p = 0.000, P = 0.611] = [&W 0.000095] (((9,((10,8),7)),2),((46,(42,(12,5))),(18,((64,(38,11)),(20,(((37,((54,21),15)),((36,29),6)),(((69,(47,((31,24),23))),(58,((25,((51,30),(26,22))),((53,(78,(17,16))),4)))),(((65,(59,(60,41))),(33,(32,19))),((63,(67,((((76,75),((74,(73,72)),71)),((77,70),((45,44),43))),(((56,55),(39,(((62,61),40),((49,48),(28,27))))),(52,(14,13)))))),(66,(68,(34,((57,(50,35)),3)))))))))))),1);
   tree tree_6413 [p = 0.000, P = 0.611] = [&W 0.000095] (((9,((10,8),7)),2),((46,(42,(12,5))),(18,(20,((64,(38,11)),(((37,((54,21),15)),((36,29),6)),((((69,58),(47,((31,24),23))),((53,(78,(17,16))),((25,((51,30),(26,22))),4))),(((65,(59,(60,41))),(33,(32,19))),(((67,(68,63)),((((74,(73,72)),((76,75),71)),(77,(70,((45,44),43)))),(((((62,61),40),((56,55),39)),((49,48),(28,27))),(52,(14,13))))),(66,(34,((57,(50,35)),3))))))))))),1);
   tree tree_6414 [p = 0.000, P = 0.611] = [&W 0.000095] (((9,((10,8),7)),2),(46,((42,(12,5)),(18,(20,((64,(38,11)),((21,(37,(((36,29),15),(54,6)))),((((69,58),(47,((31,24),23))),((25,(51,(30,(26,22)))),((53,(78,(17,16))),4))),(((65,(60,(59,41))),(33,(32,19))),(((67,(68,63)),((((74,(73,72)),((76,75),71)),(70,(77,((45,44),43)))),((39,(((62,61),40),((49,48),(28,27)))),((56,55),(52,(14,13)))))),(66,(34,((57,(50,35)),3)))))))))))),1);
   tree tree_6415 [p = 0.000, P = 0.611] = [&W 0.000095] (((9,((10,8),7)),2),(46,((42,(12,5)),(18,(20,((64,(38,11)),((((54,21),(37,15)),((36,29),6)),((((69,58),(47,((31,24),23))),((25,((51,30),(26,22))),((53,(78,(17,16))),4))),(((65,(59,(60,41))),(33,(32,19))),(((68,(67,63)),(((((76,75),(74,(73,72))),71),((77,70),((45,44),43))),(((((62,61),40),((56,55),39)),((49,48),(28,27))),(52,(14,13))))),(66,(34,((57,(50,35)),3)))))))))))),1);
   tree tree_6416 [p = 0.000, P = 0.611] = [&W 0.000095] (((9,((10,8),7)),2),((42,(12,5)),(46,(18,((64,(38,11)),(((37,20),(((36,29),15),((54,21),6))),((69,((47,((31,24),23)),(58,((25,(51,((30,26),22))),((53,(78,(17,16))),4))))),(((65,(60,(59,41))),(33,(32,19))),(((((74,(73,72)),((76,75),71)),((77,70),((45,44),43))),((56,55),(((((62,61),40),39),((49,48),(28,27))),(52,(14,13))))),((67,(68,63)),(66,(34,((57,(50,35)),3)))))))))))),1);
   tree tree_6417 [p = 0.000, P = 0.611] = [&W 0.000095] (((9,((10,8),7)),2),((46,(42,(12,5))),(18,((64,(38,11)),(((37,20),(((36,29),15),((54,21),6))),(((69,((58,47),(24,(31,23)))),((53,(78,(17,16))),((25,(51,(26,(30,22)))),4))),(((59,(60,41)),(65,(33,(32,19)))),((67,63),(((((74,(73,72)),((76,75),71)),((77,70),((45,44),43))),((((56,55),39),(((62,61),40),((49,48),(28,27)))),(52,(14,13)))),(68,(66,((57,(50,35)),(34,3)))))))))))),1);
   tree tree_6418 [p = 0.000, P = 0.611] = [&W 0.000095] (((9,((10,8),7)),2),((46,(42,(12,5))),(18,((64,(38,11)),(((37,20),(((36,29),15),(21,(54,6)))),(((69,58),(47,(((31,24),23),((25,(((51,30),26),22)),((53,(78,(17,16))),4))))),(((65,(59,(60,41))),(33,(32,19))),(((68,67),63),(((((74,(73,72)),((76,75),71)),((77,70),((45,44),43))),((56,55),(((((62,61),40),39),((49,48),(28,27))),(52,(14,13))))),(66,(34,((57,(50,35)),3))))))))))),1);
   tree tree_6419 [p = 0.000, P = 0.611] = [&W 0.000095] (((9,((10,8),7)),2),((46,(42,(12,5))),(18,((64,(38,11)),(((37,((54,21),15)),((36,29),6)),((((69,58),(47,((31,24),23))),((25,((51,30),(26,22))),(53,((78,(17,16)),4)))),(((65,(59,(60,41))),((33,32),19)),(20,(((67,(68,63)),((((74,(73,72)),((76,75),71)),(70,(77,((45,44),43)))),(52,(((((62,61),40),39),((49,48),(28,27))),((56,55),(14,13)))))),(66,((57,(50,35)),(34,3))))))))))),1);
   tree tree_6420 [p = 0.000, P = 0.611] = [&W 0.000095] (((9,((10,8),7)),2),((46,(42,(12,5))),(18,((64,(38,11)),(((37,20),(((36,29),15),((54,21),6))),(((47,(24,(31,23))),((69,58),((25,(26,((51,30),22))),((53,(78,(17,16))),4)))),(((65,(59,(60,41))),(33,(32,19))),((67,(68,63)),(((((74,(73,72)),((76,75),71)),((77,70),((45,44),43))),((52,((56,55),(((62,61),40),(39,((49,48),(28,27)))))),(14,13))),(66,((57,(50,35)),(34,3))))))))))),1);
   tree tree_6421 [p = 0.000, P = 0.612] = [&W 0.000095] (((9,((10,8),7)),2),((46,(42,(12,5))),(18,((64,(38,11)),(((37,20),(((36,29),15),((54,21),6))),((69,((47,(31,(24,23))),(58,((25,((51,30),(26,22))),((53,(78,(17,16))),4))))),(((65,(59,(60,41))),(33,(32,19))),(((67,(68,63)),((((74,(73,72)),((76,75),71)),(70,(77,((45,44),43)))),(((((62,61),40),((56,55),39)),((49,48),(28,27))),(52,(14,13))))),(66,(34,((57,(50,35)),3)))))))))),1);
   tree tree_6422 [p = 0.000, P = 0.612] = [&W 0.000095] (((9,((10,8),7)),2),((46,(42,(12,5))),(18,((64,(38,11)),((37,(((36,29),15),((54,21),6))),(((47,(24,(31,23))),((69,(58,20)),((25,((51,30),(26,22))),(53,((78,(17,16)),4))))),(((65,(59,(60,41))),(33,(32,19))),(((68,(67,63)),((((74,(73,72)),((76,75),71)),((77,70),((45,44),43))),(((((62,61),40),((56,55),39)),((49,48),(28,27))),(52,(14,13))))),(66,(34,((57,(50,35)),3)))))))))),1);
   tree tree_6423 [p = 0.000, P = 0.612] = [&W 0.000095] (((9,((10,8),7)),2),((46,(42,(12,5))),(18,((64,(38,11)),((37,(15,((36,29),((54,21),6)))),((((47,(24,(31,23))),(58,(69,20))),((25,(26,((51,30),22))),((53,(78,(17,16))),4))),(((59,(60,41)),(65,(33,(32,19)))),(((68,67),63),(((((74,(73,72)),((76,75),71)),(77,(70,((45,44),43)))),((56,55),(((((62,61),40),39),((49,48),(28,27))),(52,(14,13))))),(66,(34,((57,(50,35)),3))))))))))),1);
   tree tree_6424 [p = 0.000, P = 0.612] = [&W 0.000095] (((9,((10,8),7)),2),(46,((42,(12,5)),(18,((64,(38,11)),((20,(((54,21),(37,15)),((36,29),6))),((((69,58),(47,((31,24),23))),((25,((51,30),(26,22))),((53,(78,(17,16))),4))),(((65,(59,(60,41))),(33,(32,19))),(((67,(68,63)),((((74,(73,72)),((76,75),71)),((77,70),((45,44),43))),(((56,55),(39,(((62,61),40),((49,48),(28,27))))),(52,(14,13))))),(66,(34,((57,(50,35)),3))))))))))),1);
   tree tree_6425 [p = 0.000, P = 0.612] = [&W 0.000095] (((9,((10,8),7)),2),((46,(42,(12,5))),(18,((64,(38,11)),(((37,20),(((54,21),15),((36,29),6))),(((69,58),(((31,24),23),(47,((25,((51,30),(26,22))),((53,(78,(17,16))),4))))),(((65,(59,(60,41))),(33,(32,19))),((67,(68,63)),(((((76,75),((74,(73,72)),71)),(70,(77,((45,44),43)))),(((56,55),(39,((49,48),(28,27)))),((52,((62,61),40)),(14,13)))),(66,((57,(50,35)),(34,3))))))))))),1);
   tree tree_6426 [p = 0.000, P = 0.612] = [&W 0.000095] (((9,((10,8),7)),2),(46,((42,(12,5)),(18,((64,(38,11)),((20,(((36,29),(37,((54,21),15))),6)),(((69,((58,47),(31,(24,23)))),((25,((51,30),(26,22))),((53,(78,(17,16))),4))),(((65,(59,(60,41))),(33,(32,19))),((67,(68,63)),(((((74,(73,72)),((76,75),71)),((77,70),((45,44),43))),((((56,55),39),(((62,61),40),((49,48),(28,27)))),(52,(14,13)))),(66,(34,((57,(50,35)),3)))))))))))),1);
   tree tree_6427 [p = 0.000, P = 0.612] = [&W 0.000095] (((9,((10,8),7)),2),(46,((42,(12,5)),(18,((64,(38,11)),((37,(((36,29),15),((54,21),6))),(((69,(58,20)),((47,(31,(24,23))),((25,((51,30),(26,22))),((53,(78,(17,16))),4)))),(((65,(59,(60,41))),(33,(32,19))),((((68,67),63),((((74,(73,72)),((76,75),71)),(70,(77,((45,44),43)))),(((((62,61),40),((56,55),39)),((49,48),(28,27))),(52,(14,13))))),(66,(34,((57,(50,35)),3))))))))))),1);
   tree tree_6428 [p = 0.000, P = 0.612] = [&W 0.000095] (((9,((10,8),7)),2),((46,(42,(12,5))),(18,((64,(38,11)),(((37,((54,21),15)),((36,29),6)),((((47,(31,(24,23))),(58,(69,20))),((53,(78,(17,16))),((25,((51,30),(26,22))),4))),(((65,(59,(60,41))),(33,(32,19))),((67,63),(((((76,75),((74,(73,72)),71)),(77,(70,((45,44),43)))),(((((62,61),40),((56,55),39)),((49,48),(28,27))),(52,(14,13)))),(68,(66,(34,((57,(50,35)),3)))))))))))),1);
   tree tree_6429 [p = 0.000, P = 0.612] = [&W 0.000095] (((9,((10,8),7)),2),(46,((42,(12,5)),(18,((64,(38,11)),((37,(((36,29),15),((54,21),6))),(((69,(58,20)),((47,((31,24),23)),((25,((51,30),(26,22))),((53,(78,(17,16))),4)))),(((65,(59,(60,41))),(33,(32,19))),(((67,(68,63)),((((74,(73,72)),((76,75),71)),((77,70),((45,44),43))),(((((62,61),40),((56,55),39)),((49,48),(28,27))),(52,(14,13))))),(66,(34,((57,(50,35)),3))))))))))),1);
   tree tree_6430 [p = 0.000, P = 0.612] = [&W 0.000095] (((9,((10,8),7)),2),((46,(42,(12,5))),(18,((64,(38,11)),((37,(((36,29),15),((54,21),6))),(((58,(69,20)),((47,((31,24),23)),((53,(78,(17,16))),((25,((51,30),(26,22))),4)))),(((65,(59,(60,41))),(33,(32,19))),(((67,63),((((74,(73,72)),((76,75),71)),((77,70),((45,44),43))),((((62,61),40),(39,((49,48),(28,27)))),((56,55),(52,(14,13)))))),(68,(66,(34,((57,(50,35)),3))))))))))),1);
   tree tree_6431 [p = 0.000, P = 0.613] = [&W 0.000095] (((9,((10,8),7)),2),(46,((42,(12,5)),(18,((64,(38,11)),((37,(((36,29),15),((54,21),6))),(((58,(69,20)),(47,((24,(31,23)),((25,((51,30),(26,22))),((53,(78,(17,16))),4))))),(((65,(59,(60,41))),(33,(32,19))),((((68,67),63),(66,((((74,(73,72)),((76,75),71)),(70,(77,((45,44),43)))),((((62,61),40),(((56,55),39),((49,48),(28,27)))),(52,(14,13)))))),(34,((57,(50,35)),3)))))))))),1);
   tree tree_6432 [p = 0.000, P = 0.613] = [&W 0.000095] (((9,((10,8),7)),2),((46,(42,(12,5))),(18,((64,(38,11)),(((37,20),(((36,29),15),((54,21),6))),(((47,(24,(31,23))),((69,58),((25,((51,30),(26,22))),((53,(78,(17,16))),4)))),(((65,(60,(59,41))),(33,(32,19))),((67,(68,63)),(((((74,(73,72)),((76,75),71)),((77,70),((45,44),43))),(((((62,61),40),((56,55),39)),((49,48),(28,27))),(52,(14,13)))),(66,(34,((57,(50,35)),3))))))))))),1);
   tree tree_6433 [p = 0.000, P = 0.613] = [&W 0.000095] (((9,((10,8),7)),2),((46,(42,(12,5))),(18,((64,(38,11)),(20,(((37,((54,21),15)),((36,29),6)),(((((69,58),47),((31,24),23)),((25,((51,30),(26,22))),((53,(78,(17,16))),4))),(((65,(59,(60,41))),(33,(32,19))),(((67,(68,63)),((((74,(73,72)),((76,75),71)),((77,70),((45,44),43))),(((56,55),(39,(((62,61),40),((49,48),(28,27))))),(52,(14,13))))),(66,(34,((57,(50,35)),3))))))))))),1);
   tree tree_6434 [p = 0.000, P = 0.613] = [&W 0.000095] (((9,((10,8),7)),2),(46,((42,(12,5)),(18,((64,(38,11)),(((37,20),(((36,29),15),((54,21),6))),((((69,58),(47,(31,(24,23)))),((25,((51,30),(26,22))),((53,(78,(17,16))),4))),(((65,(59,(60,41))),(32,(33,19))),(((67,(68,63)),((((74,(73,72)),((76,75),71)),((77,70),((45,44),43))),((56,55),(((((62,61),40),39),((49,48),(28,27))),(52,(14,13)))))),(66,(34,((57,(50,35)),3))))))))))),1);
   tree tree_6435 [p = 0.000, P = 0.613] = [&W 0.000095] (((9,((10,8),7)),2),((46,(42,(12,5))),(18,((64,(38,11)),((20,(37,(((54,21),15),((36,29),6)))),(((69,(47,((31,24),23))),(58,((25,(51,(26,(30,22)))),((53,(78,(17,16))),4)))),(((65,(59,(60,41))),(33,(32,19))),((((68,67),63),((((74,(73,72)),((76,75),71)),(70,(77,((45,44),43)))),(((56,55),((((62,61),40),39),((49,48),(28,27)))),(52,(14,13))))),(66,((57,(50,35)),(34,3)))))))))),1);
   tree tree_6436 [p = 0.000, P = 0.613] = [&W 0.000095] (((9,((10,8),7)),2),((46,(42,(12,5))),(18,((64,(38,11)),(((37,20),(((36,29),15),((54,21),6))),((69,((47,(31,(24,23))),(58,((25,((51,30),(26,22))),((53,(78,(17,16))),4))))),(((65,(59,(60,41))),(33,(32,19))),((67,((((74,(73,72)),((76,75),71)),(70,(77,((45,44),43)))),((56,55),((((62,61),40),(39,((49,48),(28,27)))),(52,(14,13)))))),(63,(68,(66,(34,((57,(50,35)),3)))))))))))),1);
   tree tree_6437 [p = 0.000, P = 0.613] = [&W 0.000095] (((9,((10,8),7)),2),((46,(42,(12,5))),(18,((64,(38,11)),(((37,20),(((54,21),15),((36,29),6))),(((47,(24,(31,23))),((69,58),((25,((51,30),(26,22))),((53,(78,(17,16))),4)))),(((65,(60,(59,41))),(33,(32,19))),(((68,(67,63)),((((74,(73,72)),((76,75),71)),((77,70),((45,44),43))),((56,55),(((((62,61),40),39),((49,48),(28,27))),(52,(14,13)))))),(66,(34,((57,(50,35)),3)))))))))),1);
   tree tree_6438 [p = 0.000, P = 0.613] = [&W 0.000095] (((9,((10,8),7)),2),(46,((42,(12,5)),(18,((64,(38,11)),((20,((37,((54,21),15)),((36,29),6))),((((69,58),(47,(24,(31,23)))),((25,((51,30),(26,22))),((53,(78,(17,16))),4))),(((65,(59,(60,41))),((33,32),19)),(((67,(68,63)),((((74,(73,72)),((76,75),71)),((77,70),((45,44),43))),((((62,61),40),(39,((49,48),(28,27)))),((56,55),(52,(14,13)))))),(66,(34,((57,(50,35)),3))))))))))),1);
   tree tree_6439 [p = 0.000, P = 0.613] = [&W 0.000095] (((9,((10,8),7)),2),(46,((42,(12,5)),(18,((64,(38,11)),((20,((37,((54,21),15)),((36,29),6))),(((47,((69,58),((31,24),23))),((25,((51,30),(26,22))),((53,(78,(17,16))),4))),(((65,(59,(60,41))),((33,32),19)),(((((74,(73,72)),((76,75),71)),((77,70),((45,44),43))),(((56,55),(((62,61),40),(39,((49,48),(28,27))))),(52,(14,13)))),(((68,67),63),(66,((57,(50,35)),(34,3)))))))))))),1);
   tree tree_6440 [p = 0.000, P = 0.613] = [&W 0.000095] (((9,((10,8),7)),2),((46,(42,(12,5))),(18,((64,(38,11)),(((37,20),(((54,21),15),((36,29),6))),((69,((47,((31,24),23)),(58,((25,(((51,30),26),22)),((53,(78,(17,16))),4))))),(((65,(59,(60,41))),(33,(32,19))),(((67,(68,63)),((((74,(73,72)),((76,75),71)),((77,70),((45,44),43))),(((56,55),(((62,61),40),(39,((49,48),(28,27))))),(52,(14,13))))),(66,(34,((57,(50,35)),3)))))))))),1);
   tree tree_6441 [p = 0.000, P = 0.613] = [&W 0.000095] (((9,((10,8),7)),2),((46,(42,(12,5))),(18,((64,(38,11)),((20,((37,((54,21),15)),((36,29),6))),((((69,58),(47,(24,(31,23)))),((25,((51,30),(26,22))),((53,(78,(17,16))),4))),(((65,(59,(60,41))),(33,(32,19))),((67,(68,63)),(((((74,(73,72)),((76,75),71)),((77,70),((45,44),43))),((56,55),(((((62,61),40),39),((49,48),(28,27))),(52,(14,13))))),(66,(34,((57,(50,35)),3))))))))))),1);
   tree tree_6442 [p = 0.000, P = 0.614] = [&W 0.000095] (((9,((10,8),7)),2),(46,((42,(12,5)),(18,((64,(38,11)),(((37,((54,21),15)),((36,29),6)),(20,(((((69,58),47),((31,24),23)),((25,((51,30),(26,22))),((53,(78,(17,16))),4))),(((65,(59,(60,41))),(33,(32,19))),((68,63),((67,((((74,(73,72)),((76,75),71)),((77,70),((45,44),43))),((52,((56,55),((((62,61),40),39),((49,48),(28,27))))),(14,13)))),(66,(34,((57,(50,35)),3))))))))))))),1);
   tree tree_6443 [p = 0.000, P = 0.614] = [&W 0.000095] (((9,((10,8),7)),2),((46,(42,(12,5))),(18,((64,(38,11)),((((54,21),(37,15)),((36,29),6)),(20,((((69,58),(47,((31,24),23))),((25,((51,30),(26,22))),((53,(78,(17,16))),4))),(((65,(59,(60,41))),(33,(32,19))),((67,(68,63)),(((((74,(73,72)),((76,75),71)),((77,70),((45,44),43))),((56,55),((39,(((62,61),40),((49,48),(28,27)))),(52,(14,13))))),(66,(34,((57,(50,35)),3)))))))))))),1);
   tree tree_6444 [p = 0.000, P = 0.614] = [&W 0.000095] (((9,((10,8),7)),2),((46,(42,(12,5))),(18,((64,(38,11)),(((37,((54,21),15)),((36,29),6)),(20,(((69,(47,((31,24),23))),(58,((25,((51,30),(26,22))),((53,(78,(17,16))),4)))),(((59,(60,41)),(65,(33,(32,19)))),(((67,(68,63)),((((74,(73,72)),((76,75),71)),(70,(77,((45,44),43)))),(((56,55),(39,(((62,61),40),((49,48),(28,27))))),(52,(14,13))))),(66,(34,((57,(50,35)),3))))))))))),1);
   tree tree_6445 [p = 0.000, P = 0.614] = [&W 0.000095] (((9,((10,8),7)),2),((46,(42,(12,5))),(18,((64,(38,11)),(((37,((54,21),15)),((36,29),6)),(20,(((69,(47,((31,24),23))),(58,((25,((51,30),(26,22))),((53,(78,(17,16))),4)))),(((65,(59,(60,41))),(33,(32,19))),((67,(68,63)),(((((74,(73,72)),((76,75),71)),((77,70),((45,44),43))),(((((62,61),40),39),((49,48),(28,27))),((56,55),(52,(14,13))))),(66,(34,((57,(50,35)),3)))))))))))),1);
   tree tree_6446 [p = 0.000, P = 0.614] = [&W 0.000095] (((9,((10,8),7)),2),((46,(42,(12,5))),(18,((64,(38,11)),(((37,((54,21),15)),((36,29),6)),(20,(((69,(58,(47,((31,24),23)))),((25,((51,30),(26,22))),((53,(78,(17,16))),4))),(((59,(60,41)),(65,(33,(32,19)))),(((67,(68,63)),((((74,(73,72)),((76,75),71)),((77,70),((45,44),43))),(((56,55),(((62,61),40),(39,((49,48),(28,27))))),(52,(14,13))))),(66,(34,((57,(50,35)),3))))))))))),1);
   tree tree_6447 [p = 0.000, P = 0.614] = [&W 0.000095] (((9,((10,8),7)),2),((46,(42,(12,5))),(18,((64,(38,11)),((37,(((54,21),15),((36,29),6))),(20,(((69,(58,(47,(31,(24,23))))),((25,((51,30),(26,22))),((53,(78,(17,16))),4))),(((65,(59,(60,41))),(33,(32,19))),(63,(67,(((((74,(73,72)),((76,75),71)),(70,(77,((45,44),43)))),((((56,55),39),(((62,61),40),((49,48),(28,27)))),(52,(14,13)))),((68,66),(34,((57,(50,35)),3))))))))))))),1);
   tree tree_6448 [p = 0.000, P = 0.614] = [&W 0.000095] (((9,((10,8),7)),2),((46,(42,(12,5))),(18,((64,(38,11)),((((54,21),(37,15)),((36,29),6)),(20,((((69,58),(47,((31,24),23))),((25,((51,30),(26,22))),((53,(78,(17,16))),4))),(((65,(59,(60,41))),(33,(32,19))),(((68,67),63),(((((74,(73,72)),((76,75),71)),((77,70),((45,44),43))),(((56,55),((((62,61),40),39),((49,48),(28,27)))),(52,(14,13)))),(66,((57,(50,35)),(34,3)))))))))))),1);
   tree tree_6449 [p = 0.000, P = 0.614] = [&W 0.000095] (((9,((10,8),7)),2),((46,(42,(12,5))),(18,((64,(38,11)),(((37,((54,21),15)),((36,29),6)),(20,((((69,58),(47,(31,(24,23)))),((25,((51,30),(26,22))),((53,(78,(17,16))),4))),(((65,(59,(60,41))),(33,(32,19))),((67,(68,63)),(((((74,(73,72)),((76,75),71)),(77,(70,((45,44),43)))),(((((62,61),40),((56,55),39)),((49,48),(28,27))),(52,(14,13)))),(66,(34,((57,(50,35)),3)))))))))))),1);
   tree tree_6450 [p = 0.000, P = 0.614] = [&W 0.000095] (((9,((10,8),7)),2),(46,((42,(12,5)),(18,((64,(38,11)),((((37,(54,21)),15),((36,29),6)),(20,((((69,58),(47,(31,(24,23)))),((25,((51,30),(26,22))),((53,(78,(17,16))),4))),(((65,(60,(59,41))),(33,(32,19))),(((67,(68,63)),((((74,(73,72)),((76,75),71)),((77,70),((45,44),43))),((56,55),((((62,61),40),(39,((49,48),(28,27)))),(52,(14,13)))))),(66,(34,((57,(50,35)),3)))))))))))),1);
   tree tree_6451 [p = 0.000, P = 0.614] = [&W 0.000095] (((9,((10,8),7)),2),((46,(42,(12,5))),(18,((64,(38,11)),(((37,((54,21),15)),((36,29),6)),(20,((((69,58),(47,((31,24),23))),((25,((51,30),(26,22))),((53,(78,(17,16))),4))),(((65,(60,(59,41))),(33,(32,19))),(((67,63),((((74,(73,72)),((76,75),71)),((77,70),((45,44),43))),(((56,55),((((62,61),40),39),((49,48),(28,27)))),(52,(14,13))))),(66,(68,((57,(50,35)),(34,3)))))))))))),1);
   tree tree_6452 [p = 0.000, P = 0.615] = [&W 0.000095] (((9,((10,8),7)),2),(46,((42,(12,5)),(18,((64,(38,11)),((((54,21),(37,15)),((36,29),6)),(20,(((((69,58),47),(24,(31,23))),((25,((51,30),(26,22))),((53,(78,(17,16))),4))),((65,((59,(60,41)),(33,(32,19)))),(63,(67,(((((76,75),((74,(73,72)),71)),(77,(70,((45,44),43)))),((56,55),((((62,61),40),(39,((49,48),(28,27)))),(52,(14,13))))),(68,(66,(34,((57,(50,35)),3))))))))))))))),1);
   tree tree_6453 [p = 0.000, P = 0.615] = [&W 0.000095] (((9,((10,8),7)),2),((46,(42,(12,5))),(18,((64,(38,11)),(((37,((54,21),15)),((36,29),6)),(20,(((47,(24,(31,23))),((69,58),((25,((51,30),(26,22))),((53,(78,(17,16))),4)))),(((65,(60,(59,41))),(33,(32,19))),(((67,(68,63)),((((76,75),((74,(73,72)),71)),((77,70),((45,44),43))),(((((62,61),40),39),((49,48),(28,27))),((56,55),(52,(14,13)))))),(66,(34,((57,(50,35)),3))))))))))),1);
   tree tree_6454 [p = 0.000, P = 0.615] = [&W 0.000095] (((9,((10,8),7)),2),((42,(12,5)),(46,(18,((64,(38,11)),(((37,((54,21),15)),((36,29),6)),(20,(((69,58),((47,(24,(31,23))),((25,((51,30),(26,22))),((53,(78,(17,16))),4)))),(((65,(59,(60,41))),(33,(32,19))),(((67,(68,63)),((((74,(73,72)),((76,75),71)),((77,70),((45,44),43))),(((((62,61),40),39),((49,48),(28,27))),((56,55),(52,(14,13)))))),(66,(34,((57,(50,35)),3)))))))))))),1);
   tree tree_6455 [p = 0.000, P = 0.615] = [&W 0.000095] (((9,((10,8),7)),2),((46,(42,(12,5))),(18,((64,(38,11)),((((54,21),(37,15)),((36,29),6)),(20,(((69,(47,((31,24),23))),(58,((25,(51,((30,26),22))),((53,(78,(17,16))),4)))),(((65,(59,(60,41))),(33,(32,19))),(((67,(68,63)),((((74,(73,72)),((76,75),71)),((77,70),((45,44),43))),((56,55),(((((62,61),40),39),((49,48),(28,27))),(52,(14,13)))))),(66,(34,((57,(50,35)),3))))))))))),1);
   tree tree_6456 [p = 0.000, P = 0.615] = [&W 0.000095] (((9,((10,8),7)),2),(46,((42,(12,5)),(18,((64,(38,11)),(((37,((54,21),15)),((36,29),6)),(20,((((69,58),(47,(24,(31,23)))),((25,((51,30),(26,22))),((53,(78,(17,16))),4))),(((65,(59,(60,41))),(33,(32,19))),(((67,(68,63)),((((74,(73,72)),((76,75),71)),(70,(77,((45,44),43)))),(((56,55),39),(((49,48),(28,27)),(((62,61),40),(52,(14,13))))))),(66,(34,((57,(50,35)),3)))))))))))),1);
   tree tree_6457 [p = 0.000, P = 0.615] = [&W 0.000095] (((9,((10,8),7)),2),((46,(42,(12,5))),(18,((64,(38,11)),(((37,((54,21),15)),((36,29),6)),(20,((((69,58),(47,(24,(31,23)))),((25,((51,30),(26,22))),((53,(78,(17,16))),4))),(((65,(60,(59,41))),(33,(32,19))),(((67,(68,63)),((((74,(73,72)),((76,75),71)),(77,(70,((45,44),43)))),(((56,55),((((62,61),40),39),((49,48),(28,27)))),(52,(14,13))))),(66,(34,((57,(50,35)),3))))))))))),1);
   tree tree_6458 [p = 0.000, P = 0.615] = [&W 0.000095] (((9,((10,8),7)),2),((46,(42,(12,5))),(18,((64,(38,11)),((((37,(54,21)),15),((36,29),6)),(20,(((69,(58,(47,((31,24),23)))),((25,((51,30),(26,22))),((53,(78,(17,16))),4))),(((65,(59,(60,41))),(33,(32,19))),((67,(68,63)),(((((76,75),((74,(73,72)),71)),(77,(70,((45,44),43)))),(((56,55),(39,(((62,61),40),((49,48),(28,27))))),(52,(14,13)))),(66,(34,((57,(50,35)),3)))))))))))),1);
   tree tree_6459 [p = 0.000, P = 0.615] = [&W 0.000095] (((9,((10,8),7)),2),((46,(42,(12,5))),(18,((64,(38,11)),(((37,((54,21),15)),((36,29),6)),(20,(((69,(24,(31,23))),(47,(58,((25,((51,30),(26,22))),((53,(78,(17,16))),4))))),(((65,(60,(59,41))),(33,(32,19))),((67,(68,63)),(((((74,(73,72)),((76,75),71)),(77,(70,((45,44),43)))),(((56,55),(((62,61),40),(39,((49,48),(28,27))))),(52,(14,13)))),(66,(34,((57,(50,35)),3)))))))))))),1);
   tree tree_6460 [p = 0.000, P = 0.615] = [&W 0.000095] (((9,((10,8),7)),2),((46,(42,(12,5))),(18,((64,(38,11)),(((37,((54,21),15)),((36,29),6)),(20,((((69,58),(47,(24,(31,23)))),((25,((51,30),(26,22))),((53,(78,(17,16))),4))),(((65,(59,(60,41))),(33,(32,19))),(63,(67,(((((74,(73,72)),((76,75),71)),((77,70),((45,44),43))),((39,(((62,61),40),((49,48),(28,27)))),((56,55),(52,(14,13))))),(68,(66,(34,((57,(50,35)),3)))))))))))))),1);
   tree tree_6461 [p = 0.000, P = 0.615] = [&W 0.000095] (((9,((10,8),7)),2),(46,((42,(12,5)),(18,((64,(38,11)),(((37,((54,21),15)),((36,29),6)),(20,(((69,(47,(24,(31,23)))),(58,((25,((51,30),(26,22))),((53,(78,(17,16))),4)))),(((65,(59,(60,41))),(33,(32,19))),(((67,(68,63)),((((74,(73,72)),((76,75),71)),((77,70),((45,44),43))),(((((62,61),40),39),((49,48),(28,27))),((56,55),(52,(14,13)))))),(66,((57,(50,35)),(34,3)))))))))))),1);
   tree tree_6462 [p = 0.000, P = 0.615] = [&W 0.000095] (((9,((10,8),7)),2),((46,(42,(12,5))),(18,((64,(38,11)),(((37,((54,21),15)),((36,29),6)),(20,((((69,58),(47,(24,(31,23)))),((25,((51,30),(26,22))),((53,(78,(17,16))),4))),(((65,(59,(60,41))),(33,(32,19))),((67,(68,63)),(((((74,(73,72)),((76,75),71)),((77,70),((45,44),43))),(((((62,61),40),((56,55),39)),((49,48),(28,27))),(52,(14,13)))),(66,(34,((57,(50,35)),3)))))))))))),1);
   tree tree_6463 [p = 0.000, P = 0.616] = [&W 0.000095] (((9,((10,8),7)),2),((46,(42,(12,5))),(18,((64,(38,11)),(20,(((37,((54,21),15)),((36,29),6)),((((69,58),(47,(24,(31,23)))),((25,((51,30),(26,22))),((53,(78,(17,16))),4))),(((65,(59,(60,41))),(33,(32,19))),(63,(67,(((((76,75),((74,(73,72)),71)),((77,70),((45,44),43))),(((((62,61),40),((56,55),39)),((49,48),(28,27))),(52,(14,13)))),(66,(68,(34,((57,(50,35)),3)))))))))))))),1);
   tree tree_6464 [p = 0.000, P = 0.616] = [&W 0.000095] (((9,((10,8),7)),2),((46,(42,(12,5))),(18,((64,(38,11)),(((37,((54,21),15)),((36,29),6)),(20,(((((69,58),47),(31,(24,23))),((25,((51,30),(26,22))),((53,(78,(17,16))),4))),(((65,(59,(60,41))),(33,(32,19))),(((67,(68,63)),(((((76,75),(74,(73,72))),71),((77,70),((45,44),43))),(((((62,61),40),39),((49,48),(28,27))),((56,55),(52,(14,13)))))),(66,((57,(50,35)),(34,3))))))))))),1);
   tree tree_6465 [p = 0.000, P = 0.616] = [&W 0.000095] (((9,((10,8),7)),2),(46,((42,(12,5)),(18,((64,(38,11)),(20,(((37,((54,21),15)),((36,29),6)),((((69,58),(47,((31,24),23))),((25,((51,30),(26,22))),((53,(78,(17,16))),4))),(((65,(59,(60,41))),(33,(32,19))),((((((76,75),(74,(73,72))),71),((77,70),((45,44),43))),(((((62,61),40),((56,55),39)),((49,48),(28,27))),(52,(14,13)))),((67,(68,63)),(66,(34,((57,(50,35)),3))))))))))))),1);
   tree tree_6466 [p = 0.000, P = 0.616] = [&W 0.000095] (((9,((10,8),7)),2),(46,((42,(12,5)),(18,((64,(38,11)),(20,(((37,((54,21),15)),((36,29),6)),(((58,(69,(47,(24,(31,23))))),((25,((51,30),(26,22))),((53,(78,(17,16))),4))),(((65,(59,(60,41))),(33,(32,19))),((67,(68,63)),(((((76,75),((74,(73,72)),71)),(77,(70,((45,44),43)))),(((((62,61),40),((56,55),39)),((49,48),(28,27))),(52,(14,13)))),(66,(34,((57,(50,35)),3))))))))))))),1);
   tree tree_6467 [p = 0.000, P = 0.616] = [&W 0.000095] (((9,((10,8),7)),2),(46,((42,(12,5)),(18,((64,(38,11)),(20,((((54,21),(37,15)),((36,29),6)),((((69,58),(47,((31,24),23))),((25,((51,30),(26,22))),((53,(78,(17,16))),4))),(((65,(59,(60,41))),(33,(32,19))),(((67,(68,63)),((((74,(73,72)),((76,75),71)),(77,(70,((45,44),43)))),((56,55),(((((62,61),40),39),((49,48),(28,27))),(52,(14,13)))))),(66,(34,((57,(50,35)),3)))))))))))),1);
   tree tree_6468 [p = 0.000, P = 0.616] = [&W 0.000095] (((9,((10,8),7)),2),((46,(42,(12,5))),(18,(20,((64,(38,11)),((((37,(54,21)),15),((36,29),6)),(((47,(69,(24,(31,23)))),(58,((25,(51,(30,(26,22)))),((53,(78,(17,16))),4)))),(((65,(59,(60,41))),(33,(32,19))),((67,63),(((((74,(73,72)),((76,75),71)),(77,(70,((45,44),43)))),((((56,55),39),(((62,61),40),((49,48),(28,27)))),(52,(14,13)))),(68,(66,(34,((57,(50,35)),3))))))))))))),1);
   tree tree_6469 [p = 0.000, P = 0.616] = [&W 0.000095] (((9,((10,8),7)),2),((46,(42,(12,5))),(18,(20,((64,(38,11)),(((37,((54,21),15)),((36,29),6)),((((69,58),(47,(24,(31,23)))),((25,((51,30),(26,22))),((53,(78,(17,16))),4))),(((65,(59,(60,41))),(33,(32,19))),((67,(68,63)),((((((76,75),(74,(73,72))),71),(70,(77,((45,44),43)))),(((56,55),((((62,61),40),39),((49,48),(28,27)))),(52,(14,13)))),(66,(34,((57,(50,35)),3)))))))))))),1);
   tree tree_6470 [p = 0.000, P = 0.616] = [&W 0.000095] (((9,((10,8),7)),2),((46,(42,(12,5))),(18,(20,((64,(38,11)),((((54,21),(37,15)),((36,29),6)),(((69,((58,47),(24,(31,23)))),((25,((51,30),(26,22))),((53,(78,(17,16))),4))),(((65,(59,(60,41))),(33,(32,19))),(((((74,(73,72)),((76,75),71)),(77,(70,((45,44),43)))),((56,55),((((62,61),40),(39,((49,48),(28,27)))),(52,(14,13))))),((67,(68,63)),(66,(34,((57,(50,35)),3)))))))))))),1);
   tree tree_6471 [p = 0.000, P = 0.616] = [&W 0.000095] (((9,((10,8),7)),2),((46,(42,(12,5))),(18,((64,(38,11)),(20,(((37,((54,21),15)),((36,29),6)),(((47,((69,58),(31,(24,23)))),((25,(51,(30,(26,22)))),((53,(78,(17,16))),4))),(((65,(59,(60,41))),(33,(32,19))),(((67,(68,63)),((((74,(73,72)),((76,75),71)),((77,70),((45,44),43))),((39,(((62,61),40),((49,48),(28,27)))),((56,55),(52,(14,13)))))),(66,((57,(50,35)),(34,3))))))))))),1);
   tree tree_6472 [p = 0.000, P = 0.616] = [&W 0.000095] (((9,((10,8),7)),2),(46,((42,(12,5)),(18,((64,(38,11)),(20,(((37,((54,21),15)),((36,29),6)),(((69,(47,(31,(24,23)))),(58,((25,((51,30),(26,22))),((53,(78,(17,16))),4)))),(((65,(59,(60,41))),(33,(32,19))),(((68,(67,63)),((((74,(73,72)),((76,75),71)),((77,70),((45,44),43))),(((((62,61),40),((56,55),39)),((49,48),(28,27))),(52,(14,13))))),(66,((57,(50,35)),(34,3)))))))))))),1);
   tree tree_6473 [p = 0.000, P = 0.617] = [&W 0.000095] (((9,((10,8),7)),2),((42,(12,5)),(46,(18,((64,(38,11)),(((37,((54,21),15)),((36,29),6)),((((69,58),(47,((31,24),23))),((25,((51,30),(26,22))),((53,(78,(17,16))),4))),(((65,20),((59,(60,41)),(33,(32,19)))),(63,(67,(((((74,(73,72)),((76,75),71)),((77,70),((45,44),43))),(((((62,61),40),((56,55),39)),((49,48),(28,27))),(52,(14,13)))),(68,(66,((57,(50,35)),(34,3)))))))))))))),1);
   tree tree_6474 [p = 0.000, P = 0.617] = [&W 0.000095] (((9,((10,8),7)),2),((46,(42,(12,5))),(18,((64,(38,11)),(((37,((54,21),15)),((36,29),6)),(((69,58),((47,((31,24),23)),((25,(51,(26,(30,22)))),((53,(78,(17,16))),4)))),((((59,(60,41)),(65,20)),(33,(32,19))),((67,63),(((((74,(73,72)),((76,75),71)),((77,70),((45,44),43))),((((56,55),39),(((62,61),40),((49,48),(28,27)))),(52,(14,13)))),(68,(66,(34,((57,(50,35)),3)))))))))))),1);
   tree tree_6475 [p = 0.000, P = 0.617] = [&W 0.000095] (((9,((10,8),7)),2),((46,(42,(12,5))),(18,((64,(38,11)),(((37,((54,21),15)),((36,29),6)),(20,(((69,(47,(31,(24,23)))),(58,((25,(51,(30,(26,22)))),((53,(78,(17,16))),4)))),(((65,(59,(60,41))),(33,(32,19))),(((67,(68,63)),((((74,(73,72)),((76,75),71)),((77,70),((45,44),43))),((56,55),(((((62,61),40),39),((49,48),(28,27))),(52,(14,13)))))),(66,(34,((57,(50,35)),3))))))))))),1);
   tree tree_6476 [p = 0.000, P = 0.617] = [&W 0.000095] (((9,((10,8),7)),2),(46,((42,(12,5)),(18,((64,(38,11)),(((37,((54,21),15)),((36,29),6)),(20,((((69,58),(47,(24,(31,23)))),((25,(((51,30),26),22)),((53,(78,(17,16))),4))),(((65,(59,(60,41))),(33,(32,19))),((68,(67,63)),(((((74,(73,72)),((76,75),71)),(70,(77,((45,44),43)))),((56,55),((((62,61),40),(39,((49,48),(28,27)))),(52,(14,13))))),(66,(34,((57,(50,35)),3))))))))))))),1);
   tree tree_6477 [p = 0.000, P = 0.617] = [&W 0.000095] (((9,((10,8),7)),2),((46,(42,(12,5))),(18,((64,(38,11)),(((37,((36,29),15)),((54,21),6)),(20,(((69,((58,47),((31,24),23))),((53,(78,(17,16))),((25,((51,30),(26,22))),4))),(((65,(59,(60,41))),(33,(32,19))),(((67,(68,63)),(((74,((73,72),((76,75),71))),((77,70),((45,44),43))),((56,55),(((((62,61),40),39),((49,48),(28,27))),(52,(14,13)))))),(66,(34,((57,(50,35)),3))))))))))),1);
   tree tree_6478 [p = 0.000, P = 0.617] = [&W 0.000095] (((9,((10,8),7)),2),((46,(42,(12,5))),(18,((64,(38,11)),(((37,((54,21),15)),((36,29),6)),(20,(((58,(69,(47,(31,(24,23))))),((25,((51,30),(26,22))),((53,(78,(17,16))),4))),(((65,(59,(60,41))),(33,(32,19))),((67,(68,63)),(((((74,(73,72)),((76,75),71)),((77,70),((45,44),43))),((((62,61),40),(39,((49,48),(28,27)))),((56,55),(52,(14,13))))),(66,(34,((57,(50,35)),3)))))))))))),1);
   tree tree_6479 [p = 0.000, P = 0.617] = [&W 0.000095] (((9,((10,8),7)),2),((46,(42,(12,5))),(18,((64,(38,11)),((37,(((36,29),((54,21),15)),6)),(20,(((69,((58,47),((31,24),23))),((25,(51,(30,(26,22)))),((53,(78,(17,16))),4))),(((65,(59,(60,41))),(32,(33,19))),(((67,(68,63)),((((74,(73,72)),((76,75),71)),((77,70),((45,44),43))),((39,(((62,61),40),((49,48),(28,27)))),((56,55),(52,(14,13)))))),(66,(34,((57,(50,35)),3))))))))))),1);
   tree tree_6480 [p = 0.000, P = 0.617] = [&W 0.000095] (((9,((10,8),7)),2),(18,((46,(42,(12,5))),((64,(38,11)),((37,(((36,29),(20,15)),((54,21),6))),((69,((47,(31,(24,23))),(58,((25,((51,30),(26,22))),((53,(78,(17,16))),4))))),(((65,(59,(60,41))),(33,(32,19))),(((67,(68,63)),((((74,(73,72)),((76,75),71)),((77,70),((45,44),43))),(((56,55),(((62,61),40),(39,((49,48),(28,27))))),(52,(14,13))))),(66,(34,((57,(50,35)),3)))))))))),1);
   tree tree_6481 [p = 0.000, P = 0.617] = [&W 0.000095] (((9,((10,8),7)),2),((46,(42,(12,5))),(18,(64,((38,11),((37,(((36,29),15),((54,21),6))),(((58,((69,47),((31,24),23))),((25,((51,30),(26,22))),((53,(78,(17,16))),4))),(((65,20),((59,(60,41)),(33,(32,19)))),((68,(67,63)),(((((74,(73,72)),((76,75),71)),((77,70),((45,44),43))),(52,(((((62,61),40),((56,55),39)),((49,48),(28,27))),(14,13)))),(66,(34,((57,(50,35)),3)))))))))))),1);
   tree tree_6482 [p = 0.000, P = 0.617] = [&W 0.000095] (((9,((10,8),7)),2),((46,(42,(12,5))),(18,((64,(38,11)),((37,((((36,29),20),15),((54,21),6))),((69,((47,((31,24),23)),(58,((25,(51,(30,(26,22)))),((53,(78,(17,16))),4))))),(((65,(59,(60,41))),(33,(32,19))),((67,(68,63)),(((((74,(73,72)),((76,75),71)),((77,70),((45,44),43))),(((56,55),(52,((((62,61),40),39),((49,48),(28,27))))),(14,13))),(66,(34,((57,(50,35)),3))))))))))),1);
   tree tree_6483 [p = 0.000, P = 0.617] = [&W 0.000095] (((9,((10,8),7)),2),((46,(42,(12,5))),(18,((64,(38,11)),((37,(((36,29),15),((54,21),6))),((69,(47,((58,(24,(31,23))),((25,(26,((51,30),22))),((53,(78,(17,16))),4))))),(20,(((65,(59,(60,41))),(33,(32,19))),(((67,(68,63)),((((74,(73,72)),((76,75),71)),((77,70),((45,44),43))),(((56,55),((((62,61),40),39),((49,48),(28,27)))),(52,(14,13))))),(66,(34,((57,(50,35)),3))))))))))),1);
   tree tree_6484 [p = 0.000, P = 0.618] = [&W 0.000095] (((9,((10,8),7)),2),((46,(42,(12,5))),(18,((64,(38,11)),(((37,((54,21),15)),((36,29),6)),(((47,((31,(24,23)),((69,58),20))),((25,((51,30),(26,22))),((53,(78,(17,16))),4))),(((65,(59,(60,41))),(33,(32,19))),((67,63),(((((74,(73,72)),((76,75),71)),((77,70),((45,44),43))),((((62,61),40),(39,((49,48),(28,27)))),((56,55),(52,(14,13))))),(66,(68,(34,((57,(50,35)),3)))))))))))),1);
   tree tree_6485 [p = 0.000, P = 0.618] = [&W 0.000095] (((9,((10,8),7)),2),((46,(42,(12,5))),(18,((64,(38,11)),(((37,((36,29),15)),((54,21),6)),(((69,(58,(47,((31,24),23)))),((25,((51,30),(26,22))),((53,(78,(17,16))),4))),(20,(((65,(59,(60,41))),(33,(32,19))),(((67,(68,63)),((((74,(73,72)),((76,75),71)),(77,(70,((45,44),43)))),(((56,55),((((62,61),40),39),((49,48),(28,27)))),(52,(14,13))))),(66,(34,((57,(50,35)),3))))))))))),1);
   tree tree_6486 [p = 0.000, P = 0.618] = [&W 0.000095] (((9,((10,8),7)),2),((46,(42,(12,5))),(18,((64,(38,11)),((37,(((36,29),15),((54,21),6))),((((69,47),(24,(31,23))),(58,((53,(78,(17,16))),((25,((51,30),(26,22))),4)))),(20,(((65,(59,(60,41))),(33,(32,19))),(((67,(68,63)),((((74,(73,72)),((76,75),71)),(70,(77,((45,44),43)))),(((((62,61),40),((56,55),39)),((49,48),(28,27))),(52,(14,13))))),(66,((57,(50,35)),(34,3))))))))))),1);
   tree tree_6487 [p = 0.000, P = 0.618] = [&W 0.000095] (((9,((10,8),7)),2),((42,(12,5)),(46,(18,(((36,29),(64,(38,11))),(((37,((54,21),15)),6),((20,((69,(58,(47,(24,(31,23))))),((25,((51,30),(26,22))),((53,(78,(17,16))),4)))),(((65,(59,(60,41))),(33,(32,19))),((67,(68,63)),(((((74,(73,72)),((76,75),71)),((77,70),((45,44),43))),((((56,55),39),(((62,61),40),((49,48),(28,27)))),(52,(14,13)))),(66,(34,((57,(50,35)),3)))))))))))),1);
   tree tree_6488 [p = 0.000, P = 0.618] = [&W 0.000095] (((9,((10,8),7)),2),(46,((42,(12,5)),(18,((64,(38,11)),((((54,21),(37,15)),((36,29),6)),((69,(47,(((31,24),23),(58,((25,(((51,30),26),22)),((53,(78,(17,16))),4)))))),(20,(((65,(59,(60,41))),(33,(32,19))),(((67,(68,63)),((((74,(73,72)),((76,75),71)),((77,70),((45,44),43))),((56,55),((((62,61),40),(39,((49,48),(28,27)))),(52,(14,13)))))),(66,(34,((57,(50,35)),3)))))))))))),1);
   tree tree_6489 [p = 0.000, P = 0.618] = [&W 0.000095] (((9,((10,8),7)),2),(46,((42,(12,5)),(18,((64,(38,11)),((((54,21),(37,15)),((36,29),6)),((((69,58),(47,(24,(31,23)))),((25,((51,30),(26,22))),(53,((78,(17,16)),4)))),(20,(((65,(59,(60,41))),(33,(32,19))),(67,(63,(((((74,(73,72)),((76,75),71)),((77,70),((45,44),43))),((((62,61),40),(39,((49,48),(28,27)))),((56,55),(52,(14,13))))),(66,(68,(34,((57,(50,35)),3))))))))))))))),1);
   tree tree_6490 [p = 0.000, P = 0.618] = [&W 0.000095] (((9,((10,8),7)),2),((42,(12,5)),(18,(46,((64,(38,11)),((((54,21),(37,15)),((36,29),6)),(((69,((58,47),(24,(31,23)))),((53,(78,(17,16))),((25,((51,30),(26,22))),4))),(20,(((65,(60,(59,41))),(33,(32,19))),((67,(68,63)),(((((76,75),((74,(73,72)),71)),((77,70),((45,44),43))),((((62,61),40),(39,((49,48),(28,27)))),((56,55),(52,(14,13))))),(66,(34,((57,(50,35)),3))))))))))))),1);
   tree tree_6491 [p = 0.000, P = 0.618] = [&W 0.000095] (((9,((10,8),7)),2),((46,(42,(12,5))),(18,(64,((38,11),((((36,29),(37,15)),((54,21),6)),((((69,58),(47,(31,(24,23)))),((25,((51,30),(26,22))),((53,(78,(17,16))),4))),(20,(((65,(59,(60,41))),(33,(32,19))),((68,(67,63)),(((((74,(73,72)),((76,75),71)),(70,(77,((45,44),43)))),((56,55),(((((62,61),40),39),((49,48),(28,27))),(52,(14,13))))),(66,(34,((57,(50,35)),3))))))))))))),1);
   tree tree_6492 [p = 0.000, P = 0.618] = [&W 0.000095] (((9,((10,8),7)),2),(46,((42,(12,5)),(18,((64,(38,11)),((37,(((36,29),15),((54,21),6))),(((47,(31,(24,23))),((69,58),((25,((51,30),(26,22))),((53,(78,(17,16))),4)))),(20,(((65,(59,(60,41))),((33,32),19)),((67,63),((((((76,75),(74,(73,72))),71),(77,(70,((45,44),43)))),((((62,61),40),(((56,55),39),((49,48),(28,27)))),(52,(14,13)))),(66,(68,(34,((57,(50,35)),3)))))))))))))),1);
   tree tree_6493 [p = 0.000, P = 0.618] = [&W 0.000095] (((9,((10,8),7)),2),((46,(42,(12,5))),(18,((64,(38,11)),(((37,((54,21),15)),((36,29),6)),((20,((69,((58,47),((31,24),23))),((25,((51,30),(26,22))),((53,(78,(17,16))),4)))),(((65,(60,(59,41))),(33,(32,19))),(((67,(68,63)),((((74,(73,72)),((76,75),71)),(70,(77,((45,44),43)))),(((56,55),(((62,61),40),(39,((49,48),(28,27))))),(52,(14,13))))),(66,(34,((57,(50,35)),3)))))))))),1);
   tree tree_6494 [p = 0.000, P = 0.619] = [&W 0.000095] (((9,((10,8),7)),2),((46,(42,(12,5))),(18,((64,(38,11)),(((37,((54,21),15)),((36,29),6)),((20,(((69,(58,47)),((31,24),23)),((25,((51,30),(26,22))),((53,(78,(17,16))),4)))),(((65,(59,(60,41))),(33,(32,19))),(63,(67,(((((74,(73,72)),((76,75),71)),((77,70),((45,44),43))),(((56,55),(((62,61),40),(39,((49,48),(28,27))))),(52,(14,13)))),(68,(66,(34,((57,(50,35)),3))))))))))))),1);
   tree tree_6495 [p = 0.000, P = 0.619] = [&W 0.000095] (((9,((10,8),7)),2),(46,((42,(12,5)),(18,(64,((38,11),((((37,(54,21)),15),((63,(36,29)),6)),((20,(((69,58),(47,((31,24),23))),((25,((51,30),(26,22))),((53,(78,(17,16))),4)))),(((65,(59,(60,41))),(33,(32,19))),(67,(((((74,(73,72)),((76,75),71)),((77,70),((45,44),43))),((((62,61),40),(39,((49,48),(28,27)))),((56,55),(52,(14,13))))),(68,(66,(34,((57,(50,35)),3)))))))))))))),1);
   tree tree_6496 [p = 0.000, P = 0.619] = [&W 0.000095] (((9,((10,8),7)),2),(46,((42,(12,5)),(18,((64,(38,11)),(((37,((54,21),15)),((36,29),6)),(((69,(47,((31,24),23))),((58,20),((25,((51,30),(26,22))),(53,((78,(17,16)),4))))),(((65,(59,(60,41))),(33,(32,19))),((67,(68,63)),(((((74,(73,72)),((76,75),71)),(70,(77,((45,44),43)))),((((56,55),39),(((62,61),40),((49,48),(28,27)))),(52,(14,13)))),(66,(34,((57,(50,35)),3)))))))))))),1);
   tree tree_6497 [p = 0.000, P = 0.619] = [&W 0.000095] (((9,((10,8),7)),2),((46,(42,(12,5))),(18,(64,((38,11),((((54,21),(37,15)),((36,29),6)),((20,((47,((69,58),((31,24),23))),((25,((51,30),(26,22))),((53,(78,(17,16))),4)))),(((65,(59,(60,41))),(33,(32,19))),((67,(68,63)),(((((76,75),((74,(73,72)),71)),((77,70),((45,44),43))),((((62,61),40),(39,((49,48),(28,27)))),((56,55),(52,(14,13))))),(66,(34,((57,(50,35)),3)))))))))))),1);
   tree tree_6498 [p = 0.000, P = 0.619] = [&W 0.000095] (((9,((10,8),7)),2),((46,(42,(12,5))),(18,((64,(38,11)),(((37,((54,21),15)),((36,29),6)),((20,(((69,58),(47,(31,(24,23)))),((25,((51,30),(26,22))),((53,(78,(17,16))),4)))),(((65,(59,(60,41))),(33,(32,19))),(((67,(68,63)),((((74,(73,72)),((76,75),71)),((77,70),((45,44),43))),(((((62,61),40),39),((49,48),(28,27))),((56,55),(52,(14,13)))))),(66,(34,((57,(50,35)),3)))))))))),1);
   tree tree_6499 [p = 0.000, P = 0.619] = [&W 0.000095] (((9,((10,8),7)),2),((46,(42,(12,5))),(18,((64,(38,11)),(((37,((54,21),15)),((36,29),6)),((20,(((69,58),(47,(31,(24,23)))),((25,((51,30),(26,22))),((53,(78,(17,16))),4)))),(((65,(59,(60,41))),(33,(32,19))),(((67,(68,63)),((((74,(73,72)),((76,75),71)),((77,70),((45,44),43))),(((56,55),39),(((49,48),(28,27)),(((62,61),40),(52,(14,13))))))),(66,(34,((57,(50,35)),3)))))))))),1);
   tree tree_6500 [p = 0.000, P = 0.619] = [&W 0.000095] (((9,((10,8),7)),2),(46,((42,(12,5)),(18,((64,(38,11)),(((37,((54,21),15)),((36,29),6)),(((58,(69,20)),((47,(24,(31,23))),((25,((51,30),(26,22))),((53,(78,(17,16))),4)))),(((65,(59,(60,41))),(33,(32,19))),((68,(67,63)),(((((74,(73,72)),((76,75),71)),((77,70),((45,44),43))),((((62,61),40),(39,((49,48),(28,27)))),((56,55),(52,(14,13))))),(66,(34,((57,(50,35)),3)))))))))))),1);
   tree tree_6501 [p = 0.000, P = 0.619] = [&W 0.000095] (((9,((10,8),7)),2),((46,(42,(12,5))),(18,((64,(38,11)),(((37,((54,21),15)),((36,29),6)),((20,(((69,58),(47,((31,24),23))),((25,((51,30),(26,22))),(53,((78,(17,16)),4))))),(((65,(59,(60,41))),(33,(32,19))),(((67,(68,63)),((((76,75),((74,(73,72)),71)),((77,70),((45,44),43))),((56,55),((((62,61),40),(39,((49,48),(28,27)))),(52,(14,13)))))),(66,(34,((57,(50,35)),3)))))))))),1);
   tree tree_6502 [p = 0.000, P = 0.619] = [&W 0.000095] (((9,((10,8),7)),2),((46,(42,(12,5))),(18,((64,(38,11)),(((37,((54,21),15)),((36,29),6)),(((58,(69,20)),((47,(24,(31,23))),((25,((51,30),(26,22))),((53,(78,(17,16))),4)))),(((65,(59,(60,41))),(33,(32,19))),((67,(68,63)),(((((74,(73,72)),((76,75),71)),(70,(77,((45,44),43)))),((((62,61),40),(((56,55),39),((49,48),(28,27)))),(52,(14,13)))),(66,(34,((57,(50,35)),3))))))))))),1);
   tree tree_6503 [p = 0.000, P = 0.619] = [&W 0.000095] (((9,((10,8),7)),2),((46,(42,(12,5))),(18,((64,(38,11)),(((37,((54,21),15)),((36,29),6)),(((47,((69,58),((31,24),23))),((25,(26,((51,30),22))),((53,(78,(17,16))),4))),(20,(((65,(59,(60,41))),(33,(32,19))),((67,63),(((((76,75),((74,(73,72)),71)),(70,(77,((45,44),43)))),(((((62,61),40),((56,55),39)),((49,48),(28,27))),(52,(14,13)))),(68,(66,(34,((57,(50,35)),3))))))))))))),1);
   tree tree_6504 [p = 0.000, P = 0.619] = [&W 0.000095] (((9,((10,8),7)),2),((46,(42,(12,5))),(18,((64,(38,11)),(((37,((54,21),15)),((36,29),6)),(((47,((69,58),((31,24),23))),((25,((51,30),(26,22))),((53,(78,(17,16))),4))),(20,(((65,(59,(60,41))),(33,(32,19))),((((68,67),63),((((74,(73,72)),((76,75),71)),(70,(77,((45,44),43)))),(((((62,61),40),((56,55),39)),((49,48),(28,27))),(52,(14,13))))),(66,(34,((57,(50,35)),3))))))))))),1);
   tree tree_6505 [p = 0.000, P = 0.620] = [&W 0.000095] (((9,((10,8),7)),2),((46,(42,(12,5))),(18,((64,(38,11)),(((37,((54,21),15)),((36,29),6)),((((69,58),((31,(47,24)),23)),((25,((51,30),(26,22))),((53,(78,(17,16))),4))),(20,(((65,(59,(60,41))),(32,(33,19))),(((68,63),(67,((((74,(73,72)),((76,75),71)),((77,70),((45,44),43))),((52,((56,55),((((62,61),40),39),((49,48),(28,27))))),(14,13))))),(66,((57,(50,35)),(34,3))))))))))),1);
   tree tree_6506 [p = 0.000, P = 0.620] = [&W 0.000095] (((9,((10,8),7)),2),((46,(42,(12,5))),(18,((64,(38,11)),((((54,21),(37,15)),((36,29),6)),((((69,58),(47,((31,24),23))),((25,((51,30),(26,22))),(53,((78,(17,16)),4)))),(20,(((65,(59,(60,41))),(33,(32,19))),(((67,(68,63)),((((74,(73,72)),((76,75),71)),(70,(77,((45,44),43)))),(((56,55),(((62,61),40),(39,((49,48),(28,27))))),(52,(14,13))))),(66,(34,((57,(50,35)),3))))))))))),1);
   tree tree_6507 [p = 0.000, P = 0.620] = [&W 0.000095] (((9,((10,8),7)),2),((46,(42,(12,5))),(18,((64,(38,11)),(((37,((54,21),15)),((36,29),6)),(((69,(47,(58,((31,24),23)))),((25,((51,30),(26,22))),((53,(78,(17,16))),4))),(20,(((65,(59,(60,41))),(33,(32,19))),((67,63),(((((74,(73,72)),((76,75),71)),((77,70),((45,44),43))),(((((62,61),40),((56,55),39)),((49,48),(28,27))),(52,(14,13)))),(68,(66,(34,((57,(50,35)),3))))))))))))),1);
   tree tree_6508 [p = 0.000, P = 0.620] = [&W 0.000095] (((9,((10,8),7)),2),((46,(42,(12,5))),(18,((64,(38,11)),((((37,(54,21)),15),((36,29),6)),(((47,((69,58),((31,24),23))),((25,((51,30),(26,22))),((53,(78,(17,16))),4))),(20,(((65,(59,(60,41))),(33,(32,19))),(63,((67,((((74,(73,72)),((76,75),71)),(77,(70,((45,44),43)))),((56,55),((((62,61),40),(39,((49,48),(28,27)))),(52,(14,13)))))),(66,(68,(34,((57,(50,35)),3))))))))))))),1);
   tree tree_6509 [p = 0.000, P = 0.620] = [&W 0.000095] (((9,((10,8),7)),2),((18,(46,(42,(12,5)))),((64,(38,11)),((37,(((36,29),15),(20,((54,21),6)))),(((69,58),(47,((24,(31,23)),((25,(51,(30,(26,22)))),((53,(78,(17,16))),4))))),((65,((60,(59,41)),(33,(32,19)))),((67,63),(((((74,(73,72)),((76,75),71)),(70,(77,((45,44),43)))),(52,(((56,55),((((62,61),40),39),((49,48),(28,27)))),(14,13)))),(66,(68,(34,((57,(50,35)),3))))))))))),1);
   tree tree_6510 [p = 0.000, P = 0.620] = [&W 0.000095] (((9,((10,8),7)),2),((18,(46,(42,(12,5)))),(64,((38,11),((37,(((36,29),15),(20,((54,21),6)))),((((69,58),(47,(24,(31,23)))),((((51,30),25),(26,22)),((53,(78,(17,16))),4))),(((65,(59,(60,41))),(33,(32,19))),(((67,(68,63)),((((74,(73,72)),((76,75),71)),((77,70),((45,44),43))),(((56,55),(((62,61),40),(39,((49,48),(28,27))))),(52,(14,13))))),(66,(34,((57,(50,35)),3)))))))))),1);
   tree tree_6511 [p = 0.000, P = 0.620] = [&W 0.000095] (((9,((10,8),7)),2),((18,(46,(12,(42,5)))),(64,((38,11),((((36,29),15),((37,20),((54,21),6))),((69,((47,(24,(31,23))),(58,((25,((51,30),(26,22))),((53,(78,(17,16))),4))))),(((65,(59,(60,41))),(33,(32,19))),(((67,(68,63)),((((74,(73,72)),((76,75),71)),((77,70),((45,44),43))),((((56,55),39),(((62,61),40),((49,48),(28,27)))),(52,(14,13))))),(66,(34,((57,(50,35)),3)))))))))),1);
   tree tree_6512 [p = 0.000, P = 0.620] = [&W 0.000095] (((9,((10,8),7)),2),((46,(42,(12,5))),(18,((64,(38,11)),((((54,21),(37,15)),((36,29),6)),((((47,(31,(24,23))),(69,(58,20))),((25,((51,30),(26,22))),((53,(78,(17,16))),4))),(((65,(59,(60,41))),(33,(32,19))),(((67,(68,63)),((((74,(73,72)),((76,75),71)),((77,70),((45,44),43))),(((56,55),(39,(((62,61),40),((49,48),(28,27))))),(52,(14,13))))),(66,(34,((57,(50,35)),3)))))))))),1);
   tree tree_6513 [p = 0.000, P = 0.620] = [&W 0.000095] (((9,((10,8),7)),2),((46,(42,(12,5))),(18,((64,(38,11)),(((37,((54,21),15)),((36,29),6)),(((((59,(60,41)),(65,20)),(33,(32,19))),(((69,58),(47,((31,24),23))),((25,((51,30),(26,22))),((53,(78,(17,16))),4)))),(63,(67,(((((74,(73,72)),((76,75),71)),(77,(70,((45,44),43)))),((56,55),((((62,61),40),(39,((49,48),(28,27)))),(52,(14,13))))),(68,(66,(34,((57,(50,35)),3)))))))))))),1);
   tree tree_6514 [p = 0.000, P = 0.620] = [&W 0.000095] (((9,((10,8),7)),2),((46,(42,(12,5))),(18,((64,(38,11)),((37,(((54,21),15),((36,29),6))),(((69,(47,(24,(31,23)))),(58,((25,((51,30),(26,22))),((53,(78,(17,16))),4)))),(20,(((65,(59,(60,41))),(33,(32,19))),(((68,(67,63)),((((74,(73,72)),((76,75),71)),((77,70),((45,44),43))),(((56,55),(52,((((62,61),40),39),((49,48),(28,27))))),(14,13)))),(66,(34,((57,(50,35)),3))))))))))),1);
   tree tree_6515 [p = 0.000, P = 0.621] = [&W 0.000095] (((9,((10,8),7)),2),((46,(42,(12,5))),(18,((64,(38,11)),((37,(((54,21),15),((36,29),6))),(((47,(24,(31,23))),(69,(58,((25,((51,30),(26,22))),((53,(78,(17,16))),4))))),(20,(((65,(59,(60,41))),(33,(32,19))),((67,63),(((((76,75),((74,(73,72)),71)),((77,70),((45,44),43))),(((56,55),((((62,61),40),39),((49,48),(28,27)))),(52,(14,13)))),(68,(66,(34,((57,(50,35)),3))))))))))))),1);
   tree tree_6516 [p = 0.000, P = 0.621] = [&W 0.000095] (((9,((10,8),7)),2),((46,(42,(12,5))),(18,((64,(38,11)),(((37,((54,21),15)),((36,29),6)),((((69,58),(47,(24,(31,23)))),((25,((51,30),(26,22))),((53,(78,(17,16))),4))),(20,(((65,(60,(59,41))),(33,(32,19))),((67,(68,63)),(((((76,75),((74,(73,72)),71)),((77,70),((45,44),43))),(((((62,61),40),((56,55),39)),((49,48),(28,27))),(52,(14,13)))),(66,(34,((57,(50,35)),3)))))))))))),1);
   tree tree_6517 [p = 0.000, P = 0.621] = [&W 0.000095] (((9,((10,8),7)),2),((42,(12,5)),(46,(18,((64,(38,11)),((((54,21),(37,15)),((36,29),6)),((((69,58),(47,((31,24),23))),((25,((51,26),(30,22))),((53,(78,(17,16))),4))),(20,(((65,(59,(60,41))),(33,(32,19))),(((67,(68,63)),((((74,(73,72)),((76,75),71)),(70,(77,((45,44),43)))),(((((62,61),40),((56,55),39)),((49,48),(28,27))),(52,(14,13))))),(66,(34,((57,(50,35)),3)))))))))))),1);
   tree tree_6518 [p = 0.000, P = 0.621] = [&W 0.000095] (((9,((10,8),7)),2),(46,((42,(12,5)),(18,((64,(38,11)),((((37,(54,21)),15),((36,29),6)),((((69,58),(47,(24,(31,23)))),((25,((51,30),(26,22))),((53,(78,(17,16))),4))),(20,(((65,(59,(60,41))),(33,(32,19))),((67,(68,63)),(((((74,(73,72)),((76,75),71)),(70,(77,((45,44),43)))),(((((62,61),40),((56,55),39)),((49,48),(28,27))),(52,(14,13)))),(66,(34,((57,(50,35)),3))))))))))))),1);
   tree tree_6519 [p = 0.000, P = 0.621] = [&W 0.000095] (((9,((10,8),7)),2),((42,(12,5)),(46,(18,((64,(38,11)),(((37,((54,21),15)),((36,29),6)),((58,((47,(24,(31,23))),(69,((25,((51,30),(26,22))),((53,(78,(17,16))),4))))),(20,(((65,(59,(60,41))),(33,(32,19))),(((68,63),(67,((((76,75),((74,(73,72)),71)),((77,70),((45,44),43))),((56,55),((((62,61),40),(39,((49,48),(28,27)))),(52,(14,13))))))),(66,(34,((57,(50,35)),3)))))))))))),1);
   tree tree_6520 [p = 0.000, P = 0.621] = [&W 0.000095] (((9,((10,8),7)),2),((46,(42,(12,5))),(18,((64,(38,11)),(((37,((54,21),15)),((36,29),6)),((((69,58),(47,(24,(31,23)))),((25,((51,30),(26,22))),((53,(78,(17,16))),4))),(20,(((65,(59,(60,41))),(33,(32,19))),((68,(67,63)),(((((74,(73,72)),((76,75),71)),((77,70),((45,44),43))),(((56,55),(39,(((62,61),40),((49,48),(28,27))))),(52,(14,13)))),(66,(34,((57,(50,35)),3)))))))))))),1);
   tree tree_6521 [p = 0.000, P = 0.621] = [&W 0.000095] (((9,((10,8),7)),2),(46,((42,(12,5)),(18,((64,(38,11)),((37,(((36,29),15),((54,21),6))),((((69,58),(47,(31,(24,23)))),((25,((51,30),(26,22))),((53,(78,(17,16))),4))),(20,(((65,(59,(60,41))),(33,(32,19))),(63,(67,(((((74,(73,72)),((76,75),71)),((77,70),((45,44),43))),(((((62,61),40),((56,55),39)),((49,48),(28,27))),(52,(14,13)))),(66,(68,(34,((57,(50,35)),3))))))))))))))),1);
   tree tree_6522 [p = 0.000, P = 0.621] = [&W 0.000095] (((9,((10,8),7)),2),((46,(42,(12,5))),(18,((64,(38,11)),((((37,(54,21)),15),((36,29),6)),((((69,58),(47,(24,(31,23)))),((25,((51,30),(26,22))),((53,(78,(17,16))),4))),(20,(((65,(60,(59,41))),(33,(32,19))),((67,63),(((((76,75),((74,(73,72)),71)),(77,(70,((45,44),43)))),((((62,61),40),(39,((49,48),(28,27)))),((56,55),(52,(14,13))))),(68,(66,(34,((57,(50,35)),3))))))))))))),1);
   tree tree_6523 [p = 0.000, P = 0.621] = [&W 0.000095] (((9,((10,8),7)),2),((46,(42,(12,5))),(18,((64,(38,11)),(((37,((54,21),15)),((36,29),6)),((((69,58),(47,(24,(31,23)))),((25,((51,26),(30,22))),((53,(78,(17,16))),4))),(20,(((65,(60,(59,41))),(33,(32,19))),((67,63),(((((74,(73,72)),((76,75),71)),((77,70),((45,44),43))),(((((62,61),40),((56,55),39)),((49,48),(28,27))),(52,(14,13)))),(68,(66,(34,((57,(50,35)),3))))))))))))),1);
   tree tree_6524 [p = 0.000, P = 0.621] = [&W 0.000095] (((9,((10,8),7)),2),((46,(42,(12,5))),(18,((64,(38,11)),((((54,21),(37,15)),((36,29),6)),((((47,(24,(31,23))),(69,(58,20))),((25,((51,30),(26,22))),((53,(78,(17,16))),4))),(((65,(60,(59,41))),(33,(32,19))),(((68,(67,63)),((((74,(73,72)),((76,75),71)),((77,70),((45,44),43))),(((56,55),(39,(((62,61),40),((49,48),(28,27))))),(52,(14,13))))),(66,(34,((57,(50,35)),3)))))))))),1);
   tree tree_6525 [p = 0.000, P = 0.621] = [&W 0.000095] (((9,((10,8),7)),2),((46,(42,(12,5))),(18,((64,(38,11)),(((37,((54,21),15)),((36,29),6)),((((24,(31,23)),(47,((69,58),20))),((25,((51,30),(26,22))),((53,(78,(17,16))),4))),(((65,(60,(59,41))),(33,(32,19))),(((68,(67,63)),((((74,(73,72)),((76,75),71)),(77,(70,((45,44),43)))),((56,55),(((((62,61),40),39),((49,48),(28,27))),(52,(14,13)))))),(66,(34,((57,(50,35)),3)))))))))),1);
   tree tree_6526 [p = 0.000, P = 0.622] = [&W 0.000095] (((9,((10,8),7)),2),((46,(42,(12,5))),(18,((64,(38,11)),(((37,((54,21),15)),((36,29),6)),((((47,(31,(24,23))),(58,(69,20))),((25,(((51,30),26),22)),((53,(78,(17,16))),4))),(((65,(60,(59,41))),(33,(32,19))),((67,(68,63)),(((((74,(73,72)),((76,75),71)),((77,70),((45,44),43))),((((62,61),40),(39,((49,48),(28,27)))),((56,55),(52,(14,13))))),(66,(34,((57,(50,35)),3))))))))))),1);
   tree tree_6527 [p = 0.000, P = 0.622] = [&W 0.000095] (((9,((10,8),7)),2),((46,(42,(12,5))),(18,((64,(38,11)),((((37,(54,21)),15),((36,29),6)),((((31,(24,23)),(47,((69,58),20))),((25,(26,((51,30),22))),((53,(78,(17,16))),4))),(((65,(59,(60,41))),(33,(32,19))),((((68,67),63),((((74,(73,72)),((76,75),71)),(77,(70,((45,44),43)))),(((((62,61),40),((56,55),39)),((49,48),(28,27))),(52,(14,13))))),(66,(34,((57,(50,35)),3)))))))))),1);
   tree tree_6528 [p = 0.000, P = 0.622] = [&W 0.000095] (((9,((10,8),7)),2),((46,(42,(12,5))),(18,((64,(38,11)),(((37,((54,21),15)),((36,29),6)),((((47,(31,(24,23))),(69,(58,20))),((53,(78,(17,16))),((25,((51,30),(26,22))),4))),(((65,(59,(60,41))),(33,(32,19))),((68,(67,63)),(((((74,(73,72)),((76,75),71)),((77,70),((45,44),43))),(52,((((56,55),39),(((62,61),40),((49,48),(28,27)))),(14,13)))),(66,(34,((57,(50,35)),3))))))))))),1);
   tree tree_6529 [p = 0.000, P = 0.622] = [&W 0.000095] (((9,((10,8),7)),2),((46,(42,(12,5))),(18,((64,(38,11)),((((37,(54,21)),15),((36,29),6)),((((47,((31,24),23)),(58,(69,20))),((25,((51,30),(26,22))),((53,(78,(17,16))),4))),(((65,(59,(60,41))),(33,(32,19))),(((68,(67,63)),((((76,75),((74,(73,72)),71)),((77,70),((45,44),43))),((((56,55),39),((49,48),(28,27))),(((62,61),40),(52,(14,13)))))),(66,(34,((57,(50,35)),3)))))))))),1);
   tree tree_6530 [p = 0.000, P = 0.622] = [&W 0.000095] (((9,((10,8),7)),2),((46,(42,(12,5))),(18,((64,(38,11)),((((37,(54,21)),15),((36,29),6)),((((47,((31,24),23)),(69,(58,20))),((25,((51,30),(26,22))),((53,(78,(17,16))),4))),(((65,(59,(60,41))),(33,(32,19))),(((67,(68,63)),((((74,(73,72)),((76,75),71)),((77,70),((45,44),43))),(((((62,61),40),((56,55),39)),((49,48),(28,27))),(52,(14,13))))),(66,(34,((57,(50,35)),3)))))))))),1);
   tree tree_6531 [p = 0.000, P = 0.622] = [&W 0.000095] (((9,((10,8),7)),2),(46,((42,(12,5)),(18,((64,(38,11)),((((54,21),(37,15)),((36,29),6)),((((47,((31,24),23)),(58,(69,20))),((25,((51,30),(26,22))),((53,(78,(17,16))),4))),(((65,(59,(60,41))),(33,(32,19))),((67,(68,63)),(((((74,(73,72)),((76,75),71)),(77,(70,((45,44),43)))),(((56,55),((((62,61),40),39),((49,48),(28,27)))),(52,(14,13)))),(66,(34,((57,(50,35)),3)))))))))))),1);
   tree tree_6532 [p = 0.000, P = 0.622] = [&W 0.000095] (((9,((10,8),7)),2),((46,(42,(12,5))),(18,((64,(38,11)),((((54,21),(37,15)),((36,29),6)),(((69,((47,(24,(31,23))),(58,20))),((25,((51,30),(26,22))),((53,(78,(17,16))),4))),(((65,(59,(60,41))),(33,(32,19))),(((67,(68,63)),((((76,75),((74,(73,72)),71)),((77,70),((45,44),43))),(((56,55),(((62,61),40),(39,((49,48),(28,27))))),(52,(14,13))))),(66,(34,((57,(50,35)),3)))))))))),1);
   tree tree_6533 [p = 0.000, P = 0.622] = [&W 0.000095] (((9,((10,8),7)),2),((46,(42,(12,5))),(18,((64,(38,11)),(((37,((54,21),15)),((36,29),6)),((((24,(31,23)),(47,(69,(58,20)))),((25,(30,((51,26),22))),((53,(78,(17,16))),4))),(((65,(60,(59,41))),(33,(32,19))),((68,(67,63)),(((((74,(73,72)),((76,75),71)),((77,70),((45,44),43))),(((((62,61),40),((56,55),39)),((49,48),(28,27))),(52,(14,13)))),(66,((57,(50,35)),(34,3))))))))))),1);
   tree tree_6534 [p = 0.000, P = 0.622] = [&W 0.000095] (((9,((10,8),7)),2),(46,((42,(12,5)),(18,((64,(38,11)),((((54,21),(37,15)),((36,29),6)),((20,(((69,58),(47,(31,(24,23)))),((53,(78,(17,16))),((25,((51,30),(26,22))),4)))),(((65,(59,(60,41))),(33,(32,19))),((((68,67),63),((((74,(73,72)),((76,75),71)),((77,70),((45,44),43))),((56,55),(((((62,61),40),39),((49,48),(28,27))),(52,(14,13)))))),(66,(34,((57,(50,35)),3))))))))))),1);
   tree tree_6535 [p = 0.000, P = 0.622] = [&W 0.000095] (((9,((10,8),7)),2),((46,(42,(12,5))),(18,((64,(38,11)),(((37,((54,21),15)),((36,29),6)),((20,(((58,47),((31,24),23)),(69,((53,(78,(17,16))),((25,((51,30),(26,22))),4))))),(((65,(59,(60,41))),(33,(32,19))),(66,((67,(68,63)),(((((74,(73,72)),((76,75),71)),(70,(77,((45,44),43)))),(((56,55),39),(((49,48),(28,27)),((52,((62,61),40)),(14,13))))),(34,((57,(50,35)),3))))))))))),1);
   tree tree_6536 [p = 0.000, P = 0.623] = [&W 0.000095] (((9,((10,8),7)),2),(46,((42,(12,5)),(18,((64,(38,11)),((37,(((36,29),15),((54,21),6))),((20,(69,((58,(47,((31,24),23))),((25,((51,30),(26,22))),((53,(78,(17,16))),4))))),(((65,(60,(59,41))),(33,(32,19))),(((((74,(73,72)),((76,75),71)),((77,70),((45,44),43))),(((((62,61),40),((56,55),39)),((49,48),(28,27))),(52,(14,13)))),((67,(68,63)),(66,(34,((57,(50,35)),3)))))))))))),1);
   tree tree_6537 [p = 0.000, P = 0.623] = [&W 0.000095] (((9,((10,8),7)),2),(46,((42,(12,5)),(18,((64,(38,11)),(((37,((54,21),15)),((36,29),6)),((((47,((31,24),23)),(69,(58,20))),((53,(78,(17,16))),((25,((51,30),(26,22))),4))),(((65,(60,(59,41))),(33,(32,19))),((67,(68,63)),(((((74,(73,72)),((76,75),71)),((77,70),((45,44),43))),(((((62,61),40),((56,55),39)),((49,48),(28,27))),(52,(14,13)))),(66,(34,((57,(50,35)),3)))))))))))),1);
   tree tree_6538 [p = 0.000, P = 0.623] = [&W 0.000095] (((9,((10,8),7)),2),((46,(42,(12,5))),(18,(64,((38,11),((37,(((36,29),15),((54,21),6))),((20,(69,((31,(24,23)),(47,(58,((25,((51,30),(26,22))),((53,(78,(17,16))),4))))))),(((65,(60,(59,41))),(33,(32,19))),(((67,(68,63)),((((74,(73,72)),((76,75),71)),((77,70),((45,44),43))),(((56,55),(52,((((62,61),40),39),((49,48),(28,27))))),(14,13)))),(66,(34,((57,(50,35)),3))))))))))),1);
   tree tree_6539 [p = 0.000, P = 0.623] = [&W 0.000095] (((9,((10,8),7)),2),(46,((42,(12,5)),(18,((64,(38,11)),((((37,(54,21)),15),((36,29),6)),((((47,((31,24),23)),(69,(58,20))),((25,(((51,30),26),22)),((53,(78,(17,16))),4))),(((65,(59,(60,41))),(33,(32,19))),((67,(68,63)),(((((74,(73,72)),((76,75),71)),(70,(77,((45,44),43)))),(((56,55),(((62,61),40),(39,((49,48),(28,27))))),(52,(14,13)))),(66,(34,((57,(50,35)),3)))))))))))),1);
   tree tree_6540 [p = 0.000, P = 0.623] = [&W 0.000095] (((9,((10,8),7)),2),((46,(42,(12,5))),(18,((64,(38,11)),(((37,((54,21),15)),((36,29),6)),((((47,(24,(31,23))),(58,(69,20))),((25,(((51,30),26),22)),((53,(78,(17,16))),4))),(((65,(59,(60,41))),(33,(32,19))),(((68,67),63),(((((74,(73,72)),((76,75),71)),((77,70),((45,44),43))),(((((62,61),40),((56,55),39)),((49,48),(28,27))),(52,(14,13)))),(66,(34,((57,(50,35)),3))))))))))),1);
   tree tree_6541 [p = 0.000, P = 0.623] = [&W 0.000095] (((9,((10,8),7)),2),((46,(42,(12,5))),(18,((64,(38,11)),(((37,((54,21),15)),((36,29),6)),((20,(((69,58),(47,(31,(24,23)))),((53,(78,(17,16))),((25,((51,30),(26,22))),4)))),(((65,(59,(60,41))),(33,(32,19))),((67,(68,63)),(((((74,(73,72)),((76,75),71)),((77,70),((45,44),43))),(((((62,61),40),((56,55),39)),((49,48),(28,27))),(52,(14,13)))),(66,((57,(50,35)),(34,3))))))))))),1);
   tree tree_6542 [p = 0.000, P = 0.623] = [&W 0.000095] (((9,((10,8),7)),2),((46,(42,(12,5))),(18,((64,(38,11)),((((54,21),(37,15)),((36,29),6)),((((47,(31,(24,23))),(58,(69,20))),((25,(51,(26,(30,22)))),((53,(78,(17,16))),4))),(((65,(59,(60,41))),(33,(32,19))),((67,(68,63)),(((((74,(73,72)),((76,75),71)),(70,(77,((45,44),43)))),(((((62,61),40),39),((49,48),(28,27))),((56,55),(52,(14,13))))),(66,(34,((57,(50,35)),3))))))))))),1);
   tree tree_6543 [p = 0.000, P = 0.623] = [&W 0.000095] (((9,((10,8),7)),2),((46,(42,(12,5))),(18,((64,(38,11)),(((37,((54,21),15)),((36,29),6)),(((47,((24,(31,23)),(69,(58,20)))),((25,(26,(51,(30,22)))),((53,(78,(17,16))),4))),(((65,(60,(59,41))),(33,(32,19))),((68,63),((67,((((74,(73,72)),((76,75),71)),((77,70),((45,44),43))),(((56,55),((((62,61),40),39),((49,48),(28,27)))),(52,(14,13))))),(66,(34,((57,(50,35)),3))))))))))),1);
   tree tree_6544 [p = 0.000, P = 0.623] = [&W 0.000095] (((9,((10,8),7)),2),((46,(42,(12,5))),(18,((64,(38,11)),((((54,21),(37,15)),((36,29),6)),(((((31,24),23),(47,(69,(58,20)))),((25,((51,30),(26,22))),((53,(78,(17,16))),4))),(((65,(59,(60,41))),(32,(33,19))),((67,(68,63)),((((((76,75),(74,(73,72))),71),((77,70),((45,44),43))),(52,(((((62,61),40),39),((49,48),(28,27))),((56,55),(14,13))))),(66,((57,(50,35)),(34,3))))))))))),1);
   tree tree_6545 [p = 0.000, P = 0.623] = [&W 0.000095] (((9,((10,8),7)),2),((46,(42,(12,5))),(18,((64,(38,11)),(((37,((54,21),15)),((36,29),6)),((20,((47,(69,(24,(31,23)))),(58,((25,((51,30),(26,22))),((53,(78,(17,16))),4))))),(((65,(59,(60,41))),(32,(33,19))),((68,(67,63)),((((74,((73,72),((76,75),71))),(70,(77,((45,44),43)))),((((56,55),39),(((62,61),40),((49,48),(28,27)))),(52,(14,13)))),(66,(34,((57,(50,35)),3))))))))))),1);
   tree tree_6546 [p = 0.000, P = 0.623] = [&W 0.000095] (((9,((10,8),7)),2),((46,(42,(12,5))),(18,((64,(38,11)),((((54,21),(37,15)),((36,29),6)),((20,((47,((69,58),(24,(31,23)))),((25,((51,30),(26,22))),((53,(78,(17,16))),4)))),((65,((59,(60,41)),(33,(32,19)))),((67,(68,63)),(((((74,(73,72)),((76,75),71)),(77,(70,((45,44),43)))),((56,55),(((((62,61),40),39),((49,48),(28,27))),(52,(14,13))))),(66,(34,((57,(50,35)),3))))))))))),1);
   tree tree_6547 [p = 0.000, P = 0.624] = [&W 0.000095] (((9,((10,8),7)),2),((46,(42,(12,5))),(18,((64,(38,11)),((((54,21),(37,15)),((36,29),6)),((20,((69,(47,(24,(31,23)))),(58,((25,((51,30),(26,22))),((53,(78,(17,16))),4))))),(((65,(59,(60,41))),(33,(32,19))),(((67,(68,63)),((((74,(73,72)),((76,75),71)),((77,70),((45,44),43))),(((56,55),39),((((62,61),40),((49,48),(28,27))),(52,(14,13)))))),(66,(34,((57,(50,35)),3)))))))))),1);
   tree tree_6548 [p = 0.000, P = 0.624] = [&W 0.000095] (((9,((10,8),7)),2),((46,(42,(12,5))),(18,((64,(38,11)),((((54,21),(37,15)),((36,29),6)),((20,(((58,47),(69,((31,24),23))),((25,(26,(51,(30,22)))),((53,(78,(17,16))),4)))),(((65,(59,(60,41))),(33,(32,19))),((67,(68,63)),(((((74,(73,72)),((76,75),71)),(77,(70,((45,44),43)))),(52,(((((62,61),40),((56,55),39)),((49,48),(28,27))),(14,13)))),(66,(34,((57,(50,35)),3))))))))))),1);
   tree tree_6549 [p = 0.000, P = 0.624] = [&W 0.000095] (((9,((10,8),7)),2),((46,(42,(12,5))),(18,((64,(38,11)),(((37,((54,21),15)),((36,29),6)),((20,(((69,58),(47,(24,(31,23)))),((25,(((51,30),26),22)),((53,(78,(17,16))),4)))),(((65,(59,(60,41))),(33,(32,19))),(((((74,(73,72)),((76,75),71)),((77,70),((45,44),43))),((((62,61),40),(39,((49,48),(28,27)))),((56,55),(52,(14,13))))),((67,(68,63)),(66,(34,((57,(50,35)),3))))))))))),1);
   tree tree_6550 [p = 0.000, P = 0.624] = [&W 0.000095] (((9,((10,8),7)),2),((46,(42,(12,5))),(18,((64,(38,11)),((37,(((54,21),15),((36,29),6))),(((58,(69,20)),((31,(24,23)),(47,((25,(26,((51,30),22))),((53,(78,(17,16))),4))))),(((65,(59,(60,41))),(33,(32,19))),((67,63),(((((74,(73,72)),((76,75),71)),((77,70),((45,44),43))),(52,(((56,55),(39,(((62,61),40),((49,48),(28,27))))),(14,13)))),(66,(68,(34,((57,(50,35)),3)))))))))))),1);
   tree tree_6551 [p = 0.000, P = 0.624] = [&W 0.000095] (((9,((10,8),7)),2),((46,(42,(12,5))),(18,((64,(38,11)),((37,(((54,21),15),((36,29),6))),(((58,(69,20)),((47,(24,(31,23))),((25,(26,(51,(30,22)))),((53,(78,(17,16))),4)))),(((65,(59,(60,41))),(33,(32,19))),(((67,(68,63)),((((74,(73,72)),((76,75),71)),((77,70),((45,44),43))),(((56,55),((((62,61),40),39),((49,48),(28,27)))),(52,(14,13))))),(66,(34,((57,(50,35)),3)))))))))),1);
   tree tree_6552 [p = 0.000, P = 0.624] = [&W 0.000095] (((9,((10,8),7)),2),((46,(42,(12,5))),(18,(64,((38,11),(((37,((54,21),15)),((36,29),6)),(((58,(69,20)),(47,((24,(31,23)),((25,((51,30),(26,22))),((53,(78,(17,16))),4))))),(((65,(59,(60,41))),(33,(32,19))),((67,(68,63)),(((((74,(73,72)),((76,75),71)),((77,70),((45,44),43))),(((56,55),(39,((49,48),(28,27)))),((52,((62,61),40)),(14,13)))),(66,(34,((57,(50,35)),3)))))))))))),1);
   tree tree_6553 [p = 0.000, P = 0.624] = [&W 0.000095] (((9,((10,8),7)),2),(46,((42,(12,5)),(18,((64,(38,11)),(((37,((54,21),15)),((36,29),6)),(((58,(69,20)),((47,((31,24),23)),((25,(((51,30),26),22)),((53,(78,(17,16))),4)))),(((65,(59,(60,41))),(33,(32,19))),(((67,(68,63)),((((74,(73,72)),((76,75),71)),((77,70),((45,44),43))),(((((62,61),40),((56,55),39)),((49,48),(28,27))),(52,(14,13))))),(66,(34,((57,(50,35)),3))))))))))),1);
   tree tree_6554 [p = 0.000, P = 0.624] = [&W 0.000095] (((9,((10,8),7)),2),((46,(42,(12,5))),(18,((64,(38,11)),(((37,((54,21),15)),((36,29),6)),(((58,(69,20)),((47,(24,(31,23))),((25,((51,30),(26,22))),((53,(78,(17,16))),4)))),(((65,(60,(59,41))),(33,(32,19))),(((68,67),63),(((((74,(73,72)),((76,75),71)),((77,70),((45,44),43))),((((56,55),39),(((62,61),40),((49,48),(28,27)))),(52,(14,13)))),(66,(34,((57,(50,35)),3))))))))))),1);
   tree tree_6555 [p = 0.000, P = 0.624] = [&W 0.000095] (((9,((10,8),7)),2),(46,((42,(12,5)),(18,((64,(38,11)),(((37,((54,21),15)),((36,29),6)),((((47,((31,24),23)),(58,(69,20))),((25,((51,30),(26,22))),((53,(78,(17,16))),4))),(((65,(59,(60,41))),(33,(32,19))),(((68,(67,63)),((((74,(73,72)),((76,75),71)),((77,70),((45,44),43))),(((((62,61),40),((56,55),39)),((49,48),(28,27))),(52,(14,13))))),(66,(34,((57,(50,35)),3))))))))))),1);
   tree tree_6556 [p = 0.000, P = 0.624] = [&W 0.000095] (((9,((10,8),7)),2),((46,(42,(12,5))),(18,((64,(38,11)),(((37,((54,21),15)),((36,29),6)),((((47,((31,24),23)),(58,(69,20))),((25,((51,30),(26,22))),((53,(78,(17,16))),4))),(((65,(59,(60,41))),(32,(33,19))),(63,(67,(((((76,75),((74,(73,72)),71)),((77,70),((45,44),43))),(((((62,61),40),((56,55),39)),((49,48),(28,27))),(52,(14,13)))),(68,(66,(34,((57,(50,35)),3))))))))))))),1);
   tree tree_6557 [p = 0.000, P = 0.625] = [&W 0.000095] (((9,((10,8),7)),2),((46,(42,(12,5))),(18,((64,(38,11)),(((37,((54,21),15)),((36,29),6)),((((47,((31,24),23)),(58,(69,20))),((25,((51,30),(26,22))),((53,(78,(17,16))),4))),(((65,(59,(60,41))),(33,(32,19))),(((68,67),63),(((((76,75),((74,(73,72)),71)),((77,70),((45,44),43))),((56,55),((39,(((62,61),40),((49,48),(28,27)))),(52,(14,13))))),(66,(34,((57,(50,35)),3))))))))))),1);
   tree tree_6558 [p = 0.000, P = 0.625] = [&W 0.000095] (((9,((10,8),7)),2),((46,(42,(12,5))),(18,((64,(38,11)),(((37,((54,21),15)),((36,29),6)),((((47,((31,24),23)),(58,(69,20))),((25,((51,30),(26,22))),((53,(78,(17,16))),4))),(((65,(59,(60,41))),(33,(32,19))),(((67,(68,63)),((((74,(73,72)),((76,75),71)),(((77,70),(45,44)),43)),(((((62,61),40),39),((49,48),(28,27))),((56,55),(52,(14,13)))))),(66,(34,((57,(50,35)),3)))))))))),1);
   tree tree_6559 [p = 0.000, P = 0.625] = [&W 0.000095] (((9,((10,8),7)),2),((46,(42,(12,5))),(18,((64,(38,11)),(((37,((54,21),15)),((36,29),6)),((((47,((31,24),23)),(58,(69,20))),((25,((51,30),(26,22))),((53,(78,(17,16))),4))),(((65,(60,(59,41))),(33,(32,19))),((((68,67),63),((((76,75),((74,(73,72)),71)),(70,(77,((45,44),43)))),(((56,55),(52,(39,(((62,61),40),((49,48),(28,27)))))),(14,13)))),(66,(34,((57,(50,35)),3)))))))))),1);
   tree tree_6560 [p = 0.000, P = 0.625] = [&W 0.000095] (((9,((10,8),7)),2),((46,(42,(12,5))),(18,((64,(38,11)),((37,(((54,21),15),((36,29),6))),((((47,(31,(24,23))),(58,(69,20))),((25,((51,30),(26,22))),((53,(78,(17,16))),4))),(((65,(59,(60,41))),(33,(32,19))),((67,(68,63)),(((((74,(73,72)),((76,75),71)),(70,(77,((45,44),43)))),(((49,48),(28,27)),(((56,55),39),((52,((62,61),40)),(14,13))))),(66,(34,((57,(50,35)),3))))))))))),1);
   tree tree_6561 [p = 0.000, P = 0.625] = [&W 0.000095] (((9,((10,8),7)),2),((46,(42,(12,5))),(18,((64,(38,11)),(((37,((54,21),15)),((36,29),6)),(((47,(24,(31,23))),((69,20),(58,((25,(26,((51,30),22))),((53,(78,(17,16))),4))))),(((65,(59,(60,41))),(33,(32,19))),(((68,67),63),(((((74,(73,72)),((76,75),71)),((77,70),((45,44),43))),(((((62,61),40),((56,55),39)),((49,48),(28,27))),(52,(14,13)))),(66,(34,((57,(50,35)),3))))))))))),1);
   tree tree_6562 [p = 0.000, P = 0.625] = [&W 0.000095] (((9,((10,8),7)),2),((46,(42,(12,5))),(18,((64,(38,11)),(((37,((54,21),15)),((36,29),6)),((((47,(31,(24,23))),(58,(69,20))),((25,((51,30),(26,22))),((53,(78,(17,16))),4))),(((65,(60,(59,41))),(33,(32,19))),((67,(68,63)),(((((74,(73,72)),((76,75),71)),((77,70),((45,44),43))),(((((62,61),40),((56,55),39)),((49,48),(28,27))),(52,(14,13)))),(66,(34,((57,(50,35)),3))))))))))),1);
   tree tree_6563 [p = 0.000, P = 0.625] = [&W 0.000095] (((9,((10,8),7)),2),((46,(42,(12,5))),(18,((64,(38,11)),((((54,21),(37,15)),((36,29),6)),((((47,(24,(31,23))),(69,(58,20))),((25,((51,30),(26,22))),((53,(78,(17,16))),4))),(((65,(59,(60,41))),(33,(32,19))),(((67,(68,63)),((((74,(73,72)),((76,75),71)),((77,70),((45,44),43))),((56,55),((((62,61),40),(39,((49,48),(28,27)))),(52,(14,13)))))),(66,((57,(50,35)),(34,3)))))))))),1);
   tree tree_6564 [p = 0.000, P = 0.625] = [&W 0.000095] (((9,((10,8),7)),2),((46,(42,(12,5))),(18,((64,(38,11)),(((37,((54,21),15)),((36,29),6)),((((47,(31,(24,23))),(58,(69,20))),((25,(((51,30),26),22)),((53,(78,(17,16))),4))),(((65,(60,(59,41))),(33,(32,19))),((67,63),(((((74,(73,72)),((76,75),71)),((77,70),((45,44),43))),((39,(((62,61),40),((49,48),(28,27)))),((56,55),(52,(14,13))))),(68,(66,(34,((57,(50,35)),3)))))))))))),1);
   tree tree_6565 [p = 0.000, P = 0.625] = [&W 0.000095] (((9,(10,(8,7))),2),(46,((42,(12,5)),(18,(6,(((37,((54,21),15)),((36,29),(64,(38,11)))),(20,((((69,58),(47,(24,(31,23)))),((25,((51,30),(26,22))),((53,(78,(17,16))),4))),(((65,(60,(59,41))),(33,(32,19))),((67,(68,63)),(((((74,(73,72)),((76,75),71)),((77,70),((45,44),43))),(((((62,61),40),((56,55),39)),((49,48),(28,27))),(52,(14,13)))),(66,(34,((57,(50,35)),3))))))))))))),1);
   tree tree_6566 [p = 0.000, P = 0.625] = [&W 0.000095] (((9,(10,(8,7))),2),(46,((42,(12,5)),(18,(6,(((37,((54,21),15)),((36,29),(64,(38,11)))),(20,((((69,58),(47,(24,(31,23)))),((25,((51,30),(26,22))),((53,(78,(17,16))),4))),(((65,(59,(60,41))),(33,(32,19))),((67,63),(((((74,(73,72)),((76,75),71)),((77,70),((45,44),43))),((56,55),((((62,61),40),(39,((49,48),(28,27)))),(52,(14,13))))),(68,(66,(34,((57,(50,35)),3)))))))))))))),1);
   tree tree_6567 [p = 0.000, P = 0.625] = [&W 0.000095] (((9,(10,(8,7))),2),((46,(42,(12,5))),(18,(6,((((54,21),(37,15)),((36,29),(64,(38,11)))),(20,(((47,((69,58),(24,(31,23)))),((25,((51,30),(26,22))),((53,(78,(17,16))),4))),(((65,(59,(60,41))),(33,(32,19))),((((68,67),63),((((74,(73,72)),((76,75),71)),((77,70),((45,44),43))),(52,(((56,55),((((62,61),40),39),((49,48),(28,27)))),(14,13))))),(66,(34,((57,(50,35)),3))))))))))),1);
   tree tree_6568 [p = 0.000, P = 0.626] = [&W 0.000095] (((9,(10,(8,7))),2),(46,((42,(12,5)),(18,(6,((((54,21),(37,15)),((36,29),(64,(38,11)))),(20,(((47,((69,58),(24,(31,23)))),((25,(51,(30,(26,22)))),((53,(78,(17,16))),4))),(((65,(59,(60,41))),(33,(32,19))),(((67,(68,63)),((((74,(73,72)),((76,75),71)),((77,70),((45,44),43))),(((((62,61),40),39),((49,48),(28,27))),((56,55),(52,(14,13)))))),(66,(34,((57,(50,35)),3)))))))))))),1);
   tree tree_6569 [p = 0.000, P = 0.626] = [&W 0.000095] (((9,(10,(8,7))),2),(46,((42,(12,5)),(18,(6,((((54,21),15),((36,29),(64,(38,11)))),(37,(20,((69,((47,(24,(31,23))),(58,((25,((51,30),(26,22))),((53,(78,(17,16))),4))))),(((65,(59,(60,41))),(33,(32,19))),(((67,(68,63)),((((74,(73,72)),((76,75),71)),((77,70),((45,44),43))),(((((62,61),40),((56,55),39)),((49,48),(28,27))),(52,(14,13))))),(66,(34,((57,(50,35)),3))))))))))))),1);
   tree tree_6570 [p = 0.000, P = 0.626] = [&W 0.000095] (((9,(10,(8,7))),2),((46,(42,(12,5))),(18,(6,(((37,((54,21),15)),((36,29),(64,(38,11)))),(20,((((69,58),(47,((31,24),23))),((25,((51,30),(26,22))),((53,(78,(17,16))),4))),(((65,(59,(60,41))),(33,(32,19))),((67,(68,63)),(((((76,75),((74,(73,72)),71)),((77,70),((45,44),43))),((((62,61),40),(39,((49,48),(28,27)))),((56,55),(52,(14,13))))),(66,(34,((57,(50,35)),3)))))))))))),1);
   tree tree_6571 [p = 0.000, P = 0.626] = [&W 0.000095] (((9,(10,(8,7))),2),(46,((42,(12,5)),(18,(6,(((37,((54,21),15)),((36,29),(64,(38,11)))),((63,20),((((69,58),(47,((31,24),23))),((25,((51,30),(26,22))),((53,(78,(17,16))),4))),(((65,(60,(59,41))),(33,(32,19))),(67,(((((74,(73,72)),((76,75),71)),(70,(77,((45,44),43)))),((((62,61),40),((49,48),(28,27))),(((56,55),39),(52,(14,13))))),(68,(66,(34,((57,(50,35)),3)))))))))))))),1);
   tree tree_6572 [p = 0.000, P = 0.626] = [&W 0.000095] (((9,(10,(8,7))),2),((46,(42,(12,5))),(18,(6,((37,(((54,21),15),((36,29),(64,(38,11))))),(20,((58,(47,(((31,24),23),(69,((25,((51,30),(26,22))),((53,(78,(17,16))),4)))))),(((65,(59,(60,41))),(33,(32,19))),(((68,63),(67,((((76,75),((74,(73,72)),71)),((77,70),((45,44),43))),(((49,48),(28,27)),((((62,61),40),((56,55),39)),(52,(14,13))))))),(66,(34,((57,(50,35)),3))))))))))),1);
   tree tree_6573 [p = 0.000, P = 0.626] = [&W 0.000095] (((9,(10,(8,7))),2),(46,((42,(12,5)),(18,(6,(((37,((54,21),15)),((36,29),(64,(38,11)))),(20,(((47,((69,58),(24,(31,23)))),((25,((51,30),(26,22))),((53,(78,(17,16))),4))),(((65,(59,(60,41))),(33,(32,19))),(((67,(68,63)),((((74,(73,72)),((76,75),71)),((77,70),((45,44),43))),((56,55),((((62,61),40),(39,((49,48),(28,27)))),(52,(14,13)))))),(66,(34,((57,(50,35)),3)))))))))))),1);
   tree tree_6574 [p = 0.000, P = 0.626] = [&W 0.000095] (((9,(10,(8,7))),2),(46,((42,(12,5)),(18,(6,(((37,((54,21),15)),((36,29),(64,(38,11)))),(20,((((69,58),(47,(24,(31,23)))),((25,(51,(30,(26,22)))),((53,(78,(17,16))),4))),(((65,(59,(60,41))),(33,(32,19))),((((68,67),63),((((74,(73,72)),((76,75),71)),(70,(77,((45,44),43)))),(52,(((((62,61),40),39),((49,48),(28,27))),((56,55),(14,13)))))),(66,(34,((57,(50,35)),3)))))))))))),1);
   tree tree_6575 [p = 0.000, P = 0.626] = [&W 0.000095] (((9,(10,(8,7))),2),((46,(42,(12,5))),(18,(6,(37,(((54,21),(15,((36,29),(64,(38,11))))),((((69,58),(47,(31,(24,23)))),((25,(((51,30),26),22)),((53,(78,(17,16))),4))),((((59,(60,41)),(65,20)),(32,(33,19))),((67,63),(((((74,(73,72)),((76,75),71)),(70,(77,((45,44),43)))),(((((62,61),40),39),((49,48),(28,27))),((56,55),(52,(14,13))))),(66,(68,(34,((57,(50,35)),3))))))))))))),1);
   tree tree_6576 [p = 0.000, P = 0.626] = [&W 0.000095] (((9,(10,(8,7))),2),((46,(42,(12,5))),(18,(6,((((37,(54,21)),15),((36,29),(64,(38,11)))),(20,(((69,(47,((31,24),23))),(58,((25,(((51,30),26),22)),((53,(78,(17,16))),4)))),(((65,(59,(60,41))),(33,(32,19))),((67,63),(((((76,75),((74,(73,72)),71)),(77,(70,((45,44),43)))),(52,(((56,55),(39,(((62,61),40),((49,48),(28,27))))),(14,13)))),((68,66),(34,((57,(50,35)),3)))))))))))),1);
   tree tree_6577 [p = 0.000, P = 0.626] = [&W 0.000095] (((9,(10,(8,7))),2),(46,(((42,12),5),(18,(6,((((54,21),(37,15)),((36,29),(64,(38,11)))),((58,((47,(31,(24,23))),(69,(((25,((51,30),(26,22))),(53,(78,(17,16)))),4)))),((((59,(60,41)),(63,(65,20))),(33,(32,19))),((67,((((74,(73,72)),((76,75),71)),((77,70),((45,44),43))),(((56,55),((((62,61),40),39),((49,48),(28,27)))),(52,(14,13))))),(68,(66,(34,((57,(50,35)),3)))))))))))),1);
   tree tree_6578 [p = 0.000, P = 0.627] = [&W 0.000095] (((9,(10,(8,7))),2),(46,((42,(12,5)),(18,(6,(((37,((54,21),15)),((36,29),(64,(38,11)))),((((69,47),(31,(24,23))),(58,((25,((51,30),(26,22))),((53,(78,(17,16))),4)))),((((59,(60,41)),(65,20)),(33,(32,19))),(((67,(68,63)),((((74,(73,72)),((76,75),71)),((77,70),((45,44),43))),(((56,55),((((62,61),40),39),((49,48),(28,27)))),(52,(14,13))))),(66,(34,((57,(50,35)),3))))))))))),1);
   tree tree_6579 [p = 0.000, P = 0.627] = [&W 0.000095] (((9,(10,(8,7))),2),(46,((42,(12,5)),(18,(6,(((37,((54,21),15)),((36,29),(64,(38,11)))),((((69,58),(47,(31,(24,23)))),((25,((51,30),(26,22))),((53,(78,(17,16))),4))),((((65,(59,(60,41))),20),(33,(32,19))),(63,((67,((((76,75),((74,(73,72)),71)),((77,70),((45,44),43))),(((56,55),(39,(((49,48),28),27))),((52,((62,61),40)),(14,13))))),(68,(66,(34,((57,(50,35)),3))))))))))))),1);
   tree tree_6580 [p = 0.000, P = 0.627] = [&W 0.000095] (((9,(10,(8,7))),2),(46,((42,(12,5)),(18,(6,(((37,((54,21),15)),((36,29),(64,(38,11)))),((((69,58),(47,(31,(24,23)))),(((25,((51,30),(26,22))),(53,(78,(17,16)))),4)),((((59,(60,41)),(65,20)),(33,(32,19))),((((68,67),63),((((74,(73,72)),((76,75),71)),((77,70),((45,44),43))),(((56,55),((((62,61),40),39),(28,((49,48),27)))),(52,(14,13))))),(66,(34,((57,(50,35)),3))))))))))),1);
   tree tree_6581 [p = 0.000, P = 0.627] = [&W 0.000095] (((9,(10,(8,7))),2),(46,((42,(12,5)),(18,(6,(((37,((54,21),15)),((36,29),(64,(38,11)))),((((69,58),(47,(31,(24,23)))),((25,(51,(30,(26,22)))),((53,(78,(17,16))),4))),((((59,(60,41)),(65,20)),(33,(32,19))),((67,(68,63)),(((((74,(73,72)),((76,75),71)),((77,70),((45,44),43))),((56,55),((39,((49,48),(28,27))),(((62,61),40),(52,(14,13)))))),(66,(34,((57,(50,35)),3)))))))))))),1);
   tree tree_6582 [p = 0.000, P = 0.627] = [&W 0.000095] (((9,(10,(8,7))),2),(46,((42,(12,5)),(18,(6,(((37,(54,21)),(15,((36,29),(64,(38,11))))),(((47,((31,24),23)),((69,58),((25,((51,30),(26,22))),((53,(78,(17,16))),4)))),((((59,(60,41)),(65,20)),(33,(32,19))),((67,((68,63),((((74,(73,72)),((76,75),71)),((77,70),((45,44),43))),((((62,61),40),(39,((49,48),(28,27)))),((56,55),(52,(14,13))))))),(66,(34,((57,(50,35)),3))))))))))),1);
   tree tree_6583 [p = 0.000, P = 0.627] = [&W 0.000095] (((9,(10,(8,7))),2),(46,((42,(12,5)),(18,(6,((((54,21),(37,15)),((36,29),(64,(38,11)))),(20,((((69,58),(47,(31,(24,23)))),((53,(78,(17,16))),((25,(51,(30,(26,22)))),4))),(((65,(59,(60,41))),(32,(33,19))),((67,(68,63)),((((((76,75),(74,(73,72))),71),(70,(77,((45,44),43)))),(((((62,61),40),39),((49,48),(28,27))),((56,55),(52,(14,13))))),(66,(34,((57,(50,35)),3))))))))))))),1);
   tree tree_6584 [p = 0.000, P = 0.627] = [&W 0.000095] (((9,(10,(8,7))),2),(46,((42,(12,5)),(18,(6,(((37,((54,21),15)),((36,29),(64,(38,11)))),(20,(((69,58),((47,(31,(24,23))),((25,(((51,30),26),22)),((53,(78,(17,16))),4)))),(((65,(59,(60,41))),(33,(32,19))),(((67,(68,63)),((((76,75),((74,(73,72)),71)),((77,70),((45,44),43))),((56,55),((((62,61),40),(39,((49,48),(28,27)))),(52,(14,13)))))),(66,(34,((57,(50,35)),3)))))))))))),1);
   tree tree_6585 [p = 0.000, P = 0.627] = [&W 0.000095] (((9,(10,(8,7))),2),(46,((42,(12,5)),(18,(6,(((37,((54,21),15)),((36,29),(64,(38,11)))),(20,((((69,58),(47,(31,(24,23)))),((25,((51,30),(26,22))),((53,(78,(17,16))),4))),(((65,(60,(59,41))),(33,(32,19))),(((((74,(73,72)),((76,75),71)),(70,(77,((45,44),43)))),((56,55),((39,(((62,61),40),((49,48),(28,27)))),(52,(14,13))))),((67,63),(68,(66,(34,((57,(50,35)),3)))))))))))))),1);
   tree tree_6586 [p = 0.000, P = 0.627] = [&W 0.000095] (((9,(10,(8,7))),2),(46,((42,(12,5)),(18,(6,((((54,21),(37,15)),((36,29),(64,(38,11)))),((((69,58),(47,(31,(24,23)))),((25,((51,30),(26,22))),((53,(78,(17,16))),4))),(((65,(59,(60,41))),(33,(32,19))),(20,((67,(68,63)),(((((74,(73,72)),((76,75),71)),(77,(70,((45,44),43)))),((56,55),((52,((((62,61),40),39),((49,48),(28,27)))),(14,13)))),(66,(34,((57,(50,35)),3))))))))))))),1);
   tree tree_6587 [p = 0.000, P = 0.627] = [&W 0.000095] (((9,(10,(8,7))),2),(46,((42,(12,5)),(18,(6,((37,(((54,21),15),((36,29),(64,(38,11))))),((((69,58),(47,(24,(31,23)))),((25,((51,30),(26,22))),((53,(78,(17,16))),4))),(((65,(59,(60,41))),(33,(32,19))),(20,(63,(67,(((((74,(73,72)),((76,75),71)),((77,70),((45,44),43))),((((62,61),40),(39,((49,48),(28,27)))),((56,55),(52,(14,13))))),(68,(66,(34,((57,(50,35)),3))))))))))))))),1);
   tree tree_6588 [p = 0.000, P = 0.627] = [&W 0.000095] (((9,(10,(8,7))),2),((46,(42,(12,5))),(18,(6,(((37,20),(((54,21),15),((36,29),(64,(38,11))))),(((69,(47,((31,24),23))),(58,((25,((51,30),(26,22))),((53,(78,(17,16))),4)))),(((65,(59,(60,41))),(33,(32,19))),(63,(67,(((((74,(73,72)),((76,75),71)),((77,70),((45,44),43))),(((56,55),((((62,61),40),39),((49,48),(28,27)))),(52,(14,13)))),(68,(66,(34,((57,(50,35)),3))))))))))))),1);
   tree tree_6589 [p = 0.000, P = 0.628] = [&W 0.000095] (((9,(10,(8,7))),2),((46,(42,(12,5))),(18,(6,(((37,((54,21),15)),((36,29),(64,(38,11)))),((63,20),((((69,58),(47,(24,(31,23)))),((25,((51,30),(26,22))),((53,(78,(17,16))),4))),(((65,(60,(59,41))),(33,(32,19))),((67,((((76,75),((74,(73,72)),71)),(70,(77,((45,44),43)))),(52,((56,55),(((((62,61),40),39),((49,48),(28,27))),(14,13)))))),(68,(66,((57,(50,35)),(34,3)))))))))))),1);
   tree tree_6590 [p = 0.000, P = 0.628] = [&W 0.000095] (((9,(10,(8,7))),2),(46,((42,(12,5)),(18,(6,((((54,21),(37,15)),((36,29),(64,(38,11)))),(20,((((69,58),(47,(24,(31,23)))),((25,((51,30),(26,22))),((53,(78,(17,16))),4))),(((65,(59,(60,41))),(33,(32,19))),((67,63),(((((74,(73,72)),((76,75),71)),((77,70),((45,44),43))),(((56,55),((((62,61),40),39),((49,48),(28,27)))),(52,(14,13)))),(68,(66,(34,((57,(50,35)),3)))))))))))))),1);
   tree tree_6591 [p = 0.000, P = 0.628] = [&W 0.000095] (((9,(10,(8,7))),2),(46,((42,(12,5)),(18,(6,((20,(37,(((54,21),15),((36,29),(64,(38,11)))))),((((69,58),(47,(31,(24,23)))),((25,((51,30),(26,22))),((53,(78,(17,16))),4))),(((65,(60,(59,41))),(33,(32,19))),(((67,(68,63)),((((74,(73,72)),((76,75),71)),((77,70),((45,44),43))),((56,55),(((((62,61),40),39),((49,48),(28,27))),(52,(14,13)))))),(66,(34,((57,(50,35)),3))))))))))),1);
   tree tree_6592 [p = 0.000, P = 0.628] = [&W 0.000095] (((9,(10,(8,7))),2),(46,((42,(12,5)),(18,(6,(((37,((54,21),15)),((36,29),(64,(38,11)))),(((47,(((31,24),23),(69,(58,20)))),((25,(51,(26,(30,22)))),((53,(78,(17,16))),4))),(((65,(59,(60,41))),(33,(32,19))),(((67,(68,63)),((((74,(73,72)),((76,75),71)),((77,70),((45,44),43))),(((56,55),((((62,61),40),39),((49,48),(28,27)))),(52,(14,13))))),(66,(34,((57,(50,35)),3))))))))))),1);
   tree tree_6593 [p = 0.000, P = 0.628] = [&W 0.000095] (((9,(10,(8,7))),2),(46,((42,(12,5)),(18,(6,(((37,((54,21),15)),((36,29),(64,(38,11)))),((63,(((47,(24,(31,23))),(58,(69,20))),((25,(26,((51,30),22))),((53,(78,(17,16))),4)))),(((65,(59,(60,41))),(33,(32,19))),(67,(((((76,75),((74,(73,72)),71)),((77,70),((45,44),43))),(((56,55),((((62,61),40),39),((49,48),(28,27)))),(52,(14,13)))),(66,(68,(34,((57,(50,35)),3))))))))))))),1);
   tree tree_6594 [p = 0.000, P = 0.628] = [&W 0.000095] (((9,(10,(8,7))),2),(46,((42,(12,5)),(18,(6,((20,((37,((54,21),15)),((36,29),(64,(38,11))))),(((69,(58,(47,((31,24),23)))),((25,((51,30),(26,22))),((53,(78,(17,16))),4))),(((65,(59,(60,41))),(33,(32,19))),(((67,(68,63)),((((74,(73,72)),((76,75),71)),((77,70),((45,44),43))),(((((62,61),40),39),((49,48),(28,27))),((56,55),(52,(14,13)))))),(66,(34,((57,(50,35)),3))))))))))),1);
   tree tree_6595 [p = 0.000, P = 0.628] = [&W 0.000095] (((9,(10,(8,7))),2),(46,((42,(12,5)),(18,(6,(((37,((54,21),15)),((36,29),(64,(38,11)))),((((47,(31,(24,23))),(58,(69,20))),((53,(78,(17,16))),((25,((51,30),(26,22))),4))),(((65,(59,(60,41))),(33,(32,19))),((67,63),(((((74,(73,72)),((76,75),71)),((77,70),((45,44),43))),(((((62,61),40),((56,55),39)),((49,48),(28,27))),(52,(14,13)))),(68,(66,((57,(50,35)),(34,3))))))))))))),1);
   tree tree_6596 [p = 0.000, P = 0.628] = [&W 0.000095] (((9,(10,(8,7))),2),((46,(42,(12,5))),(18,(6,(20,(((37,((54,21),15)),((36,29),(64,(38,11)))),((((69,58),(47,(24,(31,23)))),((25,((51,30),(26,22))),((53,(78,(17,16))),4))),(((65,(59,(60,41))),(33,(32,19))),((67,((68,63),((((74,(73,72)),((76,75),71)),(70,(77,((45,44),43)))),((56,55),(((((62,61),40),39),((49,48),(28,27))),(52,(14,13))))))),(66,(34,((57,(50,35)),3))))))))))),1);
   tree tree_6597 [p = 0.000, P = 0.628] = [&W 0.000095] (((9,(10,(8,7))),2),((46,(42,(12,5))),(18,(20,(6,(((37,((54,21),15)),((36,29),(64,(38,11)))),((((69,58),(47,((31,24),23))),((25,((51,30),(26,22))),((53,(78,(17,16))),4))),(((65,(59,(60,41))),(33,(32,19))),(((67,(68,63)),((((74,(73,72)),((76,75),71)),((77,70),((45,44),43))),((52,((((62,61),40),((56,55),39)),((49,48),(28,27)))),(14,13)))),(66,((57,(50,35)),(34,3))))))))))),1);
   tree tree_6598 [p = 0.000, P = 0.628] = [&W 0.000095] (((9,(10,(8,7))),2),((46,(42,(12,5))),(18,(6,(20,((37,(((54,21),15),((36,29),(64,(38,11))))),((((69,58),(47,((31,24),23))),((25,(51,((30,26),22))),((53,(78,(17,16))),4))),(((65,(59,(60,41))),(33,(32,19))),(63,(67,(((((74,(73,72)),((76,75),71)),((77,70),((45,44),43))),(((56,55),((((62,61),40),39),((49,48),(28,27)))),(52,(14,13)))),(68,(66,(34,((57,(50,35)),3)))))))))))))),1);
   tree tree_6599 [p = 0.000, P = 0.629] = [&W 0.000095] (((9,(10,(8,7))),2),(46,((42,(12,5)),(18,(6,(((37,((54,21),15)),((36,29),(64,(38,11)))),(20,((((69,58),(47,(31,(24,23)))),((25,((51,30),(26,22))),((53,(78,(17,16))),4))),(((65,(59,(60,41))),(33,(32,19))),((68,(67,63)),(((((74,(73,72)),((76,75),71)),((77,70),((45,44),43))),((((62,61),40),(39,((49,48),(28,27)))),((56,55),(52,(14,13))))),(66,(34,((57,(50,35)),3))))))))))))),1);
   tree tree_6600 [p = 0.000, P = 0.629] = [&W 0.000095] (((9,(10,(8,7))),2),(46,((42,(12,5)),(18,(6,((37,((54,21),(15,((36,29),(64,(38,11)))))),(20,(((47,((69,58),((31,24),23))),((25,(((51,30),26),22)),((53,(78,(17,16))),4))),(((65,(59,(60,41))),(33,(32,19))),((68,63),(67,(((((74,(73,72)),((76,75),71)),((77,70),((45,44),43))),(((((62,61),40),((56,55),39)),(52,((49,48),(28,27)))),(14,13))),(66,(34,((57,(50,35)),3)))))))))))))),1);
   tree tree_6601 [p = 0.000, P = 0.629] = [&W 0.000095] (((9,(10,(8,7))),2),((46,(42,(12,5))),(18,(6,(20,((((54,21),(37,15)),((36,29),(64,(38,11)))),((((69,58),(31,(24,23))),(47,((25,((51,30),(26,22))),((53,(78,(17,16))),4)))),(((65,(59,(60,41))),(33,(32,19))),(((67,(68,63)),((((74,(73,72)),((76,75),71)),((77,70),((45,44),43))),(((((56,55),((62,61),40)),39),((49,48),(28,27))),(52,(14,13))))),(66,(34,((57,(50,35)),3))))))))))),1);
   tree tree_6602 [p = 0.000, P = 0.629] = [&W 0.000095] (((9,(10,(8,7))),2),(46,((42,(12,5)),(18,(6,(20,((((54,21),(37,15)),((36,29),(64,(38,11)))),((((69,58),(47,((31,24),23))),((25,((51,30),(26,22))),((53,(78,(17,16))),4))),(((65,(59,(60,41))),(33,(32,19))),((((68,67),63),((((76,75),((74,(73,72)),71)),((77,70),((45,44),43))),(52,(((((62,61),40),39),((49,48),(28,27))),((56,55),(14,13)))))),(66,(34,((57,(50,35)),3)))))))))))),1);
   tree tree_6603 [p = 0.000, P = 0.629] = [&W 0.000095] (((9,(10,(8,7))),2),(46,((42,(12,5)),(18,(6,(20,(((37,((54,21),15)),((36,29),(64,(38,11)))),((((69,58),(47,((31,24),23))),((25,(51,(30,(26,22)))),((53,(78,(17,16))),4))),(((65,(59,(60,41))),(33,(32,19))),(((67,(68,63)),(((((76,75),(74,(73,72))),71),(70,(77,((45,44),43)))),((((62,61),40),(39,((49,48),(28,27)))),((56,55),(52,(14,13)))))),(66,(34,((57,(50,35)),3)))))))))))),1);
   tree tree_6604 [p = 0.000, P = 0.629] = [&W 0.000095] (((9,(10,(8,7))),2),(46,((42,(12,5)),(18,(6,(20,((((54,21),(37,15)),((36,29),(64,(38,11)))),((((58,47),(69,((31,24),23))),((25,((51,30),(26,22))),((53,(78,(17,16))),4))),(((65,(59,(60,41))),(33,(32,19))),((67,63),(((((74,(73,72)),((76,75),71)),(77,(70,((45,44),43)))),(((((62,61),40),39),((49,48),(28,27))),((56,55),(52,(14,13))))),(68,(66,(34,((57,(50,35)),3)))))))))))))),1);
   tree tree_6605 [p = 0.000, P = 0.629] = [&W 0.000095] (((9,(10,(8,7))),2),(46,((42,(12,5)),(18,(6,((((54,21),(37,15)),((36,29),(64,(38,11)))),(20,((((58,(69,47)),((31,24),23)),((25,((51,30),(26,22))),((53,(78,(17,16))),4))),(((65,(59,(60,41))),(33,(32,19))),(((((74,(73,72)),((76,75),71)),((77,70),((45,44),43))),(52,(((56,55),(((62,61),40),(39,((49,48),(28,27))))),(14,13)))),((67,63),(68,(66,(((57,(50,35)),34),3))))))))))))),1);
   tree tree_6606 [p = 0.000, P = 0.629] = [&W 0.000095] (((9,(10,(8,7))),2),((46,(42,(12,5))),(18,(6,((((54,21),(37,15)),((36,29),(64,(38,11)))),((((69,58),(47,((31,24),23))),((25,((51,30),(26,22))),((53,(78,(17,16))),4))),((20,((65,(59,(60,41))),(33,(32,19)))),((66,(67,(68,63))),(((((74,(73,72)),((76,75),71)),((77,70),((45,44),43))),(((56,55),((((62,61),40),39),((49,48),(28,27)))),(52,(14,13)))),(34,((57,(50,35)),3)))))))))),1);
   tree tree_6607 [p = 0.000, P = 0.629] = [&W 0.000095] (((9,(10,(8,7))),2),((46,(42,(12,5))),(18,(6,((((37,(54,21)),15),((36,29),(64,(38,11)))),((((69,58),(47,((31,24),23))),((25,((51,30),(26,22))),((53,(78,(17,16))),4))),((((59,(60,41)),(65,20)),(33,(32,19))),((67,63),(((((74,(73,72)),((76,75),71)),(77,(70,((45,44),43)))),((56,55),(((((62,61),40),39),((49,48),(28,27))),(52,(14,13))))),(68,(66,(34,((57,(50,35)),3)))))))))))),1);
   tree tree_6608 [p = 0.000, P = 0.629] = [&W 0.000095] (((9,(10,(8,7))),2),(46,((42,(12,5)),(18,(6,((((54,21),(37,15)),((36,29),(64,(38,11)))),((((69,58),(47,((31,24),23))),((25,((51,30),(26,22))),((53,(78,(17,16))),4))),((((59,(60,41)),(65,20)),(33,(32,19))),((67,(68,63)),(((((74,(73,72)),((76,75),71)),(70,(77,((45,44),43)))),((56,55),((39,(((62,61),40),((49,48),(28,27)))),(52,(14,13))))),(66,(34,((57,(50,35)),3)))))))))))),1);
   tree tree_6609 [p = 0.000, P = 0.629] = [&W 0.000095] (((9,(10,(8,7))),2),((46,(42,(12,5))),(18,(6,((((54,21),(37,15)),((36,29),(64,(38,11)))),(((69,58),(47,(((31,24),23),((25,((51,30),(26,22))),((53,(78,(17,16))),4))))),((((59,(60,41)),(65,20)),(33,(32,19))),((67,(68,63)),(((((74,(73,72)),((76,75),71)),((77,70),((45,44),43))),((((62,61),40),(39,((49,48),(28,27)))),((56,55),(52,(14,13))))),(66,(34,((57,(50,35)),3))))))))))),1);
   tree tree_6610 [p = 0.000, P = 0.630] = [&W 0.000095] (((9,(10,(8,7))),2),(46,((42,(12,5)),(18,(6,((((54,21),(37,15)),((36,29),(64,(38,11)))),(((47,((69,58),((31,24),23))),((25,((51,30),(26,22))),((53,(78,(17,16))),4))),(((59,(60,41)),((65,20),(33,(32,19)))),(((67,(68,63)),((((74,(73,72)),((76,75),71)),(70,(77,((45,44),43)))),((56,55),((((62,61),40),(39,((49,48),(28,27)))),(52,(14,13)))))),(66,(34,((57,(50,35)),3))))))))))),1);
   tree tree_6611 [p = 0.000, P = 0.630] = [&W 0.000095] (((9,(10,(8,7))),2),(46,((42,(12,5)),(18,(6,(((37,((54,21),15)),((36,29),(64,(38,11)))),(((((69,58),47),((31,24),23)),((25,((51,30),(26,22))),((53,(78,(17,16))),4))),((((59,(60,41)),(65,20)),(33,(32,19))),((67,(68,63)),(((((74,(73,72)),((76,75),71)),((77,70),((45,44),43))),((((56,55),52),((((62,61),40),39),((49,48),(28,27)))),(14,13))),(66,(34,((57,(50,35)),3)))))))))))),1);
   tree tree_6612 [p = 0.000, P = 0.630] = [&W 0.000095] (((9,(10,(8,7))),2),((46,(42,(12,5))),(18,(6,(((37,(54,(21,15))),((36,29),(64,(38,11)))),((((69,58),(47,((31,24),23))),((25,((51,30),(26,22))),((53,(78,(17,16))),4))),((((59,(60,41)),(65,20)),(33,(32,19))),((68,63),(67,(((((74,(73,72)),((76,75),71)),((77,70),((45,44),43))),(((((62,61),40),((56,55),39)),((49,48),(28,27))),(52,(14,13)))),(66,(34,((57,(50,35)),3)))))))))))),1);
   tree tree_6613 [p = 0.000, P = 0.630] = [&W 0.000095] (((9,(10,(8,7))),2),(46,((42,(12,5)),(18,(6,(((37,((54,21),15)),((36,29),(64,(38,11)))),(((((69,58),47),((31,24),23)),((25,((51,30),(26,22))),((53,(78,(17,16))),4))),((((59,(60,41)),(65,20)),(33,(32,19))),(67,(66,(((((74,(73,72)),((76,75),71)),((77,70),((45,44),43))),((56,55),(((((62,61),40),39),((49,48),(28,27))),(52,(14,13))))),(63,(68,(34,((57,(50,35)),3)))))))))))))),1);
   tree tree_6614 [p = 0.000, P = 0.630] = [&W 0.000095] (((9,(10,(8,7))),2),(46,((42,(12,5)),(18,(6,(37,((((54,21),15),((36,29),(64,(38,11)))),((((69,58),(47,((31,24),23))),((25,((51,30),(26,22))),((53,(78,(17,16))),4))),((((59,(60,41)),(65,20)),(33,(32,19))),((((68,67),63),(((((76,75),(74,(73,72))),71),((77,70),((45,44),43))),(52,(((((62,61),40),39),((49,48),(28,27))),((56,55),(14,13)))))),(66,(34,((57,(50,35)),3)))))))))))),1);
   tree tree_6615 [p = 0.000, P = 0.630] = [&W 0.000095] (((9,(10,(8,7))),2),(46,((42,(12,5)),(18,(6,((37,(((54,21),15),((36,29),(64,(38,11))))),((((69,58),(47,((31,24),23))),((25,((51,30),(26,22))),((53,(78,(17,16))),4))),((20,((65,(59,(60,41))),(33,(32,19)))),((((((76,75),(74,(73,72))),71),((77,70),((45,44),43))),(((56,55),((((62,61),40),39),((49,48),(28,27)))),(52,(14,13)))),((67,(68,63)),(66,(34,((57,(50,35)),3)))))))))))),1);
   tree tree_6616 [p = 0.000, P = 0.630] = [&W 0.000095] (((9,(10,(8,7))),2),((46,(42,(12,5))),(18,(6,(((37,((54,21),15)),((36,29),(20,(64,(38,11))))),((((69,58),(47,((31,24),23))),((25,(26,((51,30),22))),((53,(78,(17,16))),4))),(((65,(59,(60,41))),(33,(32,19))),(((68,(67,63)),((((74,(73,72)),((76,75),71)),((77,70),((45,44),43))),((56,55),(((((62,61),40),39),((49,48),(28,27))),(52,(14,13)))))),(66,(34,((57,(50,35)),3)))))))))),1);
   tree tree_6617 [p = 0.000, P = 0.630] = [&W 0.000095] (((9,(10,(8,7))),2),((46,(42,(12,5))),(18,(6,(37,((((54,21),15),(20,((36,29),(64,(38,11))))),(((69,((58,47),(24,(31,23)))),((25,((51,30),(26,22))),((53,(78,(17,16))),4))),(((65,(60,(59,41))),(33,(32,19))),((67,63),(((((74,(73,72)),((76,75),71)),((77,70),((45,44),43))),(52,(((56,55),(((62,61),40),(39,((49,48),(28,27))))),(14,13)))),(68,(66,(34,((57,(50,35)),3))))))))))))),1);
   tree tree_6618 [p = 0.000, P = 0.630] = [&W 0.000095] (((9,(10,(8,7))),2),((46,(42,(12,5))),(18,(6,(((37,((54,21),15)),((36,29),(64,(38,11)))),((((58,47),(69,((31,24),23))),((25,(51,((30,26),22))),((53,(78,(17,16))),4))),((20,((65,(59,(60,41))),(33,(32,19)))),(((67,(68,63)),((((74,(73,72)),((76,75),71)),((77,70),((45,44),43))),(((((62,61),40),((56,55),39)),((49,48),(28,27))),(52,(14,13))))),(66,(34,((57,(50,35)),3)))))))))),1);
   tree tree_6619 [p = 0.000, P = 0.630] = [&W 0.000095] (((9,(10,(8,7))),2),((42,(12,5)),(46,(18,(6,(((37,((54,21),15)),((36,29),(64,(38,11)))),((((69,58),(47,(24,(31,23)))),((25,((51,30),(26,22))),((53,(78,(17,16))),4))),((((59,(60,41)),(65,20)),(33,(32,19))),(((67,(68,63)),((((74,(73,72)),((76,75),71)),((77,70),((45,44),43))),(((56,55),(39,(((62,61),40),((49,48),(28,27))))),(52,(14,13))))),(66,(34,((57,(50,35)),3))))))))))),1);
   tree tree_6620 [p = 0.000, P = 0.631] = [&W 0.000095] (((9,(10,(8,7))),2),(46,((42,(12,5)),(18,(6,(((37,((54,21),15)),((36,29),(64,(38,11)))),(((69,((58,47),(24,(31,23)))),((25,((51,30),(26,22))),((53,(78,(17,16))),4))),((((59,(60,41)),(65,20)),(33,(32,19))),(67,((63,((((74,(73,72)),((76,75),71)),((77,70),((45,44),43))),(((((62,61),40),39),((49,48),(28,27))),((56,55),(52,(14,13)))))),(68,(66,(34,((57,(50,35)),3))))))))))))),1);
   tree tree_6621 [p = 0.000, P = 0.631] = [&W 0.000095] (((9,(10,(8,7))),2),((46,(42,(12,5))),(18,(6,((((54,21),(37,15)),((36,29),(64,(38,11)))),((((69,58),(47,((31,24),23))),((25,((51,30),(26,22))),((53,(78,(17,16))),4))),((((59,(60,41)),(65,20)),(33,(32,19))),((68,(67,63)),(((((74,(73,72)),((76,75),71)),((77,70),((45,44),43))),(((((62,61),40),39),((49,48),(28,27))),((56,55),(52,(14,13))))),(66,(34,((57,(50,35)),3))))))))))),1);
   tree tree_6622 [p = 0.000, P = 0.631] = [&W 0.000095] (((9,(10,(8,7))),2),((46,(42,(12,5))),(18,(6,((((54,21),(37,15)),((36,29),(64,(38,11)))),((((69,58),(47,((31,24),23))),((25,((51,30),(26,22))),((53,(78,(17,16))),4))),((((59,(60,41)),(65,20)),(33,(32,19))),(((67,(68,63)),((((74,(73,72)),((76,75),71)),(70,(77,((45,44),43)))),((56,55),(((((62,61),40),39),((49,48),(28,27))),(52,(14,13)))))),(66,(34,((57,(50,35)),3)))))))))),1);
   tree tree_6623 [p = 0.000, P = 0.631] = [&W 0.000095] (((9,(10,(8,7))),2),(46,((42,(12,5)),(18,(6,(((37,((54,21),15)),((36,29),(64,(38,11)))),((((69,58),(47,((31,24),23))),((25,((51,30),(26,22))),((53,(78,(17,16))),4))),((((59,(60,41)),(65,20)),(32,(33,19))),((68,(67,63)),(((((74,(73,72)),((76,75),71)),((77,70),((45,44),43))),(((56,55),(((62,61),40),(39,((49,48),(28,27))))),(52,(14,13)))),(66,(34,((57,(50,35)),3)))))))))))),1);
   tree tree_6624 [p = 0.000, P = 0.631] = [&W 0.000095] (((9,(10,(8,7))),2),(46,((42,(12,5)),(18,(6,(((37,((54,21),15)),((36,29),(64,(38,11)))),((((69,58),(47,((31,24),23))),((25,((51,30),(26,22))),((53,(78,(17,16))),4))),((((59,(60,41)),(65,20)),(32,(33,19))),(((67,(68,63)),((((74,(73,72)),((76,75),71)),((77,70),((45,44),43))),(52,((((56,55),39),((49,48),(28,27))),(((62,61),40),(14,13)))))),(66,(34,((57,(50,35)),3))))))))))),1);
   tree tree_6625 [p = 0.000, P = 0.631] = [&W 0.000095] (((9,(10,(8,7))),2),(46,((42,(12,5)),(18,(6,(((37,((54,21),15)),((36,29),(64,(38,11)))),(((47,((69,58),((31,24),23))),((25,(51,(30,(26,22)))),((53,(78,(17,16))),4))),((((65,(59,(60,41))),20),((33,32),19)),((((68,67),63),((((74,(73,72)),((76,75),71)),((77,70),((45,44),43))),(((((62,61),40),((56,55),39)),((49,48),(28,27))),(52,(14,13))))),(66,(34,((57,(50,35)),3))))))))))),1);
   tree tree_6626 [p = 0.000, P = 0.631] = [&W 0.000095] (((9,(10,(8,7))),2),((46,(42,(12,5))),(18,(6,(((37,((54,21),15)),((36,29),(64,(38,11)))),((((69,58),(47,((31,24),23))),((25,((51,30),(26,22))),((53,(78,(17,16))),4))),((20,((65,(59,(60,41))),(33,(32,19)))),(63,((67,((((74,(73,72)),((76,75),71)),((77,70),((45,44),43))),(((((62,61),40),((56,55),39)),((49,48),(28,27))),(52,(14,13))))),(66,(68,(34,((57,(50,35)),3)))))))))))),1);
   tree tree_6627 [p = 0.000, P = 0.631] = [&W 0.000095] (((9,(10,(8,7))),2),(46,((42,(12,5)),(18,(6,(((37,((54,21),15)),((36,29),(64,(38,11)))),(((((69,58),47),(31,(24,23))),((25,((51,30),(26,22))),((53,(78,(17,16))),4))),((((59,(60,41)),(65,20)),(32,(33,19))),((67,(68,63)),(((((76,75),((74,(73,72)),71)),(70,(77,((45,44),43)))),((56,55),(((((62,61),40),39),((49,48),(28,27))),(52,(14,13))))),(66,(34,((57,(50,35)),3)))))))))))),1);
   tree tree_6628 [p = 0.000, P = 0.631] = [&W 0.000095] (((9,(10,(8,7))),2),((46,(42,(12,5))),(18,(6,((((54,21),(37,15)),((36,29),(64,(38,11)))),(((69,(47,(58,(31,(24,23))))),((25,((51,30),(26,22))),((53,(78,(17,16))),4))),((((59,(60,41)),(65,20)),(33,(32,19))),((67,63),(((((74,(73,72)),((76,75),71)),(77,(70,((45,44),43)))),(((((62,61),40),((56,55),39)),((49,48),(28,27))),(52,(14,13)))),(66,(68,(34,((57,(50,35)),3)))))))))))),1);
   tree tree_6629 [p = 0.000, P = 0.631] = [&W 0.000095] (((9,(10,(8,7))),2),(46,((42,(12,5)),(18,(6,((((54,21),(37,15)),((36,29),(64,(38,11)))),(((47,((69,58),(31,(24,23)))),((25,((51,30),(26,22))),((53,(78,(17,16))),4))),((((59,(60,41)),(65,20)),(33,(32,19))),((67,(68,63)),(((((74,(73,72)),((76,75),71)),(70,(77,((45,44),43)))),((((56,55),52),((((62,61),40),39),((49,48),(28,27)))),(14,13))),(66,(34,((57,(50,35)),3)))))))))))),1);
   tree tree_6630 [p = 0.000, P = 0.631] = [&W 0.000095] (((9,(10,(8,7))),2),((46,(42,(12,5))),(18,(6,(((37,((54,21),15)),((36,29),(64,(38,11)))),((((69,58),(47,((31,24),23))),((25,((51,30),(26,22))),((53,(78,(17,16))),4))),((((59,(60,41)),(65,20)),(33,(32,19))),((67,(68,63)),(((((74,(73,72)),((76,75),71)),((77,70),((45,44),43))),(((56,55),(39,(((62,61),40),((49,48),(28,27))))),(52,(14,13)))),(66,((57,(50,35)),(34,3))))))))))),1);
   tree tree_6631 [p = 0.000, P = 0.632] = [&W 0.000095] (((9,(10,(8,7))),2),(46,((42,(12,5)),(18,(6,(37,((((54,21),15),((36,29),(64,(38,11)))),((((69,58),(47,((31,24),23))),((25,((51,30),(26,22))),((53,(78,(17,16))),4))),((((59,(60,41)),(65,20)),(33,(32,19))),((68,(67,63)),(((((74,(73,72)),((76,75),71)),(70,(77,((45,44),43)))),((56,55),((((62,61),40),(39,((49,48),(28,27)))),(52,(14,13))))),(66,((57,(50,35)),(34,3))))))))))))),1);
   tree tree_6632 [p = 0.000, P = 0.632] = [&W 0.000095] (((9,(10,(8,7))),2),(46,((12,(42,5)),(18,(6,(37,((((54,21),15),((36,29),(64,(38,11)))),((69,((47,(31,(24,23))),(58,((25,((51,30),(26,22))),((53,(78,(17,16))),4))))),((((65,(59,(60,41))),20),(33,(32,19))),((67,63),(((((74,(73,72)),((76,75),71)),((77,70),((45,44),43))),(52,(((56,55),((((62,61),40),39),((49,48),(28,27)))),(14,13)))),(68,(66,(34,((57,(50,35)),3)))))))))))))),1);
   tree tree_6633 [p = 0.000, P = 0.632] = [&W 0.000095] (((9,(10,(8,7))),2),(46,((42,(12,5)),(18,(6,(((37,((54,21),15)),((36,29),(64,(38,11)))),(((69,(47,(31,(24,23)))),(58,((25,((51,30),(26,22))),((53,(78,(17,16))),4)))),((((59,(60,41)),(65,20)),(33,(32,19))),((67,63),(((((76,75),((74,(73,72)),71)),(70,(77,((45,44),43)))),(((((62,61),40),39),((49,48),(28,27))),((56,55),(52,(14,13))))),(66,(68,(34,((57,(50,35)),3))))))))))))),1);
   tree tree_6634 [p = 0.000, P = 0.632] = [&W 0.000095] (((9,(10,(8,7))),2),(46,((42,(12,5)),(18,(6,((((37,(54,21)),15),((36,29),(64,(38,11)))),((((69,58),(47,(31,(24,23)))),((25,((51,30),(26,22))),((53,(78,(17,16))),4))),((((59,(60,41)),(65,20)),(33,(32,19))),(67,(63,(((((74,(73,72)),((76,75),71)),(77,(70,((45,44),43)))),((((56,55),39),(((62,61),40),((49,48),(28,27)))),(52,(14,13)))),(68,(66,(34,((57,(50,35)),3)))))))))))))),1);
   tree tree_6635 [p = 0.000, P = 0.632] = [&W 0.000095] (((9,(10,(8,7))),2),(46,((42,(12,5)),(18,(6,((((54,21),(37,15)),((36,29),(64,(38,11)))),((((69,58),(47,((31,24),23))),((25,((51,30),(26,22))),((53,(78,(17,16))),4))),(((65,(59,(60,41))),(20,(33,(32,19)))),(((67,(68,63)),((((74,(73,72)),((76,75),71)),((77,70),((45,44),43))),(52,(((56,55),((((62,61),40),39),((49,48),(28,27)))),(14,13))))),(66,((57,(50,35)),(34,3))))))))))),1);
   tree tree_6636 [p = 0.000, P = 0.632] = [&W 0.000095] (((9,(10,(8,7))),2),(46,((42,(12,5)),(18,(6,(((37,((54,21),15)),((36,29),(64,(38,11)))),((((69,58),(47,((31,24),23))),((25,((51,30),(26,22))),((53,(78,(17,16))),4))),((20,((65,(59,(60,41))),(33,(32,19)))),((67,63),(((((74,(73,72)),((76,75),71)),((77,70),((45,44),43))),(((56,55),(((62,61),40),(39,((49,48),(28,27))))),(52,(14,13)))),(68,(66,(34,((57,(50,35)),3))))))))))))),1);
   tree tree_6637 [p = 0.000, P = 0.632] = [&W 0.000095] (((9,(10,(8,7))),2),((46,(42,(12,5))),(18,(6,(((37,((54,21),15)),((36,29),(64,(38,11)))),(((47,((69,58),(24,(31,23)))),((25,((51,30),(26,22))),((53,(78,(17,16))),4))),(((59,(60,41)),((65,20),(33,(32,19)))),(((68,(67,63)),((((74,(73,72)),((76,75),71)),((77,70),((45,44),43))),((((62,61),40),(39,((49,48),(28,27)))),((56,55),(52,(14,13)))))),(66,(34,((57,(50,35)),3)))))))))),1);
   tree tree_6638 [p = 0.000, P = 0.632] = [&W 0.000095] (((9,(10,(8,7))),2),(46,((42,(12,5)),(18,(6,(((37,((54,21),15)),((36,29),(64,(38,11)))),(((58,(47,(69,((31,24),23)))),((25,((51,30),(26,22))),((53,(78,(17,16))),4))),((((65,(59,(60,41))),20),(33,(32,19))),(((67,(68,63)),((((74,(73,72)),((76,75),71)),((77,70),((45,44),43))),((56,55),((39,(((62,61),40),((49,48),(28,27)))),(52,(14,13)))))),(66,(34,((57,(50,35)),3))))))))))),1);
   tree tree_6639 [p = 0.000, P = 0.632] = [&W 0.000095] (((9,(10,(8,7))),2),((46,(42,(12,5))),(18,(6,((((54,21),(37,15)),((36,29),(64,(38,11)))),(((47,((69,58),((31,24),23))),((25,((51,30),(26,22))),((53,(78,(17,16))),4))),((((65,(59,(60,41))),20),(33,(32,19))),((67,(68,63)),(((((74,(73,72)),((76,75),71)),(77,(70,((45,44),43)))),(((((62,61),40),((56,55),39)),((49,48),(28,27))),(52,(14,13)))),(66,(34,((57,(50,35)),3))))))))))),1);
   tree tree_6640 [p = 0.000, P = 0.632] = [&W 0.000095] (((9,(10,(8,7))),2),((46,(42,(12,5))),(18,(6,(((37,((54,21),15)),((36,29),(64,(38,11)))),((((69,58),(47,((31,24),23))),((25,((51,30),(26,22))),((53,(78,(17,16))),4))),((((59,(60,41)),(65,20)),(33,(32,19))),(63,(67,(((((74,(73,72)),((76,75),71)),((77,70),((45,44),43))),((56,55),(((((62,61),40),39),((49,48),(28,27))),(52,(14,13))))),(68,(66,(34,((57,(50,35)),3))))))))))))),1);
   tree tree_6641 [p = 0.000, P = 0.633] = [&W 0.000095] (((9,(10,(8,7))),2),(46,((42,(12,5)),(18,(6,((((37,(54,21)),15),((36,29),(64,(38,11)))),((((58,47),(69,((31,24),23))),((25,((51,30),(26,22))),((53,(78,(17,16))),4))),(((59,(60,41)),(20,(65,(33,(32,19))))),((((68,67),63),((((74,(73,72)),((76,75),71)),((77,70),((45,44),43))),(((56,55),((((62,61),40),39),((49,48),(28,27)))),(52,(14,13))))),(66,(34,((57,(50,35)),3))))))))))),1);
   tree tree_6642 [p = 0.000, P = 0.633] = [&W 0.000095] (((9,(10,(8,7))),2),(46,((42,(12,5)),(18,(6,(((37,((54,21),15)),((36,29),(64,(38,11)))),((((69,58),(47,((31,24),23))),((25,((51,30),(26,22))),((53,(78,(17,16))),4))),(((65,((59,(60,41)),20)),(33,(32,19))),((67,(68,63)),(((((74,(73,72)),((76,75),71)),((77,70),((45,44),43))),((56,55),((((62,61),40),(39,((49,48),(28,27)))),(52,(14,13))))),(66,(34,((57,(50,35)),3)))))))))))),1);
   tree tree_6643 [p = 0.000, P = 0.633] = [&W 0.000095] (((9,(10,(8,7))),2),(46,((42,(12,5)),(18,(6,(((37,((54,21),15)),((36,29),(64,(38,11)))),(((69,(47,((31,24),23))),(58,((25,((51,30),(26,22))),((53,(78,(17,16))),4)))),((((59,(60,41)),(65,20)),(33,(32,19))),(((68,(67,63)),((((74,(73,72)),((76,75),71)),((77,70),((45,44),43))),(52,(((56,55),(((62,61),40),(39,((49,48),(28,27))))),(14,13))))),(66,(34,((57,(50,35)),3))))))))))),1);
   tree tree_6644 [p = 0.000, P = 0.633] = [&W 0.000095] (((9,(10,(8,7))),2),((46,(42,(12,5))),(18,(6,(((37,((54,21),15)),((36,29),(64,(38,11)))),((((58,47),((31,24),23)),(69,((25,((51,30),(26,22))),((53,(78,(17,16))),4)))),(((59,(60,41)),((65,20),(33,(32,19)))),(63,(((((76,75),((74,(73,72)),71)),(70,(77,((45,44),43)))),(52,((((56,55),39),(((62,61),40),((49,48),(28,27)))),(14,13)))),(67,(66,(68,(34,((57,(50,35)),3))))))))))))),1);
   tree tree_6645 [p = 0.000, P = 0.633] = [&W 0.000095] (((9,(10,(8,7))),2),((46,(42,(12,5))),(18,(6,(((37,((54,21),15)),((36,29),(64,(38,11)))),(((69,(47,((31,24),23))),(58,((25,((51,30),(26,22))),((53,(78,(17,16))),4)))),((((65,(59,(60,41))),20),(33,(32,19))),((67,63),(((((74,(73,72)),((76,75),71)),(70,(77,((45,44),43)))),((((56,55),39),((49,48),(28,27))),((52,((62,61),40)),(14,13)))),(68,(66,(34,((57,(50,35)),3)))))))))))),1);
   tree tree_6646 [p = 0.000, P = 0.633] = [&W 0.000095] (((9,(10,(8,7))),2),(46,((42,(12,5)),(18,(6,(((37,((54,21),15)),((36,29),(64,(38,11)))),(((((69,58),47),((31,24),23)),((25,((51,30),(26,22))),((53,(78,(17,16))),4))),((20,((65,(59,(60,41))),(33,(32,19)))),((67,(68,63)),(((((74,(73,72)),((76,75),71)),((77,70),((45,44),43))),(((56,55),(39,(((62,61),40),((49,48),(28,27))))),(52,(14,13)))),(66,(34,((57,(50,35)),3)))))))))))),1);
   tree tree_6647 [p = 0.000, P = 0.633] = [&W 0.000095] (((9,(10,(8,7))),2),((18,(46,(42,(12,5)))),(6,(((37,(54,(21,15))),((36,29),(64,(38,11)))),((((24,(31,23)),(47,(58,(69,20)))),(((51,25),(26,(30,22))),((53,(78,(17,16))),4))),(((65,(59,(60,41))),(33,(32,19))),((67,(68,63)),(((((74,(73,72)),((76,75),71)),((77,70),((45,44),43))),(((56,55),((((62,61),40),39),((49,48),(28,27)))),(52,(14,13)))),(66,(34,((57,(50,35)),3)))))))))),1);
   tree tree_6648 [p = 0.000, P = 0.633] = [&W 0.000095] (((9,(10,(8,7))),2),((18,(46,(42,(12,5)))),(6,(((37,((54,21),15)),((36,29),(64,(38,11)))),((((69,58),(47,(24,(31,23)))),((25,((51,30),(26,22))),((53,(78,(17,16))),4))),(((65,(59,(60,41))),(33,(32,19))),(20,((67,63),(((((74,(73,72)),((76,75),71)),(70,(77,((45,44),43)))),(((((62,61),40),((56,55),39)),((49,48),(28,27))),(52,(14,13)))),(68,(66,(34,((57,(50,35)),3)))))))))))),1);
   tree tree_6649 [p = 0.000, P = 0.633] = [&W 0.000095] (((9,(10,(8,7))),2),((18,(46,(42,(12,5)))),(6,(((37,((54,21),15)),((36,29),(64,(38,11)))),((((69,58),(47,(31,(24,23)))),((25,((51,30),(26,22))),((53,(78,(17,16))),4))),((((59,(60,41)),(65,20)),(33,(32,19))),(((67,(68,63)),((((74,(73,72)),((76,75),71)),((77,70),((45,44),43))),((52,((56,55),((((62,61),40),39),((49,48),(28,27))))),(14,13)))),(66,(34,((57,(50,35)),3))))))))),1);
   tree tree_6650 [p = 0.000, P = 0.633] = [&W 0.000095] (((9,(10,(8,7))),2),(46,((18,(42,(12,5))),(6,((((54,21),(37,15)),((36,29),(64,(38,11)))),(((69,(47,(31,(24,23)))),(58,((25,((51,30),(26,22))),((53,(78,(17,16))),4)))),((((59,(60,41)),(65,20)),(33,(32,19))),(((68,67),63),(((((74,(73,72)),((76,75),71)),(70,(77,((45,44),43)))),(((56,55),((((62,61),40),39),((49,48),(28,27)))),(52,(14,13)))),(66,(34,((57,(50,35)),3))))))))))),1);
   tree tree_6651 [p = 0.000, P = 0.633] = [&W 0.000095] (((9,(10,(8,7))),2),((18,(46,(42,(12,5)))),(6,((((54,21),(37,15)),((36,29),(64,(38,11)))),(20,(((47,(69,(24,(31,23)))),(58,((25,(51,((30,26),22))),((53,(78,(17,16))),4)))),(((65,(59,(60,41))),(33,(32,19))),(63,(67,((((((76,75),(74,(73,72))),71),((77,70),((45,44),43))),((((62,61),40),(39,((49,48),(28,27)))),((56,55),(52,(14,13))))),(68,(66,((57,(50,35)),(34,3))))))))))))),1);
   tree tree_6652 [p = 0.000, P = 0.634] = [&W 0.000095] (((9,(10,(8,7))),2),(46,((42,(12,5)),(18,((20,6),(((36,29),(64,(38,11))),(((54,21),(37,15)),((((69,58),(47,(24,(31,23)))),((25,((51,30),(26,22))),((53,(78,(17,16))),4))),(((65,(59,(60,41))),(33,(32,19))),((67,63),(((((74,(73,72)),((76,75),71)),((77,70),((45,44),43))),((((62,61),40),(39,((49,48),(28,27)))),((56,55),(52,(14,13))))),(68,(66,(34,((57,(50,35)),3)))))))))))))),1);
   tree tree_6653 [p = 0.000, P = 0.634] = [&W 0.000095] (((9,(10,(8,7))),2),((46,(42,(12,5))),(18,((20,6),(((36,29),(64,(38,11))),((37,((54,21),15)),((((69,58),(47,((31,24),23))),((25,(((51,30),26),22)),((53,(78,(17,16))),4))),(((65,(59,(60,41))),(33,(32,19))),(((68,(67,63)),((((74,(73,72)),((76,75),71)),((77,70),((45,44),43))),(((56,55),((((62,61),40),39),((49,48),(28,27)))),(52,(14,13))))),(66,(34,((57,(50,35)),3))))))))))),1);
   tree tree_6654 [p = 0.000, P = 0.634] = [&W 0.000095] (((9,(10,(8,7))),2),((18,(46,(42,(12,5)))),(6,((((54,21),(37,15)),((36,29),(64,(38,11)))),(((58,((69,47),(31,(24,23)))),((25,(51,(30,(26,22)))),((53,(78,(17,16))),4))),((((65,(59,(60,41))),20),(32,(33,19))),((67,63),((68,((((74,(73,72)),((76,75),71)),((77,70),((45,44),43))),(((56,55),(((62,61),40),(39,((49,48),(28,27))))),(52,(14,13))))),(66,(34,((57,(50,35)),3)))))))))),1);
   tree tree_6655 [p = 0.000, P = 0.634] = [&W 0.000095] (((9,(10,(8,7))),2),((18,(46,(42,(12,5)))),(6,((((54,21),15),((36,29),(64,(38,11)))),(37,(((58,(69,20)),((47,(31,(24,23))),((25,((51,30),(26,22))),((53,(78,(17,16))),4)))),(((65,(59,(60,41))),(33,(32,19))),(((67,(68,63)),((((74,(73,72)),((76,75),71)),(70,(77,((45,44),43)))),((56,55),((((62,61),40),(39,((49,48),(28,27)))),(52,(14,13)))))),(66,(34,((57,(50,35)),3)))))))))),1);
   tree tree_6656 [p = 0.000, P = 0.634] = [&W 0.000095] (((9,(10,(8,7))),2),((18,(46,(42,(12,5)))),(6,(((37,((54,21),15)),((36,29),(64,(38,11)))),(20,(((69,(47,(24,(31,23)))),(58,((25,((51,30),(26,22))),((53,(78,(17,16))),4)))),(((59,(60,41)),(65,(33,(32,19)))),(((67,(68,63)),((((74,(73,72)),((76,75),71)),((77,70),((45,44),43))),((56,55),(((((62,61),40),39),((49,48),(28,27))),(52,(14,13)))))),(66,(34,((57,(50,35)),3)))))))))),1);
   tree tree_6657 [p = 0.000, P = 0.634] = [&W 0.000095] (((9,(10,(8,7))),2),((18,(46,(42,(12,5)))),(6,(((37,((54,21),15)),((36,29),(64,(38,11)))),((((69,58),(47,((31,24),23))),((25,((51,30),(26,22))),((53,(78,(17,16))),4))),((((59,(60,41)),(65,20)),(33,(32,19))),((67,(68,63)),(((((74,(73,72)),((76,75),71)),((77,70),((45,44),43))),((56,55),((39,((49,48),(28,27))),((52,((62,61),40)),(14,13))))),(66,(34,((57,(50,35)),3)))))))))),1);
   tree tree_6658 [p = 0.000, P = 0.634] = [&W 0.000095] (((9,(10,(8,7))),2),((18,(46,(42,(12,5)))),(6,((37,(((54,21),15),((36,29),(64,(38,11))))),(((69,(47,((31,24),23))),(58,((25,((51,30),(26,22))),((53,(78,(17,16))),4)))),(((65,20),((59,(60,41)),(33,(32,19)))),(63,(67,(((((74,(73,72)),((76,75),71)),((77,70),((45,44),43))),((56,55),(((((62,61),40),39),((49,48),(28,27))),(52,(14,13))))),(66,(68,(34,((57,(50,35)),3)))))))))))),1);
   tree tree_6659 [p = 0.000, P = 0.634] = [&W 0.000095] (((9,(10,(8,7))),2),((18,(46,(42,(12,5)))),(6,(((37,((54,21),15)),((36,29),(64,(38,11)))),(((((69,58),47),(24,(31,23))),((25,((51,30),(26,22))),((53,(78,(17,16))),4))),((((59,(60,41)),(65,20)),(33,(32,19))),((67,(68,63)),(((((74,(73,72)),((76,75),71)),((77,70),((45,44),43))),(((((62,61),40),((56,55),39)),((49,48),(28,27))),(52,(14,13)))),(66,((57,(50,35)),(34,3)))))))))),1);
   tree tree_6660 [p = 0.000, P = 0.634] = [&W 0.000095] (((9,(10,(8,7))),2),(46,((18,(42,(12,5))),(6,((((54,21),(37,15)),((36,29),(64,(38,11)))),((((69,58),(47,(24,(31,23)))),((25,((51,30),(26,22))),((53,(78,(17,16))),4))),((((59,(60,41)),(65,20)),(33,(32,19))),((67,(68,63)),(((((74,(73,72)),((76,75),71)),((77,70),((45,44),43))),((39,(((62,61),40),((49,48),(28,27)))),((56,55),(52,(14,13))))),(66,(34,((57,(50,35)),3))))))))))),1);
   tree tree_6661 [p = 0.000, P = 0.634] = [&W 0.000095] (((9,(10,(8,7))),2),((18,(46,(42,(12,5)))),(6,((((54,21),(37,15)),((36,29),(64,(38,11)))),((((69,58),(47,(24,(31,23)))),((25,(51,(30,(26,22)))),((53,(78,(17,16))),4))),((20,((65,(59,(60,41))),(33,(32,19)))),((67,(68,63)),(((((74,(73,72)),((76,75),71)),((77,70),((45,44),43))),(52,(((56,55),(((62,61),40),(39,((49,48),(28,27))))),(14,13)))),(66,((57,(50,35)),(34,3)))))))))),1);
   tree tree_6662 [p = 0.000, P = 0.635] = [&W 0.000095] (((9,(10,(8,7))),2),((18,(46,(42,(12,5)))),(6,((37,(((54,21),15),((36,29),(64,(38,11))))),(((69,((58,47),(24,(31,23)))),((53,(78,(17,16))),((25,((51,30),(26,22))),4))),((((59,(60,41)),(65,20)),(32,(33,19))),(((68,67),63),(((((76,75),((74,(73,72)),71)),(70,(77,((45,44),43)))),((((62,61),40),(39,((49,48),(28,27)))),(52,((56,55),(14,13))))),(66,(34,((57,(50,35)),3)))))))))),1);
   tree tree_6663 [p = 0.000, P = 0.635] = [&W 0.000095] (((9,(10,(8,7))),2),((18,(46,(42,(12,5)))),(6,((((54,21),(37,15)),((36,29),(64,(38,11)))),(((58,47),((69,(31,(24,23))),((25,((51,30),(26,22))),((53,(78,(17,16))),4)))),(((65,(59,(60,41))),(20,(33,(32,19)))),((67,(68,63)),(((((74,(73,72)),((76,75),71)),(77,(70,((45,44),43)))),((((62,61),40),(39,((49,48),(28,27)))),((56,55),(52,(14,13))))),(66,(34,((57,(50,35)),3)))))))))),1);
   tree tree_6664 [p = 0.000, P = 0.635] = [&W 0.000095] (((9,(10,(8,7))),2),((18,(46,(42,(12,5)))),(6,((((54,21),(37,15)),((36,29),(64,(38,11)))),((58,((24,(31,23)),(47,(69,((25,(51,(30,(26,22)))),((53,(78,(17,16))),4)))))),(((59,(60,41)),((65,20),(33,(32,19)))),((67,(68,63)),((((((76,75),(74,(73,72))),71),((77,70),((45,44),43))),(((56,55),((((62,61),40),39),((49,48),(28,27)))),(52,(14,13)))),(66,(34,((57,(50,35)),3)))))))))),1);
   tree tree_6665 [p = 0.000, P = 0.635] = [&W 0.000095] (((9,(10,(8,7))),2),(46,((18,(12,(42,5))),(6,((((54,21),(37,15)),((36,29),(64,(38,11)))),(((69,(58,(47,((31,24),23)))),((25,((51,30),(26,22))),((53,(78,(17,16))),4))),(((65,(59,(60,41))),(20,(33,(32,19)))),((67,63),(((((74,(73,72)),((76,75),71)),(70,(77,((45,44),43)))),((56,55),(((((62,61),40),39),((49,48),(28,27))),(52,(14,13))))),(68,(66,(34,((57,(50,35)),3)))))))))))),1);
   tree tree_6666 [p = 0.000, P = 0.635] = [&W 0.000095] (((9,(10,(8,7))),2),(46,((18,(42,(12,5))),(6,((((37,(54,21)),15),((36,29),(64,(38,11)))),(((58,(47,(24,(31,23)))),(69,((25,((51,30),(26,22))),((53,(78,(17,16))),4)))),((((65,(59,(60,41))),20),(33,(32,19))),((67,(68,63)),(((((74,(73,72)),((76,75),71)),((77,70),((45,44),43))),(52,(((56,55),(39,(((62,61),40),((49,48),(28,27))))),(14,13)))),(66,(34,((57,(50,35)),3))))))))))),1);
   tree tree_6667 [p = 0.000, P = 0.635] = [&W 0.000095] (((9,(10,(8,7))),2),((46,(42,(12,5))),(18,(6,((20,((36,29),(64,(38,11)))),(((54,21),(37,15)),((((69,58),(47,((31,24),23))),((25,((51,30),(26,22))),((53,(78,(17,16))),4))),(((65,(59,(60,41))),(32,(33,19))),(((68,67),63),(((((74,(73,72)),((76,75),71)),((77,70),((45,44),43))),((56,55),(((((62,61),40),39),((49,48),(28,27))),(52,(14,13))))),(66,(34,((57,(50,35)),3)))))))))))),1);
   tree tree_6668 [p = 0.000, P = 0.635] = [&W 0.000095] (((9,(10,(8,7))),2),((42,(12,5)),(46,(18,(6,(((36,29),(64,(38,11))),((37,((54,21),15)),((((58,47),(69,(24,(31,23)))),((25,((51,30),(26,22))),(53,((78,(17,16)),4)))),((((59,(60,41)),(65,20)),(33,(32,19))),(((68,67),63),(((((74,(73,72)),((76,75),71)),((77,70),((45,44),43))),(((56,55),(((62,61),40),(39,((49,48),(28,27))))),(52,(14,13)))),(66,(34,((57,(50,35)),3))))))))))))),1);
   tree tree_6669 [p = 0.000, P = 0.635] = [&W 0.000095] (((9,(10,(8,7))),2),(46,((42,(12,5)),(18,(6,(((36,29),(64,(38,11))),((37,((54,21),15)),(((69,(47,(58,(24,(31,23))))),((25,((51,30),(26,22))),((53,(78,(17,16))),4))),((((59,(60,41)),(65,20)),(33,(32,19))),(((67,(68,63)),((((74,(73,72)),((76,75),71)),((77,70),((45,44),43))),((((62,61),40),(39,((49,48),(28,27)))),((56,55),(52,(14,13)))))),(66,(34,((57,(50,35)),3)))))))))))),1);
   tree tree_6670 [p = 0.000, P = 0.635] = [&W 0.000095] (((9,(10,(8,7))),2),((46,(42,(12,5))),(18,(6,(((36,29),(64,(38,11))),((37,((54,21),15)),((((69,58),(47,((31,24),23))),((25,((51,30),(26,22))),((53,(78,(17,16))),4))),((((59,(60,41)),(65,20)),((33,32),19)),(((67,(68,63)),((((74,(73,72)),((76,75),71)),((77,70),((45,44),43))),((39,(((62,61),40),((49,48),(28,27)))),((56,55),(52,(14,13)))))),(66,(34,((57,(50,35)),3))))))))))),1);
   tree tree_6671 [p = 0.000, P = 0.635] = [&W 0.000095] (((9,(10,(8,7))),2),((46,(42,(12,5))),(18,(6,(((36,29),(64,(38,11))),((37,((54,21),15)),((((58,47),(69,(24,(31,23)))),((25,((51,30),(26,22))),((53,(78,(17,16))),4))),(((65,((59,(60,41)),20)),(32,(33,19))),((67,(68,63)),(((((74,(73,72)),((76,75),71)),(70,(77,((45,44),43)))),((56,55),((((62,61),40),(39,((49,48),(28,27)))),(52,(14,13))))),(66,(34,((57,(50,35)),3)))))))))))),1);
   tree tree_6672 [p = 0.000, P = 0.635] = [&W 0.000095] (((9,(10,(8,7))),2),((46,(42,(12,5))),(18,(6,(((36,29),(64,(38,11))),((37,((54,21),15)),((((69,47),((31,24),23)),(58,((25,((51,30),(26,22))),((53,(78,(17,16))),4)))),((((65,(59,(60,41))),20),(33,(32,19))),((67,63),(((((74,(73,72)),((76,75),71)),((77,70),((45,44),43))),(52,(((56,55),((((62,61),40),39),((49,48),(28,27)))),(14,13)))),(66,(68,(34,((57,(50,35)),3))))))))))))),1);
   tree tree_6673 [p = 0.000, P = 0.636] = [&W 0.000095] (((9,(10,(8,7))),2),(46,((42,(12,5)),(18,(6,(((36,29),(64,(38,11))),((37,((54,21),15)),((((69,58),(47,(31,(24,23)))),((25,((51,30),(26,22))),((53,(78,(17,16))),4))),((((59,(60,41)),(65,20)),(33,(32,19))),(((67,(68,63)),((((74,(73,72)),((76,75),71)),((77,70),((45,44),43))),(((((62,61),40),((56,55),39)),((49,48),(28,27))),(52,(14,13))))),(66,(34,((57,(50,35)),3)))))))))))),1);
   tree tree_6674 [p = 0.000, P = 0.636] = [&W 0.000095] (((9,(10,(8,7))),2),((46,(42,(12,5))),(18,(6,(((36,29),(64,(38,11))),((37,((54,21),15)),((((69,58),(47,(31,(24,23)))),((25,((51,30),(26,22))),((53,(78,(17,16))),4))),((20,((65,(59,(60,41))),(33,(32,19)))),(((67,(68,63)),((((74,(73,72)),((76,75),71)),((77,70),((45,44),43))),((56,55),((((62,61),40),(39,((49,48),(28,27)))),(52,(14,13)))))),(66,(34,((57,(50,35)),3))))))))))),1);
   tree tree_6675 [p = 0.000, P = 0.636] = [&W 0.000095] (((9,(10,(8,7))),2),(46,((42,(12,5)),(18,(6,((20,((36,29),(64,(38,11)))),(((54,21),(37,15)),(((69,58),((47,((31,24),23)),((25,((51,30),(26,22))),((53,(78,(17,16))),4)))),(((65,(59,(60,41))),(33,(32,19))),(((67,(68,63)),((((74,(73,72)),((76,75),71)),((77,70),((45,44),43))),(((((62,61),40),39),((49,48),(28,27))),((56,55),(52,(14,13)))))),(66,(34,((57,(50,35)),3)))))))))))),1);
   tree tree_6676 [p = 0.000, P = 0.636] = [&W 0.000095] (((9,(10,(8,7))),2),((46,(42,(12,5))),(18,(6,(((36,29),(64,(38,11))),((37,((54,21),15)),((((69,58),(47,(31,(24,23)))),((25,(51,(26,(30,22)))),((53,(78,(17,16))),4))),((20,((65,(59,(60,41))),(33,(32,19)))),(((67,(68,63)),((((74,(73,72)),((76,75),71)),((77,70),((45,44),43))),(((((62,61),40),((56,55),39)),((49,48),(28,27))),(52,(14,13))))),(66,(34,((57,(50,35)),3))))))))))),1);
   tree tree_6677 [p = 0.000, P = 0.636] = [&W 0.000095] (((9,(10,(8,7))),2),(46,((42,(12,5)),(18,(6,(((36,29),(64,(38,11))),(((54,21),(37,15)),(((47,(24,(31,23))),(69,(58,((25,(26,((51,30),22))),((53,(78,(17,16))),4))))),((((59,(60,41)),(65,20)),(33,(32,19))),(((67,(68,63)),((((74,(73,72)),((76,75),71)),((77,70),((45,44),43))),((((62,61),40),(39,((49,48),(28,27)))),((56,55),(52,(14,13)))))),(66,(34,((57,(50,35)),3)))))))))))),1);
   tree tree_6678 [p = 0.000, P = 0.636] = [&W 0.000095] (((9,(10,(8,7))),2),(46,((42,(12,5)),(18,(6,(((36,29),(64,(38,11))),(((54,21),(37,15)),(((69,(47,((31,24),23))),(58,((53,(78,(17,16))),((25,((51,30),(26,22))),4)))),(((65,(59,(60,41))),(20,(33,(32,19)))),((67,(63,((((74,(73,72)),((76,75),71)),((77,70),((45,44),43))),(((((62,61),40),((56,55),39)),((49,48),(28,27))),(52,(14,13)))))),((68,66),((57,(50,35)),(34,3)))))))))))),1);
   tree tree_6679 [p = 0.000, P = 0.636] = [&W 0.000095] (((9,(10,(8,7))),2),(46,((42,(12,5)),(18,(6,(37,(((36,29),(64,(38,11))),(((54,21),15),(((58,(47,(24,(31,23)))),(69,((53,(78,(17,16))),((25,(51,(26,(30,22)))),4)))),((((59,(60,41)),(65,20)),(33,(32,19))),(63,((67,((((74,(73,72)),((76,75),71)),((77,70),((45,44),43))),((56,55),((((62,61),40),(39,((49,48),(28,27)))),(52,(14,13)))))),(66,(68,(34,((57,(50,35)),3))))))))))))))),1);
   tree tree_6680 [p = 0.000, P = 0.636] = [&W 0.000095] (((9,(10,(8,7))),2),(46,((42,(12,5)),(18,(6,(((36,29),(64,(38,11))),((37,((54,21),15)),((((58,47),((31,24),23)),(69,((53,(78,(17,16))),((25,((51,30),(26,22))),4)))),((((65,63),20),((59,(60,41)),(33,(32,19)))),(((((74,(73,72)),((76,75),71)),((77,70),((45,44),43))),(52,((56,55),(((((62,61),40),39),((49,48),(28,27))),(14,13))))),(67,(68,(66,(34,((57,(50,35)),3)))))))))))))),1);
   tree tree_6681 [p = 0.000, P = 0.636] = [&W 0.000095] (((9,(10,(8,7))),2),((46,(42,(12,5))),(18,(6,((((36,29),20),(64,(38,11))),(((54,21),(37,15)),((((69,58),(47,((31,24),23))),((25,((51,30),(26,22))),((53,(78,(17,16))),4))),(((65,(59,(60,41))),(33,(32,19))),(((68,67),63),(((((74,(73,72)),((76,75),71)),(77,(70,((45,44),43)))),(((((62,61),40),((56,55),39)),((49,48),(28,27))),(52,(14,13)))),(66,(34,((57,(50,35)),3)))))))))))),1);
   tree tree_6682 [p = 0.000, P = 0.636] = [&W 0.000095] (((9,(10,(8,7))),2),(46,((42,(12,5)),(18,(6,(((36,29),(64,(38,11))),(((54,21),(37,(20,15))),(((69,58),((24,(31,23)),(47,((25,(51,(30,(26,22)))),((53,(78,(17,16))),4))))),(((65,(60,(59,41))),(33,(32,19))),(67,(63,(((((74,(73,72)),((76,75),71)),(77,(70,((45,44),43)))),((56,55),((((62,61),40),(39,((49,48),(28,27)))),(52,(14,13))))),(68,(66,(34,((57,(50,35)),3))))))))))))))),1);
   tree tree_6683 [p = 0.000, P = 0.637] = [&W 0.000095] (((9,(10,(8,7))),2),((42,(12,5)),(46,(18,(6,(((36,29),(64,(38,11))),((37,((54,21),15)),(((47,((69,58),(24,(31,23)))),((25,((51,30),(26,22))),((53,(78,(17,16))),4))),(((59,(60,41)),((65,20),(33,(32,19)))),(((68,67),63),(((((74,(73,72)),((76,75),71)),((77,70),((45,44),43))),(((56,55),(52,((((62,61),40),39),((49,48),(28,27))))),(14,13))),(66,(34,((57,(50,35)),3))))))))))))),1);
   tree tree_6684 [p = 0.000, P = 0.637] = [&W 0.000095] (((9,(10,(8,7))),2),((46,(42,(12,5))),(18,(6,(((36,29),(64,(38,11))),((37,((54,21),15)),((((58,47),(24,(31,23))),(69,((25,((51,30),(26,22))),((53,(78,(17,16))),4)))),((((59,(60,41)),(65,20)),(33,(32,19))),((67,(68,63)),(((((74,(73,72)),((76,75),71)),((77,70),((45,44),43))),(((((62,61),40),39),((49,48),(28,27))),((56,55),(52,(14,13))))),(66,(34,((57,(50,35)),3)))))))))))),1);
   tree tree_6685 [p = 0.000, P = 0.637] = [&W 0.000095] (((9,(10,(8,7))),2),(46,((42,(12,5)),(18,(6,(((36,29),(64,(38,11))),(((54,21),(37,15)),((((69,58),(47,((31,24),23))),((25,(51,((30,26),22))),((53,(78,(17,16))),4))),((((59,(60,41)),(65,20)),(33,(32,19))),(63,(67,(((((76,75),((74,(73,72)),71)),((77,70),((45,44),43))),((39,(((62,61),40),((49,48),(28,27)))),((56,55),(52,(14,13))))),(68,(66,(34,((57,(50,35)),3))))))))))))))),1);
   tree tree_6686 [p = 0.000, P = 0.637] = [&W 0.000095] (((9,(10,(8,7))),2),((46,(42,(12,5))),(18,(6,(((36,29),(64,(38,11))),((20,(37,((54,21),15))),((((69,58),(47,((31,24),23))),(((25,(((51,30),26),22)),(53,(78,(17,16)))),4)),(((59,(60,41)),(65,(33,(32,19)))),(((67,(68,63)),((((74,(73,72)),((76,75),71)),((77,70),((45,44),43))),((56,55),((((62,61),40),(39,((49,48),(28,27)))),(52,(14,13)))))),(66,(34,((57,(50,35)),3))))))))))),1);
   tree tree_6687 [p = 0.000, P = 0.637] = [&W 0.000095] (((9,(10,(8,7))),2),((46,(42,(12,5))),(18,(6,(((36,29),(64,(38,11))),((37,((54,21),15)),(((58,((69,47),((31,24),23))),((25,(26,((51,30),22))),((53,(78,(17,16))),4))),((((59,(60,41)),(65,20)),(33,(32,19))),((67,(68,63)),(((((74,(73,72)),((76,75),71)),((77,70),((45,44),43))),((52,((56,55),((((62,61),40),39),((49,48),(28,27))))),(14,13))),(66,(34,((57,(50,35)),3)))))))))))),1);
   tree tree_6688 [p = 0.000, P = 0.637] = [&W 0.000095] (((9,(10,(8,7))),2),(46,((42,(12,5)),(18,(6,((((37,(36,29)),((54,21),15)),(64,(38,11))),((20,(((69,58),(47,((31,24),23))),((25,(51,(26,(30,22)))),((53,(78,(17,16))),4)))),(((65,(59,(60,41))),(33,(32,19))),((((68,67),63),((((74,(73,72)),((76,75),71)),((77,70),((45,44),43))),(((((62,61),40),((56,55),39)),((49,48),(28,27))),(52,(14,13))))),(66,(34,((57,(50,35)),3))))))))))),1);
   tree tree_6689 [p = 0.000, P = 0.637] = [&W 0.000095] (((9,(10,(8,7))),2),(46,((42,(12,5)),(18,(6,(((37,(54,21)),(15,((36,29),(64,(38,11))))),((((47,((31,24),23)),(58,(69,20))),((25,((51,30),(26,22))),((53,(78,(17,16))),4))),(((65,(59,(60,41))),(33,(32,19))),((67,(68,63)),(((((74,(73,72)),((76,75),71)),((77,70),((45,44),43))),((((62,61),40),(39,((49,48),(28,27)))),((56,55),(52,(14,13))))),(66,(34,((57,(50,35)),3)))))))))))),1);
   tree tree_6690 [p = 0.000, P = 0.637] = [&W 0.000095] (((9,(10,(8,7))),2),((46,(42,(12,5))),(18,(6,(((37,((54,21),15)),((36,29),(64,(38,11)))),((((47,(24,(31,23))),(69,(58,20))),((25,((51,30),(26,22))),((53,(78,(17,16))),4))),(((65,(60,(59,41))),(33,(32,19))),(63,(67,(((((74,(73,72)),((76,75),71)),(70,(77,((45,44),43)))),((((62,61),40),(39,((49,48),(28,27)))),((56,55),(52,(14,13))))),(68,(66,(34,((57,(50,35)),3))))))))))))),1);
   tree tree_6691 [p = 0.000, P = 0.637] = [&W 0.000095] (((9,(10,(8,7))),2),(46,((42,(12,5)),(18,(6,(((37,((54,21),15)),((36,29),(64,(38,11)))),((20,((69,((31,24),23)),(47,(58,((25,((51,30),(26,22))),((53,(78,(17,16))),4)))))),(((65,(59,(60,41))),(33,(32,19))),((67,(68,63)),(((((74,(73,72)),((76,75),71)),((77,70),((45,44),43))),((56,55),((39,((49,48),(28,27))),((52,((62,61),40)),(14,13))))),(66,(34,((57,(50,35)),3)))))))))))),1);
   tree tree_6692 [p = 0.000, P = 0.637] = [&W 0.000095] (((9,(10,(8,7))),2),(46,((42,(12,5)),(18,(6,((((54,21),(37,15)),((36,29),(64,(38,11)))),((((47,((31,24),23)),(58,(69,20))),((25,((51,30),(26,22))),((53,(78,(17,16))),4))),(((65,(59,(60,41))),(33,(32,19))),(((67,(68,63)),((((74,(73,72)),((76,75),71)),((77,70),((45,44),43))),((56,55),((39,(((62,61),40),((49,48),(28,27)))),(52,(14,13)))))),(66,(34,((57,(50,35)),3))))))))))),1);
   tree tree_6693 [p = 0.000, P = 0.637] = [&W 0.000095] (((9,(10,(8,7))),2),(46,((42,(12,5)),(18,(6,(((37,((54,21),15)),((36,29),(64,(38,11)))),((((47,(24,(31,23))),(58,(69,20))),((25,((51,30),(26,22))),((53,(78,(17,16))),4))),(((65,(60,(59,41))),(33,(32,19))),(((68,63),(67,((((74,(73,72)),((76,75),71)),((77,70),((45,44),43))),(((((62,61),40),((56,55),39)),((49,48),(28,27))),(52,(14,13)))))),(66,(34,((57,(50,35)),3))))))))))),1);
   tree tree_6694 [p = 0.000, P = 0.638] = [&W 0.000095] (((9,(10,(8,7))),2),((46,(42,(12,5))),(18,(6,((((54,21),(37,15)),((36,29),(64,(38,11)))),((((47,((31,24),23)),((69,58),20)),((25,(51,(26,(30,22)))),((53,(78,(17,16))),4))),(((65,(59,(60,41))),(33,(32,19))),(((((74,(73,72)),((76,75),71)),((77,70),((45,44),43))),(((((62,61),40),39),((49,48),(28,27))),((56,55),(52,(14,13))))),((67,(68,63)),(66,(34,((57,(50,35)),3))))))))))),1);
   tree tree_6695 [p = 0.000, P = 0.638] = [&W 0.000095] (((9,(10,(8,7))),2),((42,(12,5)),(46,(18,(6,(((37,((54,21),15)),((36,29),(64,(38,11)))),(((((69,58),47),(31,(24,23))),((53,(78,(17,16))),((25,((51,30),(26,22))),4))),(20,(((65,(59,(60,41))),(33,(32,19))),((67,(68,63)),(((((74,(73,72)),((76,75),71)),(77,(70,((45,44),43)))),((((62,61),40),(39,((49,48),(28,27)))),(52,((56,55),(14,13))))),(66,(34,((57,(50,35)),3))))))))))))),1);
   tree tree_6696 [p = 0.000, P = 0.638] = [&W 0.000095] (((9,(10,(8,7))),2),(46,((42,(12,5)),(18,(6,((((54,21),(37,15)),((36,29),(64,(38,11)))),((69,(47,((24,(31,23)),(58,((25,(51,(30,(26,22)))),((53,(78,(17,16))),4)))))),(20,(((65,(59,(60,41))),(33,(32,19))),((67,63),(((((74,(73,72)),((76,75),71)),(70,(77,((45,44),43)))),((56,55),((((62,61),40),(39,((49,48),(28,27)))),(52,(14,13))))),(66,(68,(34,((57,(50,35)),3)))))))))))))),1);
   tree tree_6697 [p = 0.000, P = 0.638] = [&W 0.000095] (((9,(10,(8,7))),2),((46,(42,(12,5))),(18,(6,((((54,21),(37,15)),((36,29),(64,(38,11)))),(((69,((58,47),((31,24),23))),((25,(((51,30),26),22)),((53,(78,(17,16))),4))),(20,(((65,(59,(60,41))),(33,(32,19))),(((67,(68,63)),((((74,(73,72)),((76,75),71)),((77,70),((45,44),43))),(((((62,61),40),((56,55),39)),((49,48),(28,27))),(52,(14,13))))),(66,(34,((57,(50,35)),3))))))))))),1);
   tree tree_6698 [p = 0.000, P = 0.638] = [&W 0.000095] (((9,(10,(8,7))),2),(46,((42,(12,5)),(18,(6,(37,((((54,21),15),((36,29),(64,(38,11)))),((20,(((69,58),(47,(31,(24,23)))),((25,(51,((30,26),22))),((53,(78,(17,16))),4)))),(((65,(60,(59,41))),(33,(32,19))),((67,(68,63)),(((((76,75),((74,(73,72)),71)),((77,70),((45,44),43))),(((56,55),(52,((((62,61),40),39),((49,48),(28,27))))),(14,13))),(66,(34,((57,(50,35)),3))))))))))))),1);
   tree tree_6699 [p = 0.000, P = 0.638] = [&W 0.000095] (((9,(10,(8,7))),2),((46,(42,(12,5))),(18,(6,(((37,((54,21),15)),((36,29),(64,(38,11)))),(((69,20),((47,((31,24),23)),(58,((25,(51,((30,26),22))),((53,(78,(17,16))),4))))),(((65,(59,(60,41))),(33,(32,19))),((63,((68,67),((((74,(73,72)),((76,75),71)),((77,70),((45,44),43))),((56,55),(((((62,61),40),39),((49,48),(28,27))),(52,(14,13))))))),(66,(34,((57,(50,35)),3)))))))))),1);
   tree tree_6700 [p = 0.000, P = 0.638] = [&W 0.000095] (((9,(10,(8,7))),2),(46,((42,(12,5)),(18,(6,((((54,21),(37,15)),((36,29),(64,(38,11)))),((((47,((31,24),23)),(69,20)),(58,((25,((51,30),(26,22))),((53,(78,(17,16))),4)))),(((65,(59,(60,41))),(33,(32,19))),((68,(67,63)),(((((74,(73,72)),((76,75),71)),(77,(70,((45,44),43)))),(((((62,61),40),39),((49,48),(28,27))),((56,55),(52,(14,13))))),(66,(34,((57,(50,35)),3)))))))))))),1);
   tree tree_6701 [p = 0.000, P = 0.638] = [&W 0.000095] (((9,(10,(8,7))),2),(46,((42,(12,5)),(18,(6,((37,(((54,21),15),((36,29),(64,(38,11))))),((((47,((31,24),23)),(58,(69,20))),((25,(51,(26,(30,22)))),((53,(78,(17,16))),4))),((63,((65,(59,(60,41))),(33,(32,19)))),((67,((((74,(73,72)),((76,75),71)),((77,70),((45,44),43))),(((((62,61),40),((56,55),39)),((49,48),(28,27))),(52,(14,13))))),(68,(66,(34,((57,(50,35)),3)))))))))))),1);
   tree tree_6702 [p = 0.000, P = 0.638] = [&W 0.000095] (((9,(10,(8,7))),2),((42,(12,5)),(46,(18,(6,((((54,21),(37,15)),((36,29),(64,(38,11)))),(((((58,47),((31,24),23)),(69,20)),((25,((51,30),(26,22))),((53,(78,(17,16))),4))),(((65,(59,(60,41))),(33,(32,19))),(((67,(68,63)),((((74,(73,72)),((76,75),71)),(77,(70,((45,44),43)))),((((56,55),39),((49,48),(28,27))),((52,((62,61),40)),(14,13))))),(66,(34,((57,(50,35)),3))))))))))),1);
   tree tree_6703 [p = 0.000, P = 0.638] = [&W 0.000095] (((9,(10,(8,7))),2),((42,(12,5)),(46,(18,(6,((37,(((54,21),15),((36,29),(64,(38,11))))),((20,((69,(47,(24,(31,23)))),(58,((25,((51,30),(26,22))),((53,(78,(17,16))),4))))),(((65,(59,(60,41))),(33,(32,19))),((67,(68,63)),(((((74,(73,72)),((76,75),71)),(70,(77,((45,44),43)))),((((62,61),40),(39,((49,48),(28,27)))),((56,55),(52,(14,13))))),(66,(34,((57,(50,35)),3)))))))))))),1);
   tree tree_6704 [p = 0.000, P = 0.639] = [&W 0.000095] (((9,(10,(8,7))),2),(46,((42,(12,5)),(18,(6,((((54,21),(37,15)),((36,29),(64,(38,11)))),((20,((69,((58,47),(31,(24,23)))),((25,((51,30),(26,22))),((53,(78,(17,16))),4)))),(((65,(59,(60,41))),(33,(32,19))),((67,(68,63)),(((((74,(73,72)),((76,75),71)),((77,70),((45,44),43))),((56,55),(((((62,61),40),39),((49,48),(28,27))),(52,(14,13))))),(66,(34,((57,(50,35)),3)))))))))))),1);
   tree tree_6705 [p = 0.000, P = 0.639] = [&W 0.000095] (((9,(10,(8,7))),2),(46,((42,(12,5)),(18,(6,(((37,((54,21),15)),((36,29),(64,(38,11)))),(((58,(69,20)),((47,((31,24),23)),((25,((51,30),(26,22))),((53,(78,(17,16))),4)))),(((65,(59,(60,41))),(33,(32,19))),((67,63),(((((74,(73,72)),((76,75),71)),((77,70),((45,44),43))),(((((62,61),40),((56,55),39)),((49,48),(28,27))),(52,(14,13)))),(66,(68,(34,((57,(50,35)),3))))))))))))),1);
   tree tree_6706 [p = 0.000, P = 0.639] = [&W 0.000095] (((9,(10,(8,7))),2),((46,(42,(12,5))),(18,(6,((((54,21),(37,15)),((36,29),(64,(38,11)))),((((47,(31,(24,23))),(58,(69,20))),((25,(51,(30,(26,22)))),((53,(78,(17,16))),4))),(((65,(59,(60,41))),(33,(32,19))),((67,(68,63)),(((((74,(73,72)),((76,75),71)),((77,70),((45,44),43))),(((((62,61),40),((56,55),39)),((49,48),(28,27))),(52,(14,13)))),(66,(34,((57,(50,35)),3))))))))))),1);
   tree tree_6707 [p = 0.000, P = 0.639] = [&W 0.000095] (((9,(10,(8,7))),2),((46,(42,(12,5))),(18,(6,(((37,((54,21),15)),((36,29),(64,(38,11)))),((20,(((69,58),(47,(24,(31,23)))),((25,((51,30),(26,22))),((53,(78,(17,16))),4)))),(((59,(60,41)),(65,(33,(32,19)))),((((68,67),63),((((74,(73,72)),((76,75),71)),((77,70),((45,44),43))),(((((62,61),40),39),((49,48),(28,27))),((56,55),(52,(14,13)))))),(66,(34,((57,(50,35)),3)))))))))),1);
   tree tree_6708 [p = 0.000, P = 0.639] = [&W 0.000095] (((9,(10,(8,7))),2),((46,(42,(12,5))),(18,(6,(((37,((54,21),15)),((36,29),(64,(38,11)))),((((69,58),(47,((31,24),23))),((25,((51,30),(26,22))),((53,(78,(17,16))),4))),((63,20),(((65,(60,(59,41))),((33,32),19)),(67,(((((74,(73,72)),((76,75),71)),((77,70),((45,44),43))),(((((62,61),40),39),((49,48),(28,27))),((56,55),(52,(14,13))))),(66,(68,(34,((57,(50,35)),3))))))))))))),1);
   tree tree_6709 [p = 0.000, P = 0.639] = [&W 0.000095] (((9,(10,(8,7))),2),(46,((42,(12,5)),(18,(6,(((37,((54,21),15)),((36,29),(64,(38,11)))),(((((65,(59,(60,41))),20),(33,(32,19))),(((69,58),(47,(31,(24,23)))),((((51,30),25),(26,22)),((53,(78,(17,16))),4)))),(((67,(68,63)),((((74,(73,72)),((76,75),71)),((77,70),((45,44),43))),(((56,55),(((62,61),40),(39,((49,48),(28,27))))),(52,(14,13))))),(66,(34,((57,(50,35)),3)))))))))),1);
   tree tree_6710 [p = 0.000, P = 0.639] = [&W 0.000095] (((9,(10,(8,7))),2),((18,(46,(42,(12,5)))),(6,((((54,21),(37,15)),((36,29),(64,(38,11)))),(((47,((69,58),(24,(31,23)))),((25,(26,((51,30),22))),((78,(17,16)),(53,4)))),((((65,(59,(60,41))),20),(33,(32,19))),((67,(68,63)),(((((74,(73,72)),((76,75),71)),((77,70),((45,44),43))),(((((62,61),40),39),((49,48),(28,27))),((56,55),(52,(14,13))))),(66,(34,((57,(50,35)),3)))))))))),1);
   tree tree_6711 [p = 0.000, P = 0.639] = [&W 0.000095] (((9,(10,(8,7))),2),(46,((42,(12,5)),(18,(6,((37,(((54,21),15),((36,29),(64,(38,11))))),(((47,(31,(24,23))),(69,(58,((25,((51,30),(26,22))),((53,(78,(17,16))),4))))),(20,(((65,(59,(60,41))),(33,(32,19))),(((((76,75),((74,(73,72)),71)),((77,70),((45,44),43))),(((56,55),((((62,61),40),39),((49,48),(28,27)))),(52,(14,13)))),((67,(68,63)),(66,(34,((57,(50,35)),3))))))))))))),1);
   tree tree_6712 [p = 0.000, P = 0.639] = [&W 0.000095] (((9,(10,(8,7))),2),(46,((42,(12,5)),(18,(6,(((37,(54,21)),(15,((36,29),(64,(38,11))))),(((47,((69,58),(31,(24,23)))),((25,((51,30),(26,22))),((53,(78,(17,16))),4))),(20,(((65,(59,(60,41))),(33,(32,19))),((67,(68,63)),(((((76,75),((74,(73,72)),71)),(77,(70,((45,44),43)))),(((56,55),(((62,61),40),(39,((49,48),(28,27))))),(52,(14,13)))),(66,(34,((57,(50,35)),3))))))))))))),1);
   tree tree_6713 [p = 0.000, P = 0.639] = [&W 0.000095] (((9,(10,(8,7))),2),((46,(42,(12,5))),(18,(6,((((36,29),(37,((54,21),15))),(64,(38,11))),(((58,(69,(47,(24,(31,23))))),((25,((51,30),(26,22))),((53,(78,(17,16))),4))),(20,(((65,(59,(60,41))),(33,(32,19))),((67,(68,63)),(((((74,(73,72)),((76,75),71)),((77,70),((45,44),43))),((((56,55),39),((49,48),(28,27))),(52,(((62,61),40),(14,13))))),(66,(34,((57,(50,35)),3)))))))))))),1);
   tree tree_6714 [p = 0.000, P = 0.639] = [&W 0.000095] (((9,(10,(8,7))),2),((18,(46,(42,(12,5)))),(6,(((37,((54,21),15)),((36,29),(64,(38,11)))),((((58,47),(69,(24,(31,23)))),((25,(51,(30,(26,22)))),((53,(78,(17,16))),4))),((((65,(59,(60,41))),20),(32,(33,19))),(((68,67),63),(((((76,75),((74,(73,72)),71)),((77,70),((45,44),43))),((((56,55),39),((49,48),(28,27))),((52,((62,61),40)),(14,13)))),(66,(34,((57,(50,35)),3)))))))))),1);
   tree tree_6715 [p = 0.000, P = 0.640] = [&W 0.000095] (((9,(10,(8,7))),2),(46,((18,(42,(12,5))),(6,(((37,((54,21),15)),((36,29),(64,(38,11)))),(((69,(58,(47,(31,(24,23))))),(((51,25),(26,(30,22))),((53,(78,(17,16))),4))),(((65,20),((59,(60,41)),(33,(32,19)))),((67,(68,63)),(((((74,(73,72)),((76,75),71)),((77,70),((45,44),43))),(((56,55),((((62,61),40),39),((49,48),(28,27)))),(52,(14,13)))),(66,(34,((57,(50,35)),3))))))))))),1);
   tree tree_6716 [p = 0.000, P = 0.640] = [&W 0.000095] (((9,(10,(8,7))),2),((18,(46,(42,(12,5)))),(6,((((37,(54,21)),15),((36,29),(64,(38,11)))),(((69,((58,47),(31,(24,23)))),((25,(((51,30),26),22)),((53,(78,(17,16))),4))),((((59,(60,41)),(65,20)),(33,(32,19))),((67,(68,63)),(((((74,(73,72)),((76,75),71)),(77,(70,((45,44),43)))),(((((62,61),40),((56,55),39)),((49,48),(28,27))),(52,(14,13)))),(66,(34,((57,(50,35)),3)))))))))),1);
   tree tree_6717 [p = 0.000, P = 0.640] = [&W 0.000095] (((9,(10,(8,7))),2),((18,(46,(42,(12,5)))),(6,(((37,((54,21),15)),((36,29),(64,(38,11)))),((((69,58),(47,(24,(31,23)))),((25,(26,((51,30),22))),((53,(78,(17,16))),4))),((((59,(60,41)),(65,20)),(33,(32,19))),(((67,(68,63)),((((74,(73,72)),((76,75),71)),(77,(70,((45,44),43)))),((56,55),(((((62,61),40),39),((49,48),(28,27))),(52,(14,13)))))),(66,(34,((57,(50,35)),3))))))))),1);
   tree tree_6718 [p = 0.000, P = 0.640] = [&W 0.000095] (((9,(10,(8,7))),2),((18,(46,(42,(12,5)))),(6,((37,(((54,21),15),((36,29),(64,(38,11))))),((69,(47,(((31,24),23),(58,((25,(((51,30),26),22)),((53,(78,(17,16))),4)))))),((((59,(60,41)),(65,20)),(33,(32,19))),((67,(68,63)),(((((76,75),((74,(73,72)),71)),(77,(70,((45,44),43)))),(((56,55),((((62,61),40),39),((49,48),(28,27)))),(52,(14,13)))),(66,(34,((57,(50,35)),3)))))))))),1);
   tree tree_6719 [p = 0.000, P = 0.640] = [&W 0.000095] (((9,(10,(8,7))),2),(46,((42,(12,5)),(18,(6,(((37,((54,21),15)),((36,29),(64,(38,11)))),(((69,(47,(58,((31,24),23)))),((25,((51,30),(26,22))),((53,(78,(17,16))),4))),(20,(((65,(60,(59,41))),(33,(32,19))),(67,(63,(((((76,75),((74,(73,72)),71)),((77,70),((45,44),43))),(((((62,61),40),((56,55),39)),((49,48),(28,27))),(52,(14,13)))),(68,(66,(34,((57,(50,35)),3))))))))))))))),1);
   tree tree_6720 [p = 0.000, P = 0.640] = [&W 0.000095] (((9,(10,(8,7))),2),((46,(42,(12,5))),(18,(6,(((37,((54,21),15)),((36,29),(64,(38,11)))),((((69,58),(47,((31,24),23))),((25,((51,30),(26,22))),((53,(78,(17,16))),4))),(20,(((65,(59,(60,41))),(33,(32,19))),((67,63),(((((76,75),((74,(73,72)),71)),((77,70),((45,44),43))),(((56,55),(39,(((62,61),40),((49,48),(28,27))))),(52,(14,13)))),(66,(68,(34,((57,(50,35)),3))))))))))))),1);
   tree tree_6721 [p = 0.000, P = 0.640] = [&W 0.000095] (((9,(10,(8,7))),2),(46,((42,(12,5)),(18,(6,(20,((37,(((54,21),15),((36,29),(64,(38,11))))),((((69,58),(47,(31,(24,23)))),((25,((51,30),(26,22))),((53,(78,(17,16))),4))),(((65,(59,(60,41))),(33,(32,19))),((67,63),(((((74,(73,72)),((76,75),71)),((77,70),((45,44),43))),((56,55),((((62,61),40),(39,((49,48),(28,27)))),(52,(14,13))))),(68,(66,(34,((57,(50,35)),3)))))))))))))),1);
   tree tree_6722 [p = 0.000, P = 0.640] = [&W 0.000095] (((9,(10,(8,7))),2),(46,((42,(12,5)),(18,(6,((37,(((54,21),15),((36,29),(64,(38,11))))),(((69,58),((47,((31,24),23)),((25,((51,30),(26,22))),((53,(78,(17,16))),4)))),(20,(((65,(59,(60,41))),(32,(33,19))),((67,(68,63)),(((((74,(73,72)),((76,75),71)),((77,70),((45,44),43))),(((56,55),(39,(((62,61),40),((49,48),(28,27))))),(52,(14,13)))),(66,((57,(50,35)),(34,3))))))))))))),1);
   tree tree_6723 [p = 0.000, P = 0.640] = [&W 0.000095] (((9,(10,(8,7))),2),(46,((42,(12,5)),(18,(6,(((37,((54,21),15)),((36,29),(64,(38,11)))),((((69,58),(47,((31,24),23))),((25,(30,(51,(26,22)))),((53,(78,(17,16))),4))),(20,(((65,(59,(60,41))),(32,(33,19))),((67,63),(((((74,(73,72)),((76,75),71)),((77,70),((45,44),43))),((56,55),(((((62,61),40),39),((49,48),(28,27))),(52,(14,13))))),(66,(68,(34,((57,(50,35)),3)))))))))))))),1);
   tree tree_6724 [p = 0.000, P = 0.640] = [&W 0.000095] (((9,(10,(8,7))),2),((46,(42,(12,5))),(18,(6,((((37,(54,21)),15),((36,29),(64,(38,11)))),((((69,58),(47,(31,(24,23)))),((25,((51,30),(26,22))),((53,(78,(17,16))),4))),((20,((65,(59,(60,41))),(33,(32,19)))),(((68,67),63),(((((74,(73,72)),((76,75),71)),((77,70),((45,44),43))),(((((62,61),40),39),((49,48),(28,27))),((56,55),(52,(14,13))))),(66,(34,((57,(50,35)),3))))))))))),1);
   tree tree_6725 [p = 0.000, P = 0.641] = [&W 0.000095] (((9,(10,(8,7))),2),((46,(42,(12,5))),(18,(6,(((37,((54,21),15)),((36,29),(64,(38,11)))),((((69,58),(47,((31,24),23))),((25,((51,30),(26,22))),((53,(78,(17,16))),4))),((20,((65,(59,(60,41))),(33,(32,19)))),(((68,67),63),(((((74,(73,72)),((76,75),71)),((77,70),((45,44),43))),(52,(((((62,61),40),((56,55),39)),((49,48),(28,27))),(14,13)))),(66,(34,((57,(50,35)),3))))))))))),1);
   tree tree_6726 [p = 0.000, P = 0.641] = [&W 0.000095] (((9,(10,(8,7))),2),(46,((42,(12,5)),(18,((37,6),((((54,21),15),((36,29),(64,(38,11)))),((((58,47),(69,((31,24),23))),((25,((51,30),(26,22))),((53,(78,(17,16))),4))),(20,(((65,(59,(60,41))),(33,(32,19))),(63,((67,((((74,(73,72)),((76,75),71)),((77,70),((45,44),43))),(((((62,61),40),((56,55),39)),((49,48),(28,27))),(52,(14,13))))),(66,(68,(34,((57,(50,35)),3)))))))))))))),1);
   tree tree_6727 [p = 0.000, P = 0.641] = [&W 0.000095] (((9,(10,(8,7))),2),(46,((42,(12,5)),(18,(6,(((37,((54,21),15)),((36,29),(64,(38,11)))),((((69,58),((47,(31,24)),23)),((25,(51,(30,(26,22)))),((53,(78,(17,16))),4))),(20,(((65,(59,(60,41))),(33,(32,19))),(((67,(68,63)),((((74,(73,72)),((76,75),71)),((77,70),((45,44),43))),(52,(((56,55),(((62,61),40),(39,((49,48),(28,27))))),(14,13))))),(66,(34,((57,(50,35)),3)))))))))))),1);
   tree tree_6728 [p = 0.000, P = 0.641] = [&W 0.000095] (((9,(10,(8,7))),2),(46,((42,(12,5)),(18,(6,(((37,((54,21),15)),((36,29),(64,(38,11)))),(((69,(47,((31,24),23))),(58,((25,((51,30),(26,22))),((53,(78,(17,16))),4)))),(20,(((65,(59,(60,41))),(33,(32,19))),(((67,(68,63)),((((74,(73,72)),((76,75),71)),((77,70),((45,44),43))),((((56,55),39),((49,48),(28,27))),((52,((62,61),40)),(14,13))))),(66,(34,((57,(50,35)),3)))))))))))),1);
   tree tree_6729 [p = 0.000, P = 0.641] = [&W 0.000095] (((9,((10,8),7)),2),(18,((46,(42,(12,5))),((64,(38,11)),((37,((54,21),15)),(((36,29),6),(20,(((69,(47,((31,24),23))),(58,((25,((51,30),(26,22))),((53,(78,(17,16))),4)))),(((65,(60,(59,41))),(33,(32,19))),((67,(68,63)),(((((74,(73,72)),((76,75),71)),(70,(77,((45,44),43)))),(((((62,61),40),((56,55),39)),((49,48),(28,27))),(52,(14,13)))),(66,(34,((57,(50,35)),3))))))))))))),1);
   tree tree_6730 [p = 0.000, P = 0.641] = [&W 0.000095] (((9,((10,8),7)),2),((18,(46,(42,(12,5)))),((64,(38,11)),(6,(((37,(36,29)),((54,21),15)),((((47,(24,(31,23))),(58,(69,20))),((25,(51,(30,(26,22)))),((53,(78,(17,16))),4))),(((65,(59,(60,41))),(33,(32,19))),((((68,67),63),((((74,(73,72)),((76,75),71)),((77,70),((45,44),43))),((56,55),((((62,61),40),(39,((49,48),(28,27)))),(52,(14,13)))))),(66,(34,((57,(50,35)),3)))))))))),1);
   tree tree_6731 [p = 0.000, P = 0.641] = [&W 0.000095] (((9,((10,8),7)),2),((46,(42,(12,5))),(18,((64,(38,11)),(((54,21),(37,15)),(((36,29),6),(((69,(58,(47,((31,24),23)))),((25,((51,30),(26,22))),((53,(78,(17,16))),4))),((((65,(59,(60,41))),20),(33,(32,19))),((67,63),(((((74,(73,72)),((76,75),71)),((77,70),((45,44),43))),(((((62,61),40),39),((49,48),(28,27))),((56,55),(52,(14,13))))),(68,(66,(34,((57,(50,35)),3))))))))))))),1);
   tree tree_6732 [p = 0.000, P = 0.641] = [&W 0.000095] (((9,((10,8),7)),2),((46,(42,(12,5))),(18,((64,(38,11)),((37,((36,29),15)),(((54,21),6),((47,((69,((31,24),23)),(58,((53,(78,(17,16))),((25,((51,30),(26,22))),4))))),(((65,(59,(60,41))),(33,(32,19))),(20,((67,(68,63)),((((((76,75),(74,(73,72))),71),((77,70),((45,44),43))),((((56,55),39),((49,48),(28,27))),((52,((62,61),40)),(14,13)))),(66,(34,((57,(50,35)),3))))))))))))),1);
   tree tree_6733 [p = 0.000, P = 0.641] = [&W 0.000095] (((9,((10,8),7)),2),(46,((42,(12,5)),(18,(((36,29),(64,(38,11))),((37,((54,21),15)),(6,(((((69,58),47),((31,24),23)),((25,((51,30),(26,22))),((53,(78,(17,16))),4))),((((59,(60,41)),(65,20)),(33,(32,19))),((((68,67),63),((((74,(73,72)),((76,75),71)),(70,(77,((45,44),43)))),((((62,61),40),(39,((49,48),(28,27)))),((56,55),(52,(14,13)))))),(66,((57,(50,35)),(34,3)))))))))))),1);
   tree tree_6734 [p = 0.000, P = 0.641] = [&W 0.000095] (((9,((10,8),7)),2),((18,(46,(42,(12,5)))),((64,(38,11)),(((37,(54,21)),15),((20,((36,29),6)),(((69,(47,(24,(31,23)))),(58,((26,((30,(51,25)),22)),((53,(78,(17,16))),4)))),(((65,(59,(60,41))),(33,(32,19))),((67,(68,63)),(((((74,(73,72)),((76,75),71)),(70,(77,((45,44),43)))),(((((62,61),40),((56,55),39)),((49,48),(28,27))),(52,(14,13)))),(66,(34,((57,(50,35)),3))))))))))),1);
   tree tree_6735 [p = 0.000, P = 0.641] = [&W 0.000095] (((9,((10,8),7)),2),((18,(46,(42,(12,5)))),((64,(38,11)),(((37,20),((54,21),15)),(((36,29),6),((((69,58),(47,((31,24),23))),((25,(51,((30,26),22))),((53,(78,(17,16))),4))),(((65,(59,(60,41))),(32,(33,19))),(((67,(68,63)),((((74,(73,72)),((76,75),71)),((77,70),((45,44),43))),(52,(((((62,61),40),((56,55),39)),((49,48),(28,27))),(14,13))))),(66,(34,((57,(50,35)),3)))))))))),1);
   tree tree_6736 [p = 0.000, P = 0.642] = [&W 0.000095] (((9,((10,8),7)),2),((18,(46,(42,(12,5)))),((64,(38,11)),(((54,21),(37,15)),((((36,29),20),6),((((69,58),(47,((31,24),23))),((25,((51,30),(26,22))),(53,((78,(17,16)),4)))),(((59,(60,41)),(65,(33,(32,19)))),(63,(67,(((((74,(73,72)),((76,75),71)),((77,70),((45,44),43))),(((((62,61),40),((56,55),39)),((49,48),(28,27))),(52,(14,13)))),(68,(66,(34,((57,(50,35)),3))))))))))))),1);
   tree tree_6737 [p = 0.000, P = 0.642] = [&W 0.000095] (((9,((10,8),7)),2),((18,(46,(42,(12,5)))),((64,(38,11)),((54,6),(((37,21),15),((36,29),(((69,(47,((31,24),23))),(58,((25,((51,30),(26,22))),((53,(78,(17,16))),4)))),(((65,((59,(60,41)),20)),(33,(32,19))),((67,(68,63)),(((((74,(73,72)),((76,75),71)),(77,(70,((45,44),43)))),(52,(((((62,61),40),((56,55),39)),((49,48),(28,27))),(14,13)))),(66,(34,((57,(50,35)),3)))))))))))),1);
   tree tree_6738 [p = 0.000, P = 0.642] = [&W 0.000095] (((9,((10,8),7)),2),((18,(46,(42,(12,5)))),(64,((38,11),(((37,(54,21)),15),(((36,29),(20,6)),(((47,(69,((31,24),23))),(58,((25,(51,(26,(30,22)))),((53,(78,(17,16))),4)))),(((59,(60,41)),(65,(33,(32,19)))),((67,(68,63)),(((((74,(73,72)),((76,75),71)),((77,70),((45,44),43))),(52,(((56,55),((((62,61),40),39),((49,48),(28,27)))),(14,13)))),(66,(34,((57,(50,35)),3)))))))))))),1);
   tree tree_6739 [p = 0.000, P = 0.642] = [&W 0.000095] (((9,((10,8),7)),2),(46,((42,(12,5)),(18,((64,(38,11)),((36,29),((37,((54,21),15)),((20,6),(((((69,58),47),((31,24),23)),((25,((51,30),(26,22))),((53,(78,(17,16))),4))),(((65,(59,(60,41))),(33,(32,19))),((67,(68,63)),(((((74,(73,72)),((76,75),71)),(70,(77,((45,44),43)))),((((62,61),40),(39,((49,48),(28,27)))),((56,55),(52,(14,13))))),(66,(34,((57,(50,35)),3)))))))))))))),1);
   tree tree_6740 [p = 0.000, P = 0.642] = [&W 0.000095] (((9,((10,8),7)),2),(46,((42,(12,5)),(18,(64,((38,11),((37,((54,21),15)),(((36,29),6),(((69,58),((47,((31,24),23)),((25,((51,30),(26,22))),((53,(78,(17,16))),4)))),((20,((65,(59,(60,41))),(33,(32,19)))),((67,((68,63),((((76,75),((74,(73,72)),71)),(70,(77,((45,44),43)))),(((56,55),((((62,61),40),39),((49,48),(28,27)))),(52,(14,13)))))),(66,((57,(50,35)),(34,3))))))))))))),1);
   tree tree_6741 [p = 0.000, P = 0.642] = [&W 0.000095] (((9,((10,8),7)),2),((18,(46,(42,(12,5)))),((64,(38,11)),(6,(((54,21),(37,15)),((36,29),(((69,(58,20)),((47,(24,(31,23))),((25,(51,(30,(26,22)))),((53,(78,(17,16))),4)))),(((59,(60,41)),(65,(33,(32,19)))),((((68,67),63),((((74,(73,72)),((76,75),71)),((77,70),((45,44),43))),(52,(((((62,61),40),((56,55),39)),((49,48),(28,27))),(14,13))))),(66,(34,((57,(50,35)),3))))))))))),1);
   tree tree_6742 [p = 0.000, P = 0.642] = [&W 0.000095] (((9,((10,8),7)),2),((18,(46,(42,(12,5)))),((64,(38,11)),(20,(((54,21),6),((37,((36,29),15)),((69,(47,((24,(31,23)),(58,((25,((51,30),(26,22))),((53,(78,(17,16))),4)))))),(((65,(59,(60,41))),(33,(32,19))),(63,(67,(((((74,(73,72)),((76,75),71)),((77,70),((45,44),43))),((((56,55),52),(((62,61),40),(39,((49,48),(28,27))))),(14,13))),(68,(66,(34,((57,(50,35)),3)))))))))))))),1);
   tree tree_6743 [p = 0.000, P = 0.642] = [&W 0.000095] (((9,((10,8),7)),2),((18,(46,(42,(12,5)))),((64,(38,11)),(((36,29),6),((37,((54,21),15)),(20,((((58,47),(69,(24,(31,23)))),((25,((51,30),(26,22))),((53,(78,(17,16))),4))),((65,((60,(59,41)),(33,(32,19)))),((67,(68,63)),(((((76,75),((74,(73,72)),71)),((77,70),((45,44),43))),(((56,55),(52,((((62,61),40),39),((49,48),(28,27))))),(14,13))),(66,(34,((57,(50,35)),3)))))))))))),1);
   tree tree_6744 [p = 0.000, P = 0.642] = [&W 0.000095] (((9,((10,8),7)),2),(46,((42,(12,5)),(18,((64,(38,11)),((37,((54,21),15)),(((36,29),6),(20,(((69,58),((47,(24,(31,23))),((25,(((51,30),26),22)),((53,(78,(17,16))),4)))),(((65,(59,(60,41))),(33,(32,19))),((67,(68,63)),(((((74,(73,72)),((76,75),71)),((77,70),((45,44),43))),((56,55),((39,(((62,61),40),((49,48),(28,27)))),(52,(14,13))))),(66,(34,((57,(50,35)),3)))))))))))))),1);
   tree tree_6745 [p = 0.000, P = 0.642] = [&W 0.000095] (((9,((10,8),7)),2),((46,(42,(12,5))),(18,((64,(38,11)),(((54,21),(37,15)),(((36,29),6),((((69,(58,47)),(31,(24,23))),(((25,((51,30),(26,22))),(53,(78,(17,16)))),4)),((((59,(60,41)),(65,20)),(33,(32,19))),(((67,(68,63)),((((74,(73,72)),((76,75),71)),(70,(77,((45,44),43)))),((((62,61),40),(39,(((49,48),28),27))),((56,55),(52,(14,13)))))),(66,(34,((57,(50,35)),3))))))))))),1);
   tree tree_6746 [p = 0.000, P = 0.643] = [&W 0.000095] (((9,((10,8),7)),2),(46,((42,(12,5)),(18,(((36,29),(64,(38,11))),((37,((54,21),15)),(6,(((69,(47,(24,(31,23)))),(58,(((25,((51,30),(26,22))),(53,(78,(17,16)))),4))),((65,(((59,(60,41)),20),(33,(32,19)))),(((67,(68,63)),((((74,(73,72)),((76,75),71)),(77,(70,((45,44),43)))),(52,(((56,55),((((62,61),40),39),((49,48),(28,27)))),(14,13))))),(66,(34,((57,(50,35)),3)))))))))))),1);
   tree tree_6747 [p = 0.000, P = 0.643] = [&W 0.000095] (((9,((10,8),7)),2),((46,(42,(12,5))),(18,((64,(38,11)),((37,((54,21),15)),(((36,29),6),((58,(((69,47),((31,24),23)),((25,((51,30),(26,22))),((53,(78,(17,16))),4)))),(((65,20),((59,(60,41)),(33,(32,19)))),((67,(68,63)),(((((76,75),((74,(73,72)),71)),((77,70),((45,44),43))),((56,55),(((((62,61),40),39),((49,48),(28,27))),(52,(14,13))))),(66,(34,((57,(50,35)),3)))))))))))),1);
   tree tree_6748 [p = 0.000, P = 0.643] = [&W 0.000095] (((9,((10,8),7)),2),(46,((42,(12,5)),(18,(((36,29),(64,(38,11))),((37,((54,21),15)),(6,(((69,((58,47),((31,24),23))),((25,((51,30),(26,22))),((53,(78,(17,16))),4))),((((59,(60,41)),(65,20)),(33,(32,19))),((67,63),(((((76,75),((74,(73,72)),71)),(70,(77,((45,44),43)))),(((49,48),(28,27)),(((56,55),39),(52,(((62,61),40),(14,13)))))),(68,(66,(34,((57,(50,35)),3)))))))))))))),1);
   tree tree_6749 [p = 0.000, P = 0.643] = [&W 0.000095] (((9,((10,8),7)),2),((18,(46,(42,(12,5)))),(64,((38,11),((37,((54,21),15)),(((36,29),(20,6)),((((69,58),(47,((31,24),23))),(((25,(26,(51,(30,22)))),(53,(78,(17,16)))),4)),(((65,(59,(60,41))),(33,(32,19))),((67,(68,63)),(((((76,75),((74,(73,72)),71)),(77,(70,((45,44),43)))),(((((62,61),40),((56,55),39)),((49,48),(28,27))),(52,(14,13)))),(66,(34,((57,(50,35)),3)))))))))))),1);
   tree tree_6750 [p = 0.000, P = 0.643] = [&W 0.000095] (((9,((10,8),7)),2),((18,(46,(42,(12,5)))),((64,(38,11)),((37,((54,21),15)),(((36,29),6),(((69,58),((47,(31,(24,23))),((25,((51,30),(26,22))),((53,(78,(17,16))),4)))),((((59,(60,41)),(65,20)),(33,(32,19))),((67,63),(((((74,(73,72)),((76,75),71)),((77,70),((45,44),43))),(((((62,61),40),((56,55),39)),((49,48),(28,27))),(52,(14,13)))),(66,(68,(34,((57,(50,35)),3)))))))))))),1);
   tree tree_6751 [p = 0.000, P = 0.643] = [&W 0.000095] (((9,((10,8),7)),2),((18,(46,(42,(12,5)))),((64,(38,11)),((37,((54,21),15)),(((36,29),6),(20,((((69,58),(47,((31,24),23))),((25,((51,30),(26,22))),((53,(78,(17,16))),4))),(((65,(59,(60,41))),(32,(33,19))),((67,(68,63)),(((((76,75),((74,(73,72)),71)),((77,70),((45,44),43))),((56,55),(((((62,61),40),39),((49,48),(28,27))),(52,(14,13))))),(66,(34,((57,(50,35)),3)))))))))))),1);
   tree tree_6752 [p = 0.000, P = 0.643] = [&W 0.000095] (((9,((10,8),7)),2),((18,(46,(42,(12,5)))),(64,((38,11),(((36,29),(37,((54,21),15))),(6,((((69,58),(47,((31,24),23))),((25,((51,30),(26,22))),((53,(78,(17,16))),4))),((((59,(60,41)),(65,20)),(33,(32,19))),((67,(68,63)),(((((74,(73,72)),((76,75),71)),((77,70),((45,44),43))),(52,(((((62,61),40),39),((49,48),(28,27))),((56,55),(14,13))))),(66,(34,((57,(50,35)),3)))))))))))),1);
   tree tree_6753 [p = 0.000, P = 0.643] = [&W 0.000095] (((9,((10,8),7)),2),((18,(46,(42,(12,5)))),((64,(38,11)),((37,((54,21),15)),(((36,29),6),((((69,58),(47,(31,(24,23)))),((25,((51,30),(26,22))),((53,(78,(17,16))),4))),(((63,20),((65,(59,(60,41))),(33,(32,19)))),((67,((((76,75),((74,(73,72)),71)),((77,70),((45,44),43))),((((62,61),40),((49,48),(28,27))),(((56,55),39),(52,(14,13)))))),(66,(68,(34,((57,(50,35)),3))))))))))),1);
   tree tree_6754 [p = 0.000, P = 0.643] = [&W 0.000095] (((9,((10,8),7)),2),(46,((18,(42,(12,5))),((64,(38,11)),((37,((54,21),15)),(((36,29),6),((47,(((31,24),23),(69,(58,((25,((51,30),(26,22))),((53,(78,(17,16))),4)))))),(((65,(59,(60,41))),(20,(33,(32,19)))),((67,(68,63)),(((((74,(73,72)),((76,75),71)),(77,(70,((45,44),43)))),((((62,61),40),(39,((49,48),(28,27)))),((56,55),(52,(14,13))))),(66,(34,((57,(50,35)),3)))))))))))),1);
   tree tree_6755 [p = 0.000, P = 0.643] = [&W 0.000095] (((9,((10,8),7)),2),((18,(46,(42,(12,5)))),((64,(38,11)),((37,((54,21),15)),(((36,29),6),(20,((((69,58),(47,(31,(24,23)))),((25,(51,(30,(26,22)))),((53,(78,(17,16))),4))),(((65,(60,(59,41))),(33,(32,19))),(63,(67,(((((74,(73,72)),((76,75),71)),(77,(70,((45,44),43)))),(((56,55),(((62,61),40),(39,((49,48),(28,27))))),(52,(14,13)))),(68,(66,((57,(50,35)),(34,3)))))))))))))),1);
   tree tree_6756 [p = 0.000, P = 0.643] = [&W 0.000095] (((9,((10,8),7)),2),((18,(46,(42,(12,5)))),((64,(38,11)),((37,((54,21),15)),(((36,29),6),((((47,(24,(31,23))),(69,(58,20))),((25,((51,30),(26,22))),((53,(78,(17,16))),4))),(((65,(59,(60,41))),(33,(32,19))),((67,(68,63)),(((((74,(73,72)),((76,75),71)),((77,70),((45,44),43))),(((56,55),39),((((62,61),40),((49,48),(28,27))),(52,(14,13))))),(66,(34,((57,(50,35)),3))))))))))),1);
   tree tree_6757 [p = 0.000, P = 0.644] = [&W 0.000095] (((9,((10,8),7)),2),((18,(46,(42,(12,5)))),(64,(20,((38,11),(((54,21),(37,15)),(((36,29),6),((((69,58),(47,((31,24),23))),((25,((51,30),(26,22))),((53,(78,(17,16))),4))),(((65,(59,(60,41))),(33,(32,19))),((67,(68,63)),(((((74,(73,72)),((76,75),71)),((77,70),((45,44),43))),(((((62,61),40),39),((49,48),(28,27))),((56,55),(52,(14,13))))),(66,(34,((57,(50,35)),3))))))))))))),1);
   tree tree_6758 [p = 0.000, P = 0.644] = [&W 0.000095] (((9,((10,8),7)),2),((18,(46,(42,(12,5)))),((64,(38,11)),(((54,21),(37,15)),(((36,29),6),(20,((((69,58),(47,((31,24),23))),((25,((51,30),(26,22))),((53,(78,(17,16))),4))),(((65,(59,(60,41))),(33,(32,19))),((67,(68,63)),(((((74,(73,72)),((76,75),71)),(70,(77,((45,44),43)))),((56,55),(((((62,61),40),39),((49,48),(28,27))),(52,(14,13))))),(66,(34,((57,(50,35)),3)))))))))))),1);
   tree tree_6759 [p = 0.000, P = 0.644] = [&W 0.000095] (((9,((10,8),7)),2),((18,(46,(42,(12,5)))),((64,(38,11)),((37,((54,21),15)),(((36,29),6),(20,(((69,((58,47),(31,(24,23)))),((25,((51,30),(26,22))),((53,(78,(17,16))),4))),(((65,(59,(60,41))),((33,32),19)),((67,(68,63)),(((((74,(73,72)),((76,75),71)),(70,(77,((45,44),43)))),((((56,55),(((62,61),40),39)),((49,48),(28,27))),(52,(14,13)))),(66,(34,((57,(50,35)),3)))))))))))),1);
   tree tree_6760 [p = 0.000, P = 0.644] = [&W 0.000095] (((9,((10,8),7)),2),((18,(46,(42,(12,5)))),((64,(38,11)),((37,((54,21),15)),(((36,29),6),((((69,58),(47,(24,(31,23)))),((53,(78,(17,16))),((25,((51,30),(26,22))),4))),((((59,(60,41)),(65,20)),(33,(32,19))),((68,(67,63)),(((((74,(73,72)),((76,75),71)),((77,70),((45,44),43))),(((56,55),(39,(((62,61),40),((49,48),(28,27))))),(52,(14,13)))),(66,(34,((57,(50,35)),3))))))))))),1);
   tree tree_6761 [p = 0.000, P = 0.644] = [&W 0.000095] (((9,((10,8),7)),2),((18,(46,(12,(42,5)))),((64,(38,11)),((37,((54,21),15)),(((36,29),6),(((58,(69,(47,(24,(31,23))))),((25,((51,30),(26,22))),((53,(78,(17,16))),4))),((((65,(59,(60,41))),20),(33,(32,19))),(((67,(68,63)),((((74,(73,72)),((76,75),71)),((77,70),((45,44),43))),(52,((((56,55),39),(((62,61),40),((49,48),(28,27)))),(14,13))))),(66,(34,((57,(50,35)),3)))))))))),1);
   tree tree_6762 [p = 0.000, P = 0.644] = [&W 0.000095] (((9,((10,8),7)),2),((18,(46,(42,(12,5)))),((64,(38,11)),((37,((54,21),15)),(((36,29),6),(((47,(31,(24,23))),((69,58),((25,(51,(26,(30,22)))),((53,(78,(17,16))),4)))),((((59,(60,41)),(65,20)),(33,(32,19))),(((67,(68,63)),((((74,(73,72)),((76,75),71)),(70,(77,((45,44),43)))),((56,55),((((62,61),40),(39,((49,48),(28,27)))),(52,(14,13)))))),(66,(34,((57,(50,35)),3)))))))))),1);
   tree tree_6763 [p = 0.000, P = 0.644] = [&W 0.000095] (((9,((10,8),7)),2),((18,(46,(42,(12,5)))),((64,(38,11)),((37,((54,21),15)),(((36,29),6),(((58,(69,(47,((31,24),23)))),((25,(26,((51,30),22))),((53,(78,(17,16))),4))),(((65,(59,(60,41))),(20,(33,(32,19)))),(67,(63,(((((74,(73,72)),((76,75),71)),(77,(70,((45,44),43)))),(((((62,61),40),((56,55),39)),((49,48),(28,27))),(52,(14,13)))),(66,(68,(34,((57,(50,35)),3))))))))))))),1);
   tree tree_6764 [p = 0.000, P = 0.644] = [&W 0.000095] (((9,((10,8),7)),2),((18,(46,(42,(12,5)))),((64,(38,11)),((37,((54,21),15)),(((36,29),6),((((69,58),(47,(31,(24,23)))),((25,(26,((51,30),22))),((53,(78,(17,16))),4))),((((65,(59,(60,41))),20),(33,(32,19))),(((67,(68,63)),((((74,(73,72)),((76,75),71)),((77,70),((45,44),43))),(((56,55),((((62,61),40),39),((49,48),(28,27)))),(52,(14,13))))),(66,(34,((57,(50,35)),3)))))))))),1);
   tree tree_6765 [p = 0.000, P = 0.644] = [&W 0.000095] (((9,((10,8),7)),2),((18,(46,(42,(12,5)))),((64,(38,11)),((37,(54,(21,15))),(((36,29),6),(((69,(58,(47,(24,(31,23))))),((25,((51,30),(26,22))),((53,(78,(17,16))),4))),((((59,(60,41)),(65,20)),(32,(33,19))),(((67,(68,63)),((((74,(73,72)),((76,75),71)),((77,70),((45,44),43))),((56,55),((((62,61),40),(39,((49,48),(28,27)))),(52,(14,13)))))),(66,((57,(50,35)),(34,3)))))))))),1);
   tree tree_6766 [p = 0.000, P = 0.644] = [&W 0.000095] (((9,((10,8),7)),2),((18,(46,(42,(12,5)))),((64,(38,11)),(((54,21),(37,15)),(((36,29),6),(((47,((69,58),(31,(24,23)))),((25,(((51,30),26),22)),((53,(78,(17,16))),4))),((((59,(60,41)),(65,20)),(33,(32,19))),(((67,(68,63)),((((74,(73,72)),((76,75),71)),((77,70),((45,44),43))),((56,55),(((((62,61),40),39),((49,48),(28,27))),(52,(14,13)))))),(66,(34,((57,(50,35)),3)))))))))),1);
   tree tree_6767 [p = 0.000, P = 0.645] = [&W 0.000095] (((9,((10,8),7)),2),((18,(42,(12,5))),(46,((64,(38,11)),(((54,21),(37,15)),(((36,29),6),((((69,58),(47,(24,(31,23)))),((25,((51,30),(26,22))),((53,(78,(17,16))),4))),((((59,(60,41)),(65,20)),(33,(32,19))),(((67,(68,63)),((((74,(73,72)),((76,75),71)),((77,70),((45,44),43))),(((56,55),((((62,61),40),39),((49,48),(28,27)))),(52,(14,13))))),(66,(34,((57,(50,35)),3))))))))))),1);
   tree tree_6768 [p = 0.000, P = 0.645] = [&W 0.000095] (((9,((10,8),7)),2),((18,(46,(42,(12,5)))),((64,(38,11)),((37,((54,21),15)),(((36,29),6),((((69,58),(47,((31,24),23))),((25,((51,30),(26,22))),((53,(78,(17,16))),4))),((20,((65,(60,(59,41))),((33,32),19))),(((67,(68,63)),((((74,(73,72)),((76,75),71)),((77,70),((45,44),43))),((56,55),((((62,61),40),(39,((49,48),(28,27)))),(52,(14,13)))))),(66,(34,((57,(50,35)),3)))))))))),1);
   tree tree_6769 [p = 0.000, P = 0.645] = [&W 0.000095] (((9,((10,8),7)),2),((18,(46,(42,(12,5)))),((64,(38,11)),((37,((54,21),15)),(((36,29),6),((((69,58),(47,((31,24),23))),((25,((51,30),(26,22))),((53,(78,(17,16))),4))),((((65,(59,(60,41))),20),((33,32),19)),((((68,67),63),((((74,(73,72)),((76,75),71)),(70,(77,((45,44),43)))),(((((62,61),40),((56,55),39)),((49,48),(28,27))),(52,(14,13))))),(66,(34,((57,(50,35)),3)))))))))),1);
   tree tree_6770 [p = 0.000, P = 0.645] = [&W 0.000095] (((9,((10,8),7)),2),((46,(42,(12,5))),(18,((64,(38,11)),(((36,29),6),(((54,21),(37,15)),((((47,((31,24),23)),(69,(58,20))),((25,(51,(26,(30,22)))),((53,(78,(17,16))),4))),(((65,(59,(60,41))),(33,(32,19))),(((68,67),63),(((((74,(73,72)),((76,75),71)),((77,70),((45,44),43))),((56,55),(((((62,61),40),39),((49,48),(28,27))),(52,(14,13))))),(66,(34,((57,(50,35)),3)))))))))))),1);
   tree tree_6771 [p = 0.000, P = 0.645] = [&W 0.000095] (((9,((10,8),7)),2),((18,(46,(42,(12,5)))),((64,(38,11)),((20,6),((37,((54,21),15)),((36,29),((((69,58),(47,((31,24),23))),((25,((51,30),(26,22))),((53,(78,(17,16))),4))),(((65,(59,(60,41))),(33,(32,19))),(((((74,(73,72)),((76,75),71)),(70,(77,((45,44),43)))),((56,55),(((((62,61),40),39),((49,48),(28,27))),(52,(14,13))))),((67,(68,63)),(66,(34,((57,(50,35)),3)))))))))))),1);
   tree tree_6772 [p = 0.000, P = 0.645] = [&W 0.000095] (((9,((10,8),7)),2),((18,(46,(42,(12,5)))),((64,(38,11)),(37,((20,((54,21),6)),(((36,29),15),(((47,(69,((31,24),23))),(58,((25,((51,30),(26,22))),((53,(78,(17,16))),4)))),(((65,(59,(60,41))),(33,(32,19))),(63,(67,(((((74,(73,72)),((76,75),71)),((77,70),((45,44),43))),((((62,61),40),(39,((49,48),(28,27)))),((56,55),(52,(14,13))))),(68,(66,(34,((57,(50,35)),3)))))))))))))),1);
   tree tree_6773 [p = 0.000, P = 0.645] = [&W 0.000095] (((9,((10,8),7)),2),((46,(42,(12,5))),(18,((64,(38,11)),(((36,29),6),((37,((54,21),15)),(((69,(47,(24,(31,23)))),(58,((25,((51,30),(26,22))),((53,(78,(17,16))),4)))),((((59,(60,41)),(65,20)),(33,(32,19))),(63,(67,(((((74,(73,72)),((76,75),71)),(70,(77,((45,44),43)))),((((56,55),(((62,61),40),39)),((49,48),(28,27))),(52,(14,13)))),(68,(66,(34,((57,(50,35)),3)))))))))))))),1);
   tree tree_6774 [p = 0.000, P = 0.645] = [&W 0.000095] (((9,((10,8),7)),2),((46,(42,(12,5))),(18,((64,(38,11)),(6,(((37,(36,29)),((54,21),15)),((((31,(24,23)),(47,(58,(69,20)))),((25,((51,30),(26,22))),((53,(78,(17,16))),4))),(((65,(59,(60,41))),(33,(32,19))),((((68,67),63),((((74,(73,72)),((76,75),71)),((77,70),((45,44),43))),(((56,55),39),((((62,61),40),((49,48),(28,27))),(52,(14,13)))))),(66,(34,((57,(50,35)),3))))))))))),1);
   tree tree_6775 [p = 0.000, P = 0.645] = [&W 0.000095] (((9,((10,8),7)),2),((18,(46,(42,(12,5)))),((64,(38,11)),(((54,21),6),((37,(((36,29),20),15)),((((69,58),(47,(24,(31,23)))),((25,((51,30),(26,22))),((53,(78,(17,16))),4))),(((65,(59,(60,41))),(33,(32,19))),(63,(67,(((((74,(73,72)),((76,75),71)),((77,70),((45,44),43))),((((62,61),40),(((56,55),39),(((49,48),28),27))),(52,(14,13)))),(68,(66,(34,((57,(50,35)),3))))))))))))),1);
   tree tree_6776 [p = 0.000, P = 0.645] = [&W 0.000095] (((9,((10,8),7)),2),((18,(46,(42,(12,5)))),((64,(38,11)),(6,(((36,29),((37,20),((54,21),15))),(((69,((58,47),(31,(24,23)))),((25,(51,(30,(26,22)))),((53,(78,(17,16))),4))),(((65,(60,(59,41))),(33,(32,19))),((((68,67),63),((((74,(73,72)),((76,75),71)),(70,(77,((45,44),43)))),(((((62,61),40),((56,55),39)),((49,48),(28,27))),(52,(14,13))))),(66,(34,((57,(50,35)),3)))))))))),1);
   tree tree_6777 [p = 0.000, P = 0.645] = [&W 0.000095] (((9,((10,8),7)),2),((18,(46,(42,(12,5)))),((64,(38,11)),(((54,21),6),((36,29),(37,((20,15),((((69,58),(47,((31,24),23))),((25,(51,(30,(26,22)))),((53,(78,(17,16))),4))),(((59,(60,41)),(65,(33,(32,19)))),((67,63),(((((76,75),((74,(73,72)),71)),(77,(70,((45,44),43)))),(((56,55),((((62,61),40),39),((49,48),(28,27)))),(52,(14,13)))),(68,(66,(34,((57,(50,35)),3)))))))))))))),1);
   tree tree_6778 [p = 0.000, P = 0.646] = [&W 0.000095] (((9,((10,8),7)),2),((46,(42,(12,5))),(18,(((36,29),(64,(38,11))),(6,(((54,21),(37,15)),(20,(((58,(69,(47,((31,24),23)))),((25,((51,30),(26,22))),((53,(78,(17,16))),4))),(((65,(59,(60,41))),(33,(32,19))),(((67,(68,63)),((((74,(73,72)),((76,75),71)),((77,70),((45,44),43))),((((62,61),40),((56,55),39)),(((49,48),(28,27)),(52,(14,13)))))),(66,(34,((57,(50,35)),3)))))))))))),1);
   tree tree_6779 [p = 0.000, P = 0.646] = [&W 0.000095] (((9,((10,8),7)),2),((18,(46,(42,(12,5)))),((64,(38,11)),((((54,21),20),6),(((36,29),(37,15)),(((47,(24,(31,23))),(58,(69,((26,(25,((51,30),22))),((53,(78,(17,16))),4))))),(((65,(59,(60,41))),(33,(32,19))),((67,(68,63)),(((((76,75),((74,(73,72)),71)),((77,70),((45,44),43))),(((56,55),((((62,61),40),39),((49,48),(28,27)))),(52,(14,13)))),(66,(34,((57,(50,35)),3))))))))))),1);
   tree tree_6780 [p = 0.000, P = 0.646] = [&W 0.000095] (((9,((10,8),7)),2),(18,((46,(42,(12,5))),((64,(38,11)),((((36,29),20),6),((37,((54,21),15)),((((69,58),(47,(24,(31,23)))),((25,(26,((51,30),22))),((53,(78,(17,16))),4))),(((65,(59,(60,41))),(33,(32,19))),((67,(68,63)),(((((74,(73,72)),((76,75),71)),((77,70),((45,44),43))),((56,55),((((62,61),40),(39,((49,48),(28,27)))),(52,(14,13))))),(66,(34,((57,(50,35)),3)))))))))))),1);
   tree tree_6781 [p = 0.000, P = 0.646] = [&W 0.000095] (((9,((10,8),7)),2),(46,((42,(12,5)),(18,((64,(38,11)),(((54,21),6),((37,((36,29),(20,15))),(((47,(69,(31,(24,23)))),(58,((25,((51,30),(26,22))),((53,(78,(17,16))),4)))),(((65,(59,(60,41))),(33,(32,19))),((67,((((74,(73,72)),((76,75),71)),((77,70),((45,44),43))),((((56,55),39),((49,48),(28,27))),(((62,61),40),(52,(14,13)))))),(63,(66,(68,(34,((57,(50,35)),3)))))))))))))),1);
   tree tree_6782 [p = 0.000, P = 0.646] = [&W 0.000095] (((9,((10,8),7)),2),((46,(42,(12,5))),(18,((64,(38,11)),((20,((36,29),6)),((37,((54,21),15)),((58,(47,(((31,24),23),(69,((25,((51,30),(26,22))),((53,(78,(17,16))),4)))))),(((65,(59,(60,41))),(33,(32,19))),(63,(67,(((((76,75),((74,(73,72)),71)),((77,70),((45,44),43))),(52,(((56,55),(39,(((62,61),40),((49,48),(28,27))))),(14,13)))),(68,(66,(34,((57,(50,35)),3)))))))))))))),1);
   tree tree_6783 [p = 0.000, P = 0.646] = [&W 0.000095] (((9,((10,8),7)),2),(46,((42,(12,5)),(18,((20,((36,29),(64,(38,11)))),(6,((37,((54,21),15)),(((69,((58,47),((31,24),23))),((25,((51,30),(26,22))),((53,(78,(17,16))),4))),(((65,(59,(60,41))),(33,(32,19))),(((67,(68,63)),((((74,(73,72)),((76,75),71)),((77,70),((45,44),43))),(52,(((56,55),((((62,61),40),39),((49,48),(28,27)))),(14,13))))),(66,(34,((57,(50,35)),3)))))))))))),1);
   tree tree_6784 [p = 0.000, P = 0.646] = [&W 0.000095] (((9,((10,8),7)),2),((42,(12,5)),(46,(18,((20,((36,29),(64,(38,11)))),(6,(((54,21),(37,15)),(((69,((58,47),((31,24),23))),((25,((51,30),(26,22))),((53,(78,(17,16))),4))),(((65,(60,(59,41))),(33,(32,19))),(63,(67,(((((74,(73,72)),((76,75),71)),((77,70),((45,44),43))),((56,55),(((((62,61),40),39),((49,48),(28,27))),(52,(14,13))))),(68,(66,(34,((57,(50,35)),3))))))))))))))),1);
   tree tree_6785 [p = 0.000, P = 0.646] = [&W 0.000095] (((9,((10,8),7)),2),(46,((42,(12,5)),(18,((64,(38,11)),(6,(((37,(36,29)),((54,21),15)),(((69,((58,47),(31,(24,23)))),((25,((51,30),(26,22))),(53,((78,(17,16)),4)))),((((59,(60,41)),(65,20)),(33,(32,19))),(((67,(68,63)),((((76,75),((74,(73,72)),71)),((77,70),((45,44),43))),((56,55),((39,((49,48),(28,27))),(((62,61),40),(52,(14,13))))))),(66,(34,((57,(50,35)),3)))))))))))),1);
   tree tree_6786 [p = 0.000, P = 0.646] = [&W 0.000095] (((9,((10,8),7)),2),((46,(42,(12,5))),(18,((64,(38,11)),(6,((37,((54,21),15)),((36,29),((((69,58),(47,(24,(31,23)))),((25,(26,((51,30),22))),((53,(78,(17,16))),4))),(((59,(60,41)),((65,20),(33,(32,19)))),(((67,(68,63)),((((74,(73,72)),((76,75),71)),((77,70),((45,44),43))),((56,55),(((((62,61),40),39),((49,48),(28,27))),(52,(14,13)))))),(66,(34,((57,(50,35)),3)))))))))))),1);
   tree tree_6787 [p = 0.000, P = 0.646] = [&W 0.000095] (((9,((10,8),7)),2),(46,((42,(12,5)),(18,(64,((38,11),(((36,29),6),((37,((54,21),15)),((((69,58),(47,(24,(31,23)))),((25,((51,30),(26,22))),((53,(78,(17,16))),4))),((20,((65,(59,(60,41))),(33,(32,19)))),((63,(67,((((74,(73,72)),((76,75),71)),((77,70),((45,44),43))),((56,55),((((62,61),40),(39,((49,48),(28,27)))),(52,(14,13))))))),(68,(66,(34,((57,(50,35)),3)))))))))))))),1);
   tree tree_6788 [p = 0.000, P = 0.647] = [&W 0.000095] (((9,((10,8),7)),2),((46,(42,(12,5))),(18,((64,(38,11)),(6,(((36,29),(37,((54,21),15))),(((69,(58,(47,(24,(31,23))))),((53,(78,(17,16))),((25,((51,30),(26,22))),4))),((20,((65,(59,(60,41))),(33,(32,19)))),(63,(67,((((((76,75),(74,(73,72))),71),((77,70),((45,44),43))),(((56,55),(39,(((62,61),40),((49,48),(28,27))))),(52,(14,13)))),(68,(66,((57,(50,35)),(34,3)))))))))))))),1);
   tree tree_6789 [p = 0.000, P = 0.647] = [&W 0.000095] (((9,((10,8),7)),2),((46,(42,(12,5))),(18,((64,(38,11)),(((54,21),6),((37,((36,29),(20,15))),(((69,58),(47,(((31,24),23),((25,((51,30),(26,22))),((53,(78,(17,16))),4))))),(((65,(59,(60,41))),(33,(32,19))),(((((76,75),((74,(73,72)),71)),(77,(70,((45,44),43)))),((56,55),(((((62,61),40),39),((49,48),(28,27))),(52,(14,13))))),((67,63),(68,(66,(34,((57,(50,35)),3))))))))))))),1);
   tree tree_6790 [p = 0.000, P = 0.647] = [&W 0.000095] (((9,((10,8),7)),2),((18,(46,(42,(12,5)))),((64,(38,11)),(((36,29),6),((37,((54,21),15)),(((69,((58,47),((31,24),23))),((25,(26,((51,30),22))),((53,(78,(17,16))),4))),((((59,(60,41)),(65,20)),(33,(32,19))),((((68,67),63),((((74,(73,72)),((76,75),71)),(70,(77,((45,44),43)))),((((56,55),39),(((62,61),40),((49,48),(28,27)))),(52,(14,13))))),(66,(34,((57,(50,35)),3)))))))))),1);
   tree tree_6791 [p = 0.000, P = 0.647] = [&W 0.000095] (((9,((10,8),7)),2),((18,(46,(42,(12,5)))),((64,(38,11)),(((36,29),6),((37,((54,21),15)),(20,((((69,58),(47,(24,(31,23)))),((25,(30,(51,(26,22)))),((53,(78,(17,16))),4))),(((65,(59,(60,41))),(33,(32,19))),(((68,(67,63)),((((76,75),((74,(73,72)),71)),((77,70),((45,44),43))),(((56,55),(39,(((62,61),40),((49,48),(28,27))))),(52,(14,13))))),(66,(34,((57,(50,35)),3))))))))))),1);
   tree tree_6792 [p = 0.000, P = 0.647] = [&W 0.000095] (((9,((10,8),7)),2),((18,(46,(42,(12,5)))),((64,(38,11)),(20,(((54,21),6),((37,((36,29),15)),((((58,47),(69,((31,24),23))),((25,((51,30),(26,22))),((53,(78,(17,16))),4))),(((65,(59,(60,41))),(33,(32,19))),(((68,67),63),(((((74,(73,72)),((76,75),71)),((77,70),((45,44),43))),(((56,55),(((62,61),40),(39,((49,48),(28,27))))),(52,(14,13)))),(66,(34,((57,(50,35)),3)))))))))))),1);
   tree tree_6793 [p = 0.000, P = 0.647] = [&W 0.000095] (((9,((10,8),7)),2),((18,(46,(42,(12,5)))),((64,(38,11)),(6,(((36,29),(37,((54,21),15))),((((69,58),(47,((31,24),23))),((25,((51,30),(26,22))),((53,(78,(17,16))),4))),((((59,(60,41)),(65,20)),(32,(33,19))),(((67,(68,63)),((((74,(73,72)),((76,75),71)),((77,70),((45,44),43))),(((((62,61),40),((56,55),39)),((49,48),(28,27))),(52,(14,13))))),(66,(34,((57,(50,35)),3)))))))))),1);
   tree tree_6794 [p = 0.000, P = 0.647] = [&W 0.000095] (((9,((10,8),7)),2),(46,((42,(12,5)),(18,((64,(38,11)),(((36,29),6),((37,((54,21),15)),(20,((((69,58),(47,((31,24),23))),((25,((51,30),(26,22))),((53,(78,(17,16))),4))),(((65,(60,(59,41))),(33,(32,19))),(((68,67),63),(((((74,(73,72)),((76,75),71)),((77,70),((45,44),43))),((((56,55),39),(((62,61),40),((49,48),(28,27)))),(52,(14,13)))),(66,(34,((57,(50,35)),3)))))))))))))),1);
   tree tree_6795 [p = 0.000, P = 0.647] = [&W 0.000095] (((9,((10,8),7)),2),((18,(46,(42,(12,5)))),((64,(38,11)),(6,(((36,29),(37,((54,21),15))),((((69,58),(47,(24,(31,23)))),((25,((51,30),(26,22))),((53,(78,(17,16))),4))),((((65,(59,(60,41))),20),(33,(32,19))),(((68,63),(67,((((74,(73,72)),((76,75),71)),((77,70),((45,44),43))),(((56,55),((((62,61),40),39),((49,48),(28,27)))),(52,(14,13)))))),(66,(34,((57,(50,35)),3)))))))))),1);
   tree tree_6796 [p = 0.000, P = 0.647] = [&W 0.000095] (((9,((10,8),7)),2),((18,(46,(12,(42,5)))),((64,(38,11)),(((36,29),6),(((54,21),(37,15)),((((47,((31,24),23)),(69,(58,20))),((25,((51,30),(26,22))),((53,(78,(17,16))),4))),(((65,(59,(60,41))),(33,(32,19))),(((68,(67,63)),(((((76,75),(74,(73,72))),71),(70,(77,((45,44),43)))),(52,(((56,55),(((62,61),40),(39,((49,48),(28,27))))),(14,13))))),(66,(34,((57,(50,35)),3)))))))))),1);
   tree tree_6797 [p = 0.000, P = 0.647] = [&W 0.000095] (((9,((10,8),7)),2),((18,(46,(42,(12,5)))),((64,(38,11)),(((54,21),6),((37,15),((36,29),((((47,((31,24),23)),(58,(69,20))),((25,((51,30),(26,22))),((53,(78,(17,16))),4))),(((65,(59,(60,41))),(33,(32,19))),((67,63),(((((74,(73,72)),((76,75),71)),(70,(77,((45,44),43)))),(((((62,61),40),((56,55),39)),((49,48),(28,27))),(52,(14,13)))),(68,(66,(34,((57,(50,35)),3))))))))))))),1);
   tree tree_6798 [p = 0.000, P = 0.647] = [&W 0.000095] (((9,((10,8),7)),2),((18,(46,(42,(12,5)))),((64,(38,11)),((36,29),(6,((37,((54,21),15)),((((47,(24,(31,23))),(58,(69,20))),((25,(30,(51,(26,22)))),((53,(78,(17,16))),4))),(((65,(60,(59,41))),(33,(32,19))),((((68,67),63),((((74,(73,72)),((76,75),71)),((77,70),((45,44),43))),(((56,55),((((62,61),40),39),((49,48),(28,27)))),(52,(14,13))))),(66,(34,((57,(50,35)),3))))))))))),1);
   tree tree_6799 [p = 0.000, P = 0.648] = [&W 0.000095] (((9,((10,8),7)),2),((18,(46,(12,(42,5)))),((64,(38,11)),(((54,21),6),((37,((36,29),15)),(((((31,24),23),(47,(58,(69,20)))),((25,((51,30),(26,22))),(53,((78,(17,16)),4)))),(((65,(59,(60,41))),(33,(32,19))),(((67,(68,63)),((((74,(73,72)),((76,75),71)),(77,(70,((45,44),43)))),(52,(((56,55),(39,(((62,61),40),((49,48),(28,27))))),(14,13))))),(66,(34,((57,(50,35)),3)))))))))),1);
   tree tree_6800 [p = 0.000, P = 0.648] = [&W 0.000095] (((9,((10,8),7)),2),((18,(46,(42,(12,5)))),((64,(38,11)),(((36,29),20),(6,(((54,21),(37,15)),((69,((47,((31,24),23)),(58,((25,(26,((51,30),22))),((53,(78,(17,16))),4))))),(((65,(59,(60,41))),(33,(32,19))),(63,(67,(((((74,(73,72)),((76,75),71)),((77,70),((45,44),43))),((56,55),((((62,61),40),(39,((49,48),(28,27)))),(52,(14,13))))),(68,(66,(34,((57,(50,35)),3)))))))))))))),1);
   tree tree_6801 [p = 0.000, P = 0.648] = [&W 0.000095] (((9,((10,8),7)),2),((18,(46,(42,(12,5)))),((64,(38,11)),(((36,29),6),((37,((54,21),15)),((((69,58),(47,(31,(24,23)))),((25,((51,30),(26,22))),((53,(78,(17,16))),4))),((((59,(60,41)),(65,20)),((33,32),19)),(((67,(68,63)),((((76,75),((74,(73,72)),71)),(70,(77,((45,44),43)))),(((56,55),(52,(((62,61),40),(39,((49,48),(28,27)))))),(14,13)))),(66,(34,((57,(50,35)),3)))))))))),1);
   tree tree_6802 [p = 0.000, P = 0.648] = [&W 0.000095] (((9,((10,8),7)),2),((18,(46,(42,(12,5)))),((64,(38,11)),(((36,29),6),((37,((54,21),15)),((((69,58),(47,((31,24),23))),((25,((51,30),(26,22))),((53,(78,(17,16))),4))),((((65,(59,(60,41))),20),(33,(32,19))),(((67,63),((((74,(73,72)),((76,75),71)),((77,70),((45,44),43))),(((56,55),(((62,61),40),(39,((49,48),(28,27))))),(52,(14,13))))),(68,(66,(34,((57,(50,35)),3))))))))))),1);
   tree tree_6803 [p = 0.000, P = 0.648] = [&W 0.000095] (((9,((10,8),7)),2),((18,(46,(42,(12,5)))),((64,(38,11)),(((36,29),6),(((54,21),(37,15)),((((69,58),(47,((31,24),23))),((25,(51,((30,26),22))),((53,(78,(17,16))),4))),((((59,(60,41)),(65,20)),(33,(32,19))),((67,(68,63)),(((((74,(73,72)),((76,75),71)),(70,(77,((45,44),43)))),(((((62,61),40),((56,55),39)),((49,48),(28,27))),(52,(14,13)))),(66,(34,((57,(50,35)),3))))))))))),1);
   tree tree_6804 [p = 0.000, P = 0.648] = [&W 0.000095] (((9,((10,8),7)),2),((18,(46,(42,(12,5)))),((64,(38,11)),(((36,29),6),(((54,21),(37,15)),(((69,((58,47),(24,(31,23)))),((25,((51,30),(26,22))),((53,(78,(17,16))),4))),(((65,(59,(60,41))),(20,(33,(32,19)))),(63,(67,(((((74,(73,72)),((76,75),71)),((77,70),((45,44),43))),(((56,55),((((62,61),40),39),((49,48),(28,27)))),(52,(14,13)))),(68,(66,(34,((57,(50,35)),3))))))))))))),1);
   tree tree_6805 [p = 0.000, P = 0.648] = [&W 0.000095] (((9,((10,8),7)),2),((18,(46,(42,(12,5)))),(64,((38,11),(((36,29),6),((37,((54,21),15)),(((58,47),((24,(31,23)),(69,((25,((51,30),(26,22))),((53,(78,(17,16))),4))))),((20,((65,(59,(60,41))),(33,(32,19)))),(((67,63),((((74,(73,72)),((76,75),71)),((77,70),((45,44),43))),((56,55),((52,((((62,61),40),39),((49,48),(28,27)))),(14,13))))),(66,(68,(34,((57,(50,35)),3)))))))))))),1);
   tree tree_6806 [p = 0.000, P = 0.648] = [&W 0.000095] (((9,((10,8),7)),2),((18,(46,(42,(12,5)))),((64,(38,11)),(((36,29),6),((((54,21),20),(37,15)),((((69,58),(47,(24,(31,23)))),(((25,((51,30),(26,22))),(53,(78,(17,16)))),4)),(((65,(59,(60,41))),(33,(32,19))),((68,(67,63)),(((((74,(73,72)),((76,75),71)),((77,70),((45,44),43))),((39,(((62,61),40),((49,48),(28,27)))),(52,((56,55),(14,13))))),(66,(34,((57,(50,35)),3))))))))))),1);
   tree tree_6807 [p = 0.000, P = 0.648] = [&W 0.000095] (((9,((10,8),7)),2),((18,(46,(42,(12,5)))),((64,(38,11)),(((54,21),(20,6)),((37,15),((36,29),(((69,58),((47,(31,(24,23))),((25,((51,30),(26,22))),((53,(78,(17,16))),4)))),(((65,(60,(59,41))),(33,(32,19))),((67,(68,63)),(((((74,(73,72)),((76,75),71)),((77,70),((45,44),43))),((52,(((56,55),39),(((62,61),40),((49,48),(28,27))))),(14,13))),(66,(34,((57,(50,35)),3)))))))))))),1);
   tree tree_6808 [p = 0.000, P = 0.648] = [&W 0.000095] (((9,((10,8),7)),2),((18,(46,(42,(12,5)))),((64,(38,11)),(((36,29),6),((37,((54,21),15)),(((69,(47,(31,(24,23)))),(58,((25,((51,30),(26,22))),((53,(78,(17,16))),4)))),((((59,(60,41)),(65,20)),(33,(32,19))),((67,63),(((((74,(73,72)),((76,75),71)),((77,70),((45,44),43))),(((((62,61),40),39),((49,48),(28,27))),((56,55),(52,(14,13))))),(68,(66,(34,((57,(50,35)),3)))))))))))),1);
   tree tree_6809 [p = 0.000, P = 0.649] = [&W 0.000095] (((9,((10,8),7)),2),(46,((18,(42,(12,5))),((64,(38,11)),(((36,29),6),((37,((54,21),15)),(((47,(69,((31,24),23))),(58,((25,((51,30),(26,22))),((53,(78,(17,16))),4)))),((20,((65,(59,(60,41))),(33,(32,19)))),(((67,(68,63)),((((74,(73,72)),((76,75),71)),((77,70),((45,44),43))),(((56,55),((((62,61),40),39),((49,48),(28,27)))),(52,(14,13))))),(66,(34,((57,(50,35)),3))))))))))),1);
   tree tree_6810 [p = 0.000, P = 0.649] = [&W 0.000095] (((9,((10,8),7)),2),((18,(46,(42,(12,5)))),(((36,29),(64,(38,11))),(6,(((54,21),(37,15)),(((69,((58,47),(24,(31,23)))),((25,((51,30),(26,22))),((53,(78,(17,16))),4))),(((65,(59,(60,41))),(20,((33,32),19))),(67,(63,(((((74,(73,72)),((76,75),71)),((77,70),((45,44),43))),(((((62,61),40),((56,55),39)),((49,48),(28,27))),(52,(14,13)))),(66,(68,(34,((57,(50,35)),3))))))))))))),1);
   tree tree_6811 [p = 0.000, P = 0.649] = [&W 0.000095] (((9,(10,(8,7))),2),((46,(42,(12,5))),(18,(6,(((37,((54,21),15)),((36,29),(64,(38,11)))),(((47,((31,24),23)),(69,(58,((53,(78,(17,16))),((25,((51,30),(26,22))),4))))),((((59,(60,41)),(65,20)),(33,(32,19))),((67,63),(((((74,(73,72)),((76,75),71)),((77,70),((45,44),43))),(((56,55),(((62,61),40),(39,((49,48),(28,27))))),(52,(14,13)))),(66,(68,(34,((57,(50,35)),3)))))))))))),1);
   tree tree_6812 [p = 0.000, P = 0.649] = [&W 0.000095] (((9,(10,(8,7))),2),(46,((42,(12,5)),(18,(6,((((37,20),((54,21),15)),((36,29),(64,(38,11)))),((((69,58),(47,((31,24),23))),((25,((51,30),(26,22))),((53,(78,(17,16))),4))),(((65,(59,(60,41))),(33,(32,19))),((67,(68,63)),(66,(((((76,75),((74,(73,72)),71)),((77,70),((45,44),43))),(((((62,61),40),((56,55),39)),((49,48),(28,27))),(52,(14,13)))),(34,((57,(50,35)),3)))))))))))),1);
   tree tree_6813 [p = 0.000, P = 0.649] = [&W 0.000095] (((9,(10,(8,7))),2),(46,((42,(12,5)),(18,(6,(((37,((54,21),15)),((36,29),(64,(38,11)))),((((69,58),(47,(31,(24,23)))),((53,(78,(17,16))),((25,((51,30),(26,22))),4))),((20,((65,(59,(60,41))),(33,(32,19)))),(((67,(68,63)),((((74,(73,72)),((76,75),71)),((77,70),((45,44),43))),((56,55),(((((62,61),40),39),((49,48),(28,27))),(52,(14,13)))))),(66,(34,((57,(50,35)),3))))))))))),1);
   tree tree_6814 [p = 0.000, P = 0.649] = [&W 0.000095] (((9,(10,(8,7))),2),((46,(42,(12,5))),(18,(6,(((20,(37,((54,21),15))),((36,29),(64,(38,11)))),((((69,58),(47,(31,(24,23)))),((25,((51,30),(26,22))),((53,(78,(17,16))),4))),(((65,(60,(59,41))),(33,(32,19))),((67,(68,63)),(((((74,(73,72)),((76,75),71)),((77,70),((45,44),43))),(((56,55),(((62,61),40),(39,((49,48),(28,27))))),(52,(14,13)))),(66,(34,((57,(50,35)),3))))))))))),1);
   tree tree_6815 [p = 0.000, P = 0.649] = [&W 0.000095] (((9,(10,(8,7))),2),(46,((12,(42,5)),(18,(6,(((37,((54,21),15)),((36,29),(64,(38,11)))),((69,((47,(31,(24,23))),(58,(53,((78,(17,16)),((25,((51,30),(26,22))),4)))))),(((59,(60,41)),(65,(20,(33,(32,19))))),((68,(67,63)),(((((74,(73,72)),((76,75),71)),((77,70),((45,44),43))),(((((62,61),40),39),((49,48),(28,27))),((56,55),(52,(14,13))))),(66,(34,((57,(50,35)),3)))))))))))),1);
   tree tree_6816 [p = 0.000, P = 0.649] = [&W 0.000095] (((9,(10,(8,7))),2),(46,((42,(12,5)),(18,(6,(37,((((54,21),15),((36,29),(64,(38,11)))),((((69,58),(47,(24,(31,23)))),((25,(26,((51,30),22))),((53,(78,(17,16))),4))),(((65,((59,(60,41)),20)),(33,(32,19))),((67,(68,63)),((((((76,75),(74,(73,72))),71),(70,(77,((45,44),43)))),((52,(((62,61),40),(39,((49,48),(28,27))))),((56,55),(14,13)))),(66,((57,(50,35)),(34,3))))))))))))),1);
   tree tree_6817 [p = 0.000, P = 0.649] = [&W 0.000095] (((9,(10,(8,7))),2),((46,(42,(12,5))),(18,(6,(((37,((54,21),15)),((36,29),(64,(38,11)))),((((69,58),(47,((31,24),23))),((25,(26,((51,30),22))),((53,(78,(17,16))),4))),((((59,(60,41)),(65,20)),(33,(32,19))),((67,63),(((((74,(73,72)),((76,75),71)),((77,70),((45,44),43))),((((56,55),39),(((62,61),40),((49,48),(28,27)))),(52,(14,13)))),(68,(66,(34,((57,(50,35)),3)))))))))))),1);
   tree tree_6818 [p = 0.000, P = 0.649] = [&W 0.000095] (((9,(10,(8,7))),2),((46,(42,(12,5))),(18,(6,(((37,((54,21),15)),((36,29),(64,(38,11)))),((((69,58),(47,(24,(31,23)))),((25,(26,((51,30),22))),((53,(78,(17,16))),4))),(((63,(65,20)),((59,(60,41)),(33,(32,19)))),(67,(((((74,(73,72)),((76,75),71)),((77,70),((45,44),43))),((((62,61),40),(39,((49,48),(28,27)))),((56,55),(52,(14,13))))),(68,(66,(34,((57,(50,35)),3)))))))))))),1);
   tree tree_6819 [p = 0.000, P = 0.649] = [&W 0.000095] (((9,(10,(8,7))),2),(46,((42,(12,5)),(18,(6,((((37,(54,21)),15),((36,29),(64,(38,11)))),((((69,58),(47,(24,(31,23)))),((25,(51,(26,(30,22)))),((53,(78,(17,16))),4))),((20,((65,(59,(60,41))),(33,(32,19)))),((67,63),(((((74,(73,72)),((76,75),71)),(70,(77,((45,44),43)))),(((((62,61),40),39),((49,48),(28,27))),((56,55),(52,(14,13))))),(66,(68,(34,((57,(50,35)),3))))))))))))),1);
   tree tree_6820 [p = 0.000, P = 0.650] = [&W 0.000095] (((9,(10,(8,7))),2),((46,(42,(12,5))),(18,(6,(37,((((54,21),15),((36,29),(64,(38,11)))),(((69,58),(47,((24,(31,23)),((25,(26,((51,30),22))),((53,(78,(17,16))),4))))),((((59,(60,41)),(65,20)),(33,(32,19))),((67,(68,63)),(((((74,(73,72)),((76,75),71)),(70,(77,((45,44),43)))),((((56,55),(((62,61),40),39)),((49,48),(28,27))),(52,(14,13)))),(66,(34,((57,(50,35)),3)))))))))))),1);
   tree tree_6821 [p = 0.000, P = 0.650] = [&W 0.000095] (((9,(10,(8,7))),2),(46,((42,(12,5)),(18,(6,((37,(((54,21),15),(20,((36,29),(64,(38,11)))))),((((69,58),(47,(31,(24,23)))),((25,((51,30),(26,22))),((53,(78,(17,16))),4))),(((65,(59,(60,41))),(33,(32,19))),(((67,(68,63)),((((74,(73,72)),((76,75),71)),((77,70),((45,44),43))),(52,((56,55),(((((62,61),40),39),((49,48),(28,27))),(14,13)))))),(66,(34,((57,(50,35)),3))))))))))),1);
   tree tree_6822 [p = 0.000, P = 0.650] = [&W 0.000095] (((9,(10,(8,7))),2),((46,(42,(12,5))),(18,(6,(((37,((54,21),15)),(((36,29),20),(64,(38,11)))),((((69,58),(47,(24,(31,23)))),((25,(((51,30),26),22)),((53,(78,(17,16))),4))),(((65,(60,(59,41))),(33,(32,19))),(((67,(68,63)),(((((76,75),(74,(73,72))),71),((77,70),((45,44),43))),(((56,55),(((62,61),40),(39,((49,48),(28,27))))),(52,(14,13))))),(66,(34,((57,(50,35)),3)))))))))),1);
   tree tree_6823 [p = 0.000, P = 0.650] = [&W 0.000095] (((9,((10,8),7)),2),(46,((18,(42,(12,5))),((64,(38,11)),(20,((((54,21),(37,15)),((36,29),6)),((((58,47),(69,((31,24),23))),((25,(51,(30,(26,22)))),((53,(78,(17,16))),4))),(((65,(59,(60,41))),(32,(33,19))),(((68,67),63),(((((74,(73,72)),((76,75),71)),((77,70),((45,44),43))),(((56,55),((((62,61),40),39),((49,48),(28,27)))),(52,(14,13)))),(66,(34,((57,(50,35)),3)))))))))))),1);
   tree tree_6824 [p = 0.000, P = 0.650] = [&W 0.000095] (((9,((10,8),7)),2),((18,(46,(42,(12,5)))),((64,(38,11)),(((37,20),(((36,29),15),((54,21),6))),(((69,(47,((31,24),23))),(58,((25,(51,(30,(26,22)))),((53,(78,(17,16))),4)))),(((65,(59,(60,41))),(33,(32,19))),(63,(67,(((((74,(73,72)),((76,75),71)),((77,70),((45,44),43))),((((62,61),40),(39,((49,48),(28,27)))),((56,55),(52,(14,13))))),(68,(66,(34,((57,(50,35)),3)))))))))))),1);
   tree tree_6825 [p = 0.000, P = 0.650] = [&W 0.000095] (((9,((10,8),7)),2),((18,(46,(42,(12,5)))),((64,(38,11)),(20,((((54,21),(37,15)),((36,29),6)),((((69,58),(47,((31,24),23))),((25,((51,30),(26,22))),((53,(78,(17,16))),4))),(((65,(59,(60,41))),(33,(32,19))),(((68,67),63),(((((74,(73,72)),((76,75),71)),((77,70),((45,44),43))),(((56,55),((((62,61),40),39),((49,48),(28,27)))),(52,(14,13)))),(66,(34,((57,(50,35)),3))))))))))),1);
   tree tree_6826 [p = 0.000, P = 0.650] = [&W 0.000095] (((9,(10,(8,7))),2),((42,(12,5)),(46,(18,(6,(((37,((54,21),(20,15))),((36,29),(64,(38,11)))),((((69,58),(47,(31,(24,23)))),((25,(51,((30,26),22))),((53,(78,(17,16))),4))),(((65,(59,(60,41))),(33,(32,19))),((67,(68,63)),(((((76,75),((74,(73,72)),71)),(70,(77,((45,44),43)))),(52,(((56,55),((((62,61),40),39),((49,48),(28,27)))),(14,13)))),(66,(34,((57,(50,35)),3)))))))))))),1);
   tree tree_6827 [p = 0.000, P = 0.650] = [&W 0.000095] (((9,(10,(8,7))),2),(46,((42,(12,5)),(18,(6,(((((54,21),20),(37,15)),((36,29),(64,(38,11)))),((((69,58),(47,((31,24),23))),((25,(26,((51,30),22))),((53,(78,(17,16))),4))),(((65,(59,(60,41))),(33,(32,19))),((67,(68,63)),(((((74,(73,72)),((76,75),71)),((77,70),((45,44),43))),(((56,55),(((62,61),40),(39,((49,48),(28,27))))),(52,(14,13)))),(66,(34,((57,(50,35)),3)))))))))))),1);
   tree tree_6828 [p = 0.000, P = 0.650] = [&W 0.000095] (((9,(10,(8,7))),2),(46,((42,(12,5)),(18,(6,(((37,((54,21),15)),((36,29),(20,(64,(38,11))))),(((69,(47,(31,(24,23)))),(58,((25,((51,30),(26,22))),((53,(78,(17,16))),4)))),(((65,(59,(60,41))),(33,(32,19))),(((67,(68,63)),((((74,(73,72)),((76,75),71)),((77,70),((45,44),43))),((((62,61),40),(39,((49,48),(28,27)))),((56,55),(52,(14,13)))))),(66,((57,(50,35)),(34,3))))))))))),1);
   tree tree_6829 [p = 0.000, P = 0.650] = [&W 0.000095] (((9,(10,(8,7))),2),(46,((42,(12,5)),(18,(6,(((20,((54,21),(37,15))),((36,29),(64,(38,11)))),((((69,58),(47,(31,(24,23)))),((25,(51,(26,(30,22)))),((53,(78,(17,16))),4))),(((65,(59,(60,41))),(33,(32,19))),((67,(68,63)),(((((74,(73,72)),((76,75),71)),((77,70),((45,44),43))),(((((62,61),40),39),((49,48),(28,27))),((56,55),(52,(14,13))))),(66,(34,((57,(50,35)),3)))))))))))),1);
   tree tree_6830 [p = 0.000, P = 0.651] = [&W 0.000095] (((9,(10,(8,7))),2),(46,((42,(12,5)),(18,(6,(((37,((54,21),15)),(20,((36,29),(64,(38,11))))),(((47,(58,(69,((31,24),23)))),(((25,(51,(26,(30,22)))),(53,(78,(17,16)))),4)),(((65,(59,(60,41))),(33,(32,19))),(((68,(67,63)),((((74,(73,72)),((76,75),71)),((77,70),((45,44),43))),(((56,55),(((62,61),40),(39,((49,48),(28,27))))),(52,(14,13))))),(66,(34,((57,(50,35)),3))))))))))),1);
   tree tree_6831 [p = 0.000, P = 0.651] = [&W 0.000095] (((9,(10,(8,7))),2),(46,((42,(12,5)),(18,(6,((37,(((54,21),15),((36,29),(64,(38,11))))),((((69,58),(47,((31,24),23))),((25,(26,((51,30),22))),((53,(78,(17,16))),4))),((((59,(60,41)),(65,20)),(33,(32,19))),(((67,(68,63)),((((74,(73,72)),((76,75),71)),((77,70),((45,44),43))),(((((62,61),40),39),((49,48),(28,27))),((56,55),(52,(14,13)))))),(66,((57,(50,35)),(34,3))))))))))),1);
   tree tree_6832 [p = 0.000, P = 0.651] = [&W 0.000095] (((9,(10,(8,7))),2),((46,(42,(12,5))),(18,(6,((((37,(54,21)),15),((36,29),(64,(38,11)))),((((69,58),(47,(24,(31,23)))),((25,((51,30),(26,22))),((53,(78,(17,16))),4))),((20,((65,(59,(60,41))),(33,(32,19)))),(((67,(68,63)),((((74,(73,72)),((76,75),71)),((77,70),((45,44),43))),((56,55),((39,(((62,61),40),((49,48),(28,27)))),(52,(14,13)))))),(66,(34,((57,(50,35)),3)))))))))),1);
   tree tree_6833 [p = 0.000, P = 0.651] = [&W 0.000095] (((9,(10,(8,7))),2),(46,((42,(12,5)),(18,(6,((((37,(54,21)),15),((36,29),(64,(38,11)))),(((47,((69,58),(24,(31,23)))),((25,((51,30),(26,22))),((53,(78,(17,16))),4))),((((59,(60,41)),(65,20)),(33,(32,19))),(((67,(68,63)),((((74,(73,72)),((76,75),71)),((77,70),((45,44),43))),(((((62,61),40),((56,55),39)),((49,48),(28,27))),(52,(14,13))))),(66,(34,((57,(50,35)),3))))))))))),1);
   tree tree_6834 [p = 0.000, P = 0.651] = [&W 0.000095] (((9,(10,(8,7))),2),(46,((42,(12,5)),(18,(6,(37,((((54,21),15),((36,29),(64,(38,11)))),((58,((47,(24,(31,23))),(69,((25,((51,30),(26,22))),((53,(78,(17,16))),4))))),((20,((65,(59,(60,41))),(33,(32,19)))),((67,63),(((((76,75),((74,(73,72)),71)),(77,(70,((45,44),43)))),(52,(((((62,61),40),((56,55),39)),((49,48),(28,27))),(14,13)))),((68,66),(34,((57,(50,35)),3))))))))))))),1);
   tree tree_6835 [p = 0.000, P = 0.651] = [&W 0.000095] (((9,(10,(8,7))),2),(46,((42,(12,5)),(18,(6,((37,(((54,21),15),((36,29),(64,(38,11))))),(((47,(69,(24,(31,23)))),(58,((25,((51,30),(26,22))),((53,(78,(17,16))),4)))),((((59,(60,41)),(65,20)),(32,(33,19))),((67,(68,63)),(((((74,(73,72)),((76,75),71)),(77,(70,((45,44),43)))),(((56,55),(39,(((62,61),40),((49,48),(28,27))))),(52,(14,13)))),(66,(34,((57,(50,35)),3)))))))))))),1);
   tree tree_6836 [p = 0.000, P = 0.651] = [&W 0.000095] (((9,(10,(8,7))),2),((42,(12,5)),(46,(18,(6,((((54,21),(37,15)),((36,29),(64,(38,11)))),(((69,(58,(47,(24,(31,23))))),((25,((51,30),(26,22))),((53,(78,(17,16))),4))),((((59,(60,41)),(65,20)),(33,(32,19))),(((68,(67,63)),(((((76,75),(74,(73,72))),71),(70,(77,((45,44),43)))),(((((62,61),40),39),((49,48),(28,27))),((56,55),(52,(14,13)))))),(66,(34,((57,(50,35)),3))))))))))),1);
   tree tree_6837 [p = 0.000, P = 0.651] = [&W 0.000095] (((9,(10,(8,7))),2),(46,((42,(12,5)),(18,(6,(37,((((54,21),15),((36,29),(64,(38,11)))),(((69,(47,(31,(24,23)))),(58,((25,(51,((30,26),22))),((53,(78,(17,16))),4)))),(((63,20),((65,(60,(59,41))),(33,(32,19)))),(67,(((((74,(73,72)),((76,75),71)),((77,70),((45,44),43))),(((((62,61),40),39),((49,48),(28,27))),((56,55),(52,(14,13))))),(66,(68,(34,((57,(50,35)),3)))))))))))))),1);
   tree tree_6838 [p = 0.000, P = 0.651] = [&W 0.000095] (((9,(10,(8,7))),2),((46,(42,(12,5))),(18,(6,(((37,((54,21),15)),((36,29),(64,(38,11)))),((((69,58),(47,(24,(31,23)))),((25,((51,30),(26,22))),((53,(78,(17,16))),4))),((((59,(60,41)),(65,20)),(33,(32,19))),(((67,(68,63)),((((74,(73,72)),((76,75),71)),((77,70),((45,44),43))),((52,((56,55),(((62,61),40),(39,((49,48),(28,27)))))),(14,13)))),(66,(34,((57,(50,35)),3)))))))))),1);
   tree tree_6839 [p = 0.000, P = 0.651] = [&W 0.000095] (((9,(10,(8,7))),2),(46,((42,(12,5)),(18,(6,((((54,21),(37,15)),((36,29),(64,(38,11)))),(((47,(24,(31,23))),((69,58),((25,((51,30),(26,22))),((53,(78,(17,16))),4)))),((((59,(60,41)),(65,20)),(33,(32,19))),((68,63),(67,(((((74,(73,72)),((76,75),71)),((77,70),((45,44),43))),((((62,61),40),(39,((49,48),(28,27)))),((56,55),(52,(14,13))))),(66,(34,((57,(50,35)),3))))))))))))),1);
   tree tree_6840 [p = 0.000, P = 0.651] = [&W 0.000095] (((9,(10,(8,7))),2),(46,((42,(12,5)),(18,(6,((((54,21),(37,15)),((36,29),(64,(38,11)))),((((58,47),(69,(24,(31,23)))),((25,((51,30),(26,22))),((53,(78,(17,16))),4))),(((59,(60,41)),((65,20),(33,(32,19)))),(((67,(68,63)),((((74,(73,72)),((76,75),71)),(70,(77,((45,44),43)))),(52,(((56,55),(((62,61),40),(39,((49,48),(28,27))))),(14,13))))),(66,(34,((57,(50,35)),3))))))))))),1);
   tree tree_6841 [p = 0.000, P = 0.652] = [&W 0.000095] (((9,(10,(8,7))),2),(46,((42,(12,5)),(18,(6,((37,(((54,21),15),((36,29),(64,(38,11))))),(((47,(69,(24,(31,23)))),(58,((25,((51,30),(26,22))),((53,(78,(17,16))),4)))),((20,((65,(60,(59,41))),(33,(32,19)))),(67,(((68,63),((((74,(73,72)),((76,75),71)),((77,70),((45,44),43))),((56,55),(((((62,61),40),39),((49,48),(28,27))),(52,(14,13)))))),(66,(34,((57,(50,35)),3)))))))))))),1);
   tree tree_6842 [p = 0.000, P = 0.652] = [&W 0.000095] (((9,(10,(8,7))),2),(46,((42,(12,5)),(18,(6,(((37,((54,21),15)),((36,29),(64,(38,11)))),((69,((47,(31,(24,23))),(58,((25,(26,((51,30),22))),((53,(78,(17,16))),4))))),((20,((65,(59,(60,41))),(33,(32,19)))),(63,(67,(((((74,(73,72)),((76,75),71)),((77,70),((45,44),43))),((39,(((62,61),40),((49,48),(28,27)))),((56,55),(52,(14,13))))),(68,(66,(34,((57,(50,35)),3)))))))))))))),1);
   tree tree_6843 [p = 0.000, P = 0.652] = [&W 0.000095] (((9,(10,(8,7))),2),(46,((42,(12,5)),(18,(6,((((37,(54,21)),15),((36,29),(64,(38,11)))),((((69,58),(47,((31,24),23))),((25,(51,(26,(30,22)))),((53,(78,(17,16))),4))),(((63,(65,20)),((59,(60,41)),(33,(32,19)))),((67,((((74,(73,72)),((76,75),71)),((77,70),((45,44),43))),(((56,55),(39,(((62,61),40),((49,48),(28,27))))),(52,(14,13))))),(68,(66,(34,((57,(50,35)),3)))))))))))),1);
   tree tree_6844 [p = 0.000, P = 0.652] = [&W 0.000095] (((9,(10,(8,7))),2),(46,((42,(12,5)),(18,(6,(((37,((54,21),15)),((36,29),(64,(38,11)))),((((69,58),(47,(24,(31,23)))),((25,(((51,30),26),22)),((53,(78,(17,16))),4))),((((65,(59,(60,41))),20),(32,(33,19))),(66,((((68,67),63),((((74,(73,72)),((76,75),71)),(77,(70,((45,44),43)))),((((56,55),39),((49,48),(28,27))),(((62,61),40),(52,(14,13)))))),(34,((57,(50,35)),3))))))))))),1);
   tree tree_6845 [p = 0.000, P = 0.652] = [&W 0.000095] (((9,(10,(8,7))),2),(46,((42,(12,5)),(18,(6,(((37,((54,21),15)),((36,29),(64,(38,11)))),(((69,((58,47),((31,24),23))),((25,(26,((51,30),22))),((53,(78,(17,16))),4))),((((65,(59,(60,41))),20),(33,(32,19))),(63,(68,((67,((((74,(73,72)),((76,75),71)),((77,70),((45,44),43))),((((56,55),39),((49,48),(28,27))),(((62,61),40),(52,(14,13)))))),(66,(34,((57,(50,35)),3))))))))))))),1);
   tree tree_6846 [p = 0.000, P = 0.652] = [&W 0.000095] (((9,(10,(8,7))),2),(46,((42,(12,5)),(18,(6,(((37,((54,21),15)),((36,29),(64,(38,11)))),(((69,(47,(31,(24,23)))),(58,((25,(26,((51,30),22))),((53,(78,(17,16))),4)))),((((59,(60,41)),(65,20)),(33,(32,19))),(((((74,(73,72)),((76,75),71)),((77,70),((45,44),43))),((56,55),((((62,61),40),(39,((49,48),(28,27)))),(52,(14,13))))),(67,(63,(68,(66,((57,(50,35)),(34,3)))))))))))))),1);
   tree tree_6847 [p = 0.000, P = 0.652] = [&W 0.000095] (((9,(10,(8,7))),2),(46,((42,(12,5)),(18,(37,(6,((((54,21),15),((36,29),(64,(38,11)))),(((((69,58),47),(31,(24,23))),((25,(((51,30),26),22)),((53,(78,(17,16))),4))),((((59,(60,41)),(65,20)),(33,(32,19))),((67,63),(((((74,(73,72)),((76,75),71)),((77,70),((45,44),43))),(((((56,55),((62,61),40)),39),((49,48),(28,27))),(52,(14,13)))),(68,(66,(34,((57,(50,35)),3)))))))))))))),1);
   tree tree_6848 [p = 0.000, P = 0.652] = [&W 0.000095] (((9,(10,(8,7))),2),(46,((42,(12,5)),(18,(6,(37,((((54,21),15),((36,29),(64,(38,11)))),((((69,58),(47,(31,(24,23)))),((25,(((51,30),26),22)),((53,(78,(17,16))),4))),((((59,(60,41)),(65,20)),(32,(33,19))),((((68,67),63),((((74,(73,72)),((76,75),71)),((77,70),((45,44),43))),((56,55),((((62,61),40),(39,((49,48),(28,27)))),(52,(14,13)))))),(66,((57,(50,35)),(34,3)))))))))))),1);
   tree tree_6849 [p = 0.000, P = 0.652] = [&W 0.000095] (((9,(10,(8,7))),2),((46,(42,(12,5))),(18,(6,(((37,((54,21),15)),((36,29),(64,(38,11)))),(((47,(31,(24,23))),((69,58),((53,(78,(17,16))),((25,((51,30),(26,22))),4)))),((20,((65,(59,(60,41))),(33,(32,19)))),((67,(68,63)),(((((74,(73,72)),((76,75),71)),((77,70),((45,44),43))),((56,55),((((62,61),40),(39,((49,48),(28,27)))),(52,(14,13))))),(66,(34,((57,(50,35)),3))))))))))),1);
   tree tree_6850 [p = 0.000, P = 0.652] = [&W 0.000095] (((9,(10,(8,7))),2),((46,(42,(12,5))),(18,(6,((((54,21),(37,15)),((36,29),(64,(38,11)))),((69,((47,((31,24),23)),(58,((25,(26,((51,30),22))),((53,(78,(17,16))),4))))),((((59,(60,41)),(65,20)),(33,(32,19))),((67,(68,63)),(((((74,(73,72)),((76,75),71)),((77,70),((45,44),43))),(52,(((56,55),(39,(((62,61),40),((49,48),(28,27))))),(14,13)))),(66,(34,((57,(50,35)),3))))))))))),1);
   tree tree_6851 [p = 0.000, P = 0.653] = [&W 0.000095] (((9,(10,(8,7))),2),(46,((42,(12,5)),(18,(6,(((37,((54,21),15)),((36,29),(64,(38,11)))),(((69,(24,(31,23))),(47,(58,((25,(51,(26,(30,22)))),((53,(78,(17,16))),4))))),((((59,(60,41)),(65,20)),(33,(32,19))),((67,63),(((((74,(73,72)),((76,75),71)),((77,70),((45,44),43))),((56,55),((((62,61),40),(39,((49,48),(28,27)))),(52,(14,13))))),(68,(66,(34,((57,(50,35)),3))))))))))))),1);
   tree tree_6852 [p = 0.000, P = 0.653] = [&W 0.000095] ((((10,9),(8,7)),2),((46,(42,(12,5))),(18,(6,(((36,29),(64,(38,11))),((37,((54,21),15)),((((69,58),(47,(31,(24,23)))),((25,((51,30),(26,22))),((53,(78,(17,16))),4))),((((65,(59,(60,41))),20),(33,(32,19))),(((((74,(73,72)),((76,75),71)),(70,(77,((45,44),43)))),(((((62,61),40),((56,55),39)),((49,48),(28,27))),(52,(14,13)))),((67,(68,63)),(66,(34,((57,(50,35)),3)))))))))))),1);
   tree tree_6853 [p = 0.000, P = 0.653] = [&W 0.000095] ((((10,9),(8,7)),2),((42,(12,5)),(46,(18,(6,(((37,((54,21),15)),((36,29),(64,(38,11)))),((((47,(31,(24,23))),(58,(69,20))),(((25,((51,30),(26,22))),(53,(78,(17,16)))),4)),(((65,(59,(60,41))),(33,(32,19))),((67,(68,63)),(((((74,(73,72)),((76,75),71)),(70,(77,((45,44),43)))),(((((62,61),40),39),((49,48),(28,27))),((56,55),(52,(14,13))))),(66,(34,((57,(50,35)),3)))))))))))),1);
   tree tree_6854 [p = 0.000, P = 0.653] = [&W 0.000095] ((((10,9),(8,7)),2),((46,(42,(12,5))),(18,(6,((((54,21),(37,15)),((36,29),(64,(38,11)))),((69,((47,((31,24),23)),(58,((25,((51,30),(26,22))),((53,(78,(17,16))),4))))),(20,(((65,(60,(59,41))),(33,(32,19))),(((67,(68,63)),((((76,75),((74,(73,72)),71)),((77,70),((45,44),43))),(((56,55),(((62,61),40),(39,((49,48),(28,27))))),(52,(14,13))))),(66,(34,((57,(50,35)),3))))))))))),1);
   tree tree_6855 [p = 0.000, P = 0.653] = [&W 0.000095] (((9,((10,8),7)),2),((18,(46,(42,(12,5)))),((64,(38,11)),((36,29),((37,((54,21),15)),(6,((((47,(24,(31,23))),(58,(69,20))),((25,((51,30),(26,22))),((53,(78,(17,16))),4))),(((65,(59,(60,41))),(33,(32,19))),((67,63),(((((74,(73,72)),((76,75),71)),((77,70),((45,44),43))),((((62,61),40),(39,((49,48),(28,27)))),((56,55),(52,(14,13))))),(68,(66,(34,((57,(50,35)),3))))))))))))),1);
   tree tree_6856 [p = 0.000, P = 0.653] = [&W 0.000095] ((((10,9),(8,7)),2),((46,(42,(12,5))),(18,(6,((37,20),((((54,21),15),((36,29),(64,(38,11)))),((((69,58),(47,((31,24),23))),((25,(26,((51,30),22))),((53,(78,(17,16))),4))),(((65,(60,(59,41))),(33,(32,19))),(((68,63),(67,((((74,(73,72)),((76,75),71)),(70,(77,((45,44),43)))),((56,55),((52,((((62,61),40),39),((49,48),(28,27)))),(14,13)))))),(66,(34,((57,(50,35)),3))))))))))),1);
   tree tree_6857 [p = 0.000, P = 0.653] = [&W 0.000095] (((9,((10,8),7)),2),((18,(46,(42,(12,5)))),(64,((38,11),(((54,21),(37,15)),(((36,29),(20,6)),((58,(47,((69,(24,(31,23))),((25,((51,30),(26,22))),((53,(78,(17,16))),4))))),(((65,(59,(60,41))),(33,(32,19))),(((67,(68,63)),((((74,(73,72)),((76,75),71)),(77,(70,((45,44),43)))),(((((62,61),40),((56,55),39)),((49,48),(28,27))),(52,(14,13))))),(66,(34,((57,(50,35)),3))))))))))),1);
   tree tree_6858 [p = 0.000, P = 0.653] = [&W 0.000095] ((((10,9),(8,7)),2),((18,(46,(42,(12,5)))),((64,(38,11)),(((36,29),6),((37,((54,21),15)),((((69,58),(47,(24,(31,23)))),((25,((51,30),(26,22))),((53,(78,(17,16))),4))),((((59,(60,41)),(65,20)),(33,(32,19))),((67,(68,63)),(((((74,(73,72)),((76,75),71)),((77,70),((45,44),43))),((56,55),(((((62,61),40),39),((49,48),(28,27))),(52,(14,13))))),(66,(34,((57,(50,35)),3))))))))))),1);
   tree tree_6859 [p = 0.000, P = 0.653] = [&W 0.000095] (((9,((10,8),7)),2),((18,(46,(42,(12,5)))),(64,((38,11),(((54,21),(37,15)),(((36,29),6),((((69,58),(47,((31,24),23))),((25,((51,30),(26,22))),((53,(78,(17,16))),4))),((20,((65,(59,(60,41))),(33,(32,19)))),((67,63),(((((74,(73,72)),((76,75),71)),(77,(70,((45,44),43)))),((((56,55),39),(((62,61),40),((49,48),(28,27)))),(52,(14,13)))),(66,(68,(34,((57,(50,35)),3))))))))))))),1);
   tree tree_6860 [p = 0.000, P = 0.653] = [&W 0.000095] ((((10,9),(8,7)),2),((46,(42,(12,5))),(18,(6,(((37,((54,21),15)),((36,29),(64,(38,11)))),(20,((((69,58),(47,(31,(24,23)))),((25,((51,30),(26,22))),((53,(78,(17,16))),4))),(((59,(60,41)),(65,(33,(32,19)))),((66,((67,(68,63)),((((74,(73,72)),((76,75),71)),((77,70),((45,44),43))),(52,(((56,55),(((62,61),40),(39,((49,48),(28,27))))),(14,13)))))),((57,(50,35)),(34,3)))))))))),1);
   tree tree_6861 [p = 0.000, P = 0.653] = [&W 0.000095] (((9,((10,8),7)),2),((18,(46,(42,(12,5)))),((64,(38,11)),(((54,21),(37,15)),(((36,29),6),(20,((58,((47,(24,(31,23))),(69,((25,((51,30),(26,22))),((53,(78,(17,16))),4))))),(((65,(60,(59,41))),(33,(32,19))),(((67,(68,63)),((((74,(73,72)),((76,75),71)),((77,70),((45,44),43))),((56,55),((((62,61),40),(39,((49,48),(28,27)))),(52,(14,13)))))),(66,(34,((57,(50,35)),3))))))))))),1);
   tree tree_6862 [p = 0.000, P = 0.654] = [&W 0.000095] (((9,((10,8),7)),2),((18,(46,(42,(12,5)))),((64,(38,11)),((37,((54,21),15)),(((36,29),6),((20,(((69,58),(47,(24,(31,23)))),((25,(26,((51,30),22))),((53,(78,(17,16))),4)))),(((65,(60,(59,41))),(33,(32,19))),((68,(67,63)),(((((74,(73,72)),((76,75),71)),((77,70),((45,44),43))),((56,55),(((((62,61),40),39),((49,48),(28,27))),(52,(14,13))))),(66,(34,((57,(50,35)),3))))))))))),1);
   tree tree_6863 [p = 0.000, P = 0.654] = [&W 0.000095] (((9,((10,8),7)),2),((18,(46,((42,12),5))),((64,(38,11)),(((36,29),(37,((54,21),15))),(6,((((47,(31,(24,23))),(58,(69,20))),((25,(26,((51,30),22))),((53,(78,(17,16))),4))),(((65,(59,(60,41))),(33,(32,19))),(((67,(68,63)),((((74,(73,72)),((76,75),71)),((77,70),((45,44),43))),(((56,55),(39,(((62,61),40),((49,48),(28,27))))),(52,(14,13))))),(66,(34,((57,(50,35)),3)))))))))),1);
   tree tree_6864 [p = 0.000, P = 0.654] = [&W 0.000095] (((9,((10,8),7)),2),((18,(46,(42,(12,5)))),((64,(38,11)),((37,((54,21),15)),(((36,29),6),(20,((((69,58),(47,(31,(24,23)))),((25,((51,30),(26,22))),((53,(78,(17,16))),4))),(((65,(59,(60,41))),(33,(32,19))),(((67,(68,63)),((((74,(73,72)),((76,75),71)),((77,70),((45,44),43))),(((56,55),((((62,61),40),39),((49,48),(28,27)))),(52,(14,13))))),(66,(34,((57,(50,35)),3))))))))))),1);
   tree tree_6865 [p = 0.000, P = 0.654] = [&W 0.000095] (((9,((10,8),7)),2),((18,(46,(42,(12,5)))),((64,(38,11)),(((37,(54,21)),15),(((36,29),6),((((47,(24,(31,23))),(58,(69,20))),((25,((51,30),(26,22))),((53,(78,(17,16))),4))),(((65,(59,(60,41))),(33,(32,19))),((67,63),(((((76,75),((74,(73,72)),71)),(70,(77,((45,44),43)))),((((56,55),39),((49,48),(28,27))),(((62,61),40),(52,(14,13))))),(68,(66,(34,((57,(50,35)),3)))))))))))),1);
   tree tree_6866 [p = 0.000, P = 0.654] = [&W 0.000095] (((9,((10,8),7)),2),((18,(46,(42,(12,5)))),(64,((38,11),((37,((54,21),15)),(((36,29),6),(((58,47),((31,(24,23)),(69,((53,(78,(17,16))),((25,((51,30),(26,22))),4))))),(((65,(59,(60,41))),(33,(32,19))),(20,(((67,(68,63)),((((74,(73,72)),((76,75),71)),((77,70),((45,44),43))),(((56,55),39),((((62,61),40),((49,48),(28,27))),(52,(14,13)))))),(66,((57,(50,35)),(34,3)))))))))))),1);
   tree tree_6867 [p = 0.000, P = 0.654] = [&W 0.000095] (((9,((10,8),7)),2),((18,(46,(42,(12,5)))),(64,((38,11),((37,((54,21),15)),(((36,29),6),((((69,58),(47,((31,24),23))),((25,((51,30),(26,22))),((53,(78,(17,16))),4))),(20,(((65,(59,(60,41))),(32,(33,19))),((67,(68,63)),(((((74,(73,72)),((76,75),71)),((77,70),((45,44),43))),((56,55),((((62,61),40),(39,((49,48),(28,27)))),(52,(14,13))))),(66,(34,((57,(50,35)),3))))))))))))),1);
   tree tree_6868 [p = 0.000, P = 0.654] = [&W 0.000095] (((9,((10,8),7)),2),((18,(46,(42,(12,5)))),((64,(38,11)),((37,((54,21),15)),(((36,29),6),(((47,((69,58),((31,24),23))),((25,(26,((51,30),22))),((53,(78,(17,16))),4))),(20,(((65,(59,(60,41))),(33,(32,19))),(63,(67,(((((74,(73,72)),((76,75),71)),((77,70),((45,44),43))),(((((62,61),40),39),((49,48),(28,27))),((56,55),(52,(14,13))))),(66,(68,(34,((57,(50,35)),3)))))))))))))),1);
   tree tree_6869 [p = 0.000, P = 0.654] = [&W 0.000095] (((9,((10,8),7)),2),((18,(46,(42,(12,5)))),(64,((38,11),((37,((54,21),15)),(((36,29),6),(((69,(58,(47,(31,(24,23))))),((25,((51,30),(26,22))),((53,(78,(17,16))),4))),(20,(((65,(59,(60,41))),(33,(32,19))),(((67,(68,63)),((((74,(73,72)),((76,75),71)),((77,70),((45,44),43))),(((56,55),((((62,61),40),39),((49,48),(28,27)))),(52,(14,13))))),(66,(34,((57,(50,35)),3)))))))))))),1);
   tree tree_6870 [p = 0.000, P = 0.654] = [&W 0.000095] (((9,((10,8),7)),2),((18,(46,(42,(12,5)))),(64,((38,11),((37,((54,21),15)),(((36,29),6),(((58,(69,20)),((47,((31,24),23)),((25,(26,((51,30),22))),((53,(78,(17,16))),4)))),(((65,(59,(60,41))),(33,(32,19))),((68,(67,63)),(((((74,(73,72)),((76,75),71)),(77,(70,((45,44),43)))),(((56,55),(39,(((62,61),40),((49,48),(28,27))))),(52,(14,13)))),(66,(34,((57,(50,35)),3)))))))))))),1);
   tree tree_6871 [p = 0.000, P = 0.654] = [&W 0.000095] (((9,((10,8),7)),2),(46,((42,(12,5)),(18,((37,((54,21),15)),(((36,29),(64,(38,11))),(6,((((69,58),(47,(31,(24,23)))),((25,(51,(30,(26,22)))),((53,(78,(17,16))),4))),((((59,(60,41)),(65,20)),(33,(32,19))),((67,(68,63)),(((((74,(73,72)),((76,75),71)),((77,70),((45,44),43))),((56,55),(((((62,61),40),39),((49,48),(28,27))),(52,(14,13))))),(66,(34,((57,(50,35)),3))))))))))))),1);
   tree tree_6872 [p = 0.000, P = 0.655] = [&W 0.000095] (((9,(10,(8,7))),2),(46,((42,(12,5)),(18,(37,(((((54,21),15),((36,29),(64,(38,11)))),(20,6)),(((69,(58,(47,((31,24),23)))),((53,(78,(17,16))),((25,(26,((51,30),22))),4))),(((65,(59,(60,41))),(33,(32,19))),((67,63),(((((74,(73,72)),((76,75),71)),(77,(70,((45,44),43)))),((56,55),((39,(((62,61),40),((49,48),(28,27)))),(52,(14,13))))),(68,(66,(34,((57,(50,35)),3))))))))))))),1);
   tree tree_6873 [p = 0.000, P = 0.655] = [&W 0.000095] (((9,(10,(8,7))),2),((42,(12,5)),(46,(18,(6,((((54,21),(37,15)),(20,((36,29),(64,(38,11))))),((69,(((58,47),(24,(31,23))),((25,((51,30),(26,22))),((53,(78,(17,16))),4)))),(((65,(59,(60,41))),(33,(32,19))),((67,(68,63)),(((((74,(73,72)),((76,75),71)),(77,(70,((45,44),43)))),((52,((((62,61),40),((56,55),39)),((49,48),(28,27)))),(14,13))),(66,(34,((57,(50,35)),3)))))))))))),1);
   tree tree_6874 [p = 0.000, P = 0.655] = [&W 0.000095] (((9,(10,(8,7))),2),((42,(12,5)),(46,(18,(6,(((37,((54,21),15)),(20,((36,29),(64,(38,11))))),(((47,(69,((31,24),23))),(58,((25,(26,((51,30),22))),((53,(78,(17,16))),4)))),(((65,(59,(60,41))),(33,(32,19))),((67,63),(((((74,(73,72)),((76,75),71)),(70,(77,((45,44),43)))),(((56,55),((((62,61),40),39),((49,48),(28,27)))),(52,(14,13)))),((68,66),(34,((57,(50,35)),3)))))))))))),1);
   tree tree_6875 [p = 0.000, P = 0.655] = [&W 0.000095] (((9,(10,(8,7))),2),(46,((42,(12,5)),(18,(6,(((37,((54,21),15)),(20,((36,29),(64,(38,11))))),(((58,(69,(47,(24,(31,23))))),((25,(51,(26,(30,22)))),((53,(78,(17,16))),4))),(((65,(59,(60,41))),(33,(32,19))),((67,(68,63)),(((((74,(73,72)),((76,75),71)),((77,70),((45,44),43))),(((56,55),((((62,61),40),39),((49,48),(28,27)))),(52,(14,13)))),(66,(34,((57,(50,35)),3)))))))))))),1);
   tree tree_6876 [p = 0.000, P = 0.655] = [&W 0.000095] (((9,(10,(8,7))),2),(46,((42,(12,5)),(18,((20,6),(((37,((54,21),15)),((36,29),(64,(38,11)))),((((69,58),(47,((31,24),23))),((25,((51,30),(26,22))),((53,(78,(17,16))),4))),(((65,(59,(60,41))),(33,(32,19))),(((67,(68,63)),((((74,(73,72)),((76,75),71)),((77,70),((45,44),43))),(((56,55),(((62,61),40),(39,((49,48),(28,27))))),(52,(14,13))))),(66,(34,((57,(50,35)),3))))))))))),1);
   tree tree_6877 [p = 0.000, P = 0.655] = [&W 0.000095] (((9,(10,(8,7))),2),(46,((42,(12,5)),(18,(6,((((54,21),(37,15)),(((36,29),20),(64,(38,11)))),((((69,58),(47,(24,(31,23)))),((53,(78,(17,16))),((25,((51,30),(26,22))),4))),(((65,(59,(60,41))),(33,(32,19))),((67,(68,63)),(((((74,(73,72)),((76,75),71)),((77,70),((45,44),43))),(((((62,61),40),((56,55),39)),((49,48),(28,27))),(52,(14,13)))),(66,(34,((57,(50,35)),3)))))))))))),1);
   tree tree_6878 [p = 0.000, P = 0.655] = [&W 0.000095] (((9,((10,8),7)),2),((18,(46,(42,(12,5)))),(64,((38,11),((37,((54,21),15)),((20,((36,29),6)),(((58,(47,(69,((31,24),23)))),((25,(51,(26,(30,22)))),((53,(78,(17,16))),4))),(((65,(59,(60,41))),(33,(32,19))),(((67,(68,63)),((((74,(73,72)),((76,75),71)),((77,70),((45,44),43))),((56,55),((((62,61),40),(39,(((49,48),28),27))),(52,(14,13)))))),(66,(34,((57,(50,35)),3))))))))))),1);
   tree tree_6879 [p = 0.000, P = 0.655] = [&W 0.000095] (((9,((10,8),7)),2),(46,((42,(12,5)),(18,(37,((15,((36,29),(64,(38,11)))),((((54,21),20),6),((((58,47),(69,((31,24),23))),((25,((51,30),(26,22))),((53,(78,(17,16))),4))),(((65,(59,(60,41))),(33,(32,19))),((67,(68,63)),(((((74,(73,72)),((76,75),71)),(77,(70,((45,44),43)))),(((56,55),39),((((62,61),40),((49,48),(28,27))),(52,(14,13))))),(66,(34,((57,(50,35)),3))))))))))))),1);
   tree tree_6880 [p = 0.000, P = 0.655] = [&W 0.000095] ((((10,9),(8,7)),2),(18,((46,(42,(12,5))),((64,(38,11)),(((37,((54,21),15)),((36,29),6)),((((69,58),(47,(31,(24,23)))),((25,((51,30),(26,22))),(53,((78,(17,16)),4)))),((20,((65,(59,(60,41))),(32,(33,19)))),(((68,67),63),(((((74,(73,72)),((76,75),71)),((77,70),((45,44),43))),(((56,55),(39,((49,48),(28,27)))),(((62,61),40),(52,(14,13))))),(66,(34,((57,(50,35)),3))))))))))),1);
   tree tree_6881 [p = 0.000, P = 0.655] = [&W 0.000095] (((9,(10,(8,7))),2),(46,((42,(12,5)),(18,((20,6),(((37,((54,21),15)),((36,29),(64,(38,11)))),((((69,58),(47,(31,(24,23)))),((25,((51,30),(26,22))),((53,(78,(17,16))),4))),(((65,(59,(60,41))),(33,(32,19))),((67,(68,63)),(((((74,(73,72)),((76,75),71)),((77,70),((45,44),43))),(((((62,61),40),39),((49,48),(28,27))),((56,55),(52,(14,13))))),(66,(34,((57,(50,35)),3)))))))))))),1);
   tree tree_6882 [p = 0.000, P = 0.655] = [&W 0.000095] (((9,(10,(8,7))),2),((18,(46,(42,(12,5)))),(((37,((54,21),15)),((36,29),6)),((64,(38,11)),((58,((47,((31,24),23)),(69,((25,((51,30),(26,22))),((53,(78,(17,16))),4))))),((20,((65,(59,(60,41))),(33,(32,19)))),((67,(68,63)),(((((74,(73,72)),((76,75),71)),(70,(77,((45,44),43)))),(((((62,61),40),((56,55),39)),(((49,48),28),27)),(52,(14,13)))),(66,(34,((57,(50,35)),3)))))))))),1);
   tree tree_6883 [p = 0.000, P = 0.656] = [&W 0.000095] ((((10,9),(8,7)),2),((18,(46,(42,(12,5)))),((64,(38,11)),(((37,((54,21),15)),(20,((36,29),6))),((((69,58),(47,((31,24),23))),((25,(51,(30,(26,22)))),((53,(78,(17,16))),4))),(((65,(59,(60,41))),(33,(32,19))),((((68,67),63),((((76,75),((74,(73,72)),71)),((77,70),((45,44),43))),(((((62,61),40),39),((49,48),(28,27))),((56,55),(52,(14,13)))))),(66,(34,((57,(50,35)),3))))))))),1);
   tree tree_6884 [p = 0.000, P = 0.656] = [&W 0.000095] (((9,(10,(8,7))),2),(46,((42,(12,5)),(18,((20,6),((((54,21),(37,15)),((36,29),(64,(38,11)))),((((69,58),(47,(24,(31,23)))),((25,((51,30),(26,22))),((53,(78,(17,16))),4))),(((65,(59,(60,41))),(33,(32,19))),(((67,(68,63)),((((74,(73,72)),((76,75),71)),((77,70),((45,44),43))),((56,55),(((((62,61),40),39),((49,48),(28,27))),(52,(14,13)))))),(66,(34,((57,(50,35)),3))))))))))),1);
   tree tree_6885 [p = 0.000, P = 0.656] = [&W 0.000095] ((((10,9),(8,7)),2),((18,(46,(42,(12,5)))),((64,(38,11)),((((37,(54,21)),15),((36,29),6)),(20,((((69,47),(24,(31,23))),(58,((((51,30),25),(26,22)),((53,(78,(17,16))),4)))),(((65,(59,(60,41))),(33,(32,19))),((((68,67),63),((((74,(73,72)),((76,75),71)),((77,70),((45,44),43))),(((56,55),(((62,61),40),(39,((49,48),(28,27))))),(52,(14,13))))),(66,(34,((57,(50,35)),3)))))))))),1);
   tree tree_6886 [p = 0.000, P = 0.656] = [&W 0.000095] (((9,(10,(8,7))),2),(46,((42,(12,5)),(18,((37,20),(((15,((36,29),(64,(38,11)))),((54,21),6)),(((69,(31,(24,23))),(47,(58,((25,((51,30),(26,22))),((53,(78,(17,16))),4))))),(((65,(59,(60,41))),(33,(32,19))),((67,(68,63)),(((((74,(73,72)),((76,75),71)),(70,(77,((45,44),43)))),((((62,61),40),(39,((49,48),(28,27)))),((56,55),(52,(14,13))))),(66,(34,((57,(50,35)),3)))))))))))),1);
   tree tree_6887 [p = 0.000, P = 0.656] = [&W 0.000095] (((9,(10,(8,7))),2),((46,(42,(12,5))),(18,(((((54,21),15),(((36,29),20),(64,(38,11)))),6),(37,((69,((47,(24,(31,23))),(58,((25,((51,30),(26,22))),((53,(78,(17,16))),4))))),(((59,(60,41)),(65,(33,(32,19)))),(((67,(68,63)),((((74,(73,72)),((76,75),71)),((77,70),((45,44),43))),(((56,55),((((62,61),40),39),((49,48),(28,27)))),(52,(14,13))))),(66,(34,((57,(50,35)),3)))))))))),1);
   tree tree_6888 [p = 0.000, P = 0.656] = [&W 0.000095] (((9,(10,(8,7))),2),(46,((42,(12,5)),(18,((20,6),(((37,((54,21),15)),((36,29),(64,(38,11)))),(((((69,58),47),((31,24),23)),((25,((51,30),(26,22))),((53,(78,(17,16))),4))),(((65,(59,(60,41))),(33,(32,19))),(63,(67,(((((74,(73,72)),((76,75),71)),(77,(70,((45,44),43)))),((56,55),(((((62,61),40),39),((49,48),(28,27))),(52,(14,13))))),(68,(66,(34,((57,(50,35)),3)))))))))))))),1);
   tree tree_6889 [p = 0.000, P = 0.656] = [&W 0.000095] (((9,(10,(8,7))),2),(46,((42,(12,5)),(18,((20,6),((((54,21),(37,15)),((36,29),(64,(38,11)))),(((58,(69,(47,((31,24),23)))),((25,((51,30),(26,22))),((53,(78,(17,16))),4))),(((65,(59,(60,41))),(33,(32,19))),((67,(68,63)),(((((74,(73,72)),((76,75),71)),((77,70),((45,44),43))),((56,55),((39,((49,48),(28,27))),(((62,61),40),(52,(14,13)))))),(66,(34,((57,(50,35)),3)))))))))))),1);
   tree tree_6890 [p = 0.000, P = 0.656] = [&W 0.000095] (((9,(10,(8,7))),2),(46,((42,(12,5)),(18,((20,6),(((37,((54,21),15)),((36,29),(64,(38,11)))),((((69,58),(47,((31,24),23))),((25,((51,30),(26,22))),((53,(78,(17,16))),4))),(((65,(59,(60,41))),(33,(32,19))),(63,(67,(((((74,(73,72)),((76,75),71)),((77,70),((45,44),43))),(52,(((((62,61),40),((56,55),39)),((49,48),(28,27))),(14,13)))),(68,(66,(34,((57,(50,35)),3)))))))))))))),1);
   tree tree_6891 [p = 0.000, P = 0.656] = [&W 0.000095] (((9,(10,(8,7))),2),(46,((42,(12,5)),(18,((20,6),(37,((((54,21),15),((36,29),(64,(38,11)))),(((58,(47,(24,(31,23)))),(69,((25,(51,(26,(30,22)))),((53,(78,(17,16))),4)))),(((65,(59,(60,41))),(33,(32,19))),((67,63),(((((76,75),((74,(73,72)),71)),(77,(70,((45,44),43)))),(((((62,61),40),((56,55),39)),((49,48),(28,27))),(52,(14,13)))),(68,(66,(34,((57,(50,35)),3)))))))))))))),1);
   tree tree_6892 [p = 0.000, P = 0.656] = [&W 0.000095] (((9,(10,(8,7))),2),(18,((46,(42,(12,5))),(6,((37,20),((((54,21),15),((36,29),(64,(38,11)))),((((69,58),(47,((31,24),23))),((25,((51,30),(26,22))),((53,(78,(17,16))),4))),(((65,(59,(60,41))),(33,(32,19))),(((67,(68,63)),((((76,75),((74,(73,72)),71)),(70,(77,((45,44),43)))),((56,55),(((((62,61),40),39),((49,48),(28,27))),(52,(14,13)))))),(66,(34,((57,(50,35)),3))))))))))),1);
```
